## Supplemental File 1 for "Long-Read Genome Assembly and Gene Model Annotations for the Rodent Malaria Parasite *Plasmodium yoelii* 17XNL": MIT_fix_commands.txt

```
set -uex

#Step1 : Generate a combined braker2 and prokka gff3
bash fix_ann.sh

# Step2: Manually changed the duplicate gene -names
# Used only prokka based predictions.
# Removed COX3 with only 50% identity and kept the one with 100% identity

# Modify original nano gff3 file
cp ../API_prokka/17XNL_PSU_nano.gff3 .
cat 17XNL_PSU_nano.gff3|  grep -v "Py17XNL_MIT" >tmp.gff3
cat tmp.gff3 MIT_fix_nano.gff3 >17XNL_PSU_nano.gff3


# Modify original hybrid gff3 file
cp ../API_prokka/17XNL_PSU_hybrid.gff3 .  
cat 17XNL_PSU_hybrid.gff3|  grep -v "Py17XNL_MIT" >tmp.gff3
cat tmp.gff3 MIT_fix_hybrid.gff3 >17XNL_PSU_hybrid.gff3

# Update protein fasta files
cp ../API_prokka/17XNL_PSU_*.fa .
bash update.sh
```
