## Supplemental File 1 for "Long-Read Genome Assembly and Gene Model Annotations for the Rodent Malaria Parasite *Plasmodium yoelii* 17XNL": asm_mod_commands.txt

```
# Make canu assembly
make canu

# 17XNL chromosome naming based on primary alignments that map >2% of 17X reference genome.

OUT=asm/versions
SRC=scripts/asm_mod

# Extract coverages for primary aligned contigs
bash ${SRC}/assign.sh ${OUT}/17XNL_PSU_v1.fa refs/PlasmoDB-56_Pyoeliiyoelii17X_Genome.fasta 17XNL_PSU

# Modify chromosome names.
samtools faidx ${OUT}/17XNL_PSU_v1.fa  -r ${OUT}/selected_contigs.txt >${OUT}/selected_contigs.fa

python ${SRC}/modify_header.py ${OUT}/selected_contigs.fa ${OUT}/contig_map.txt |seqtk seq -A -l 60 > ${OUT}/17XNL_PSU_v2.fa
samtools faidx ${OUT}/17XNL_PSU_v2.fa
mv 17XNL_PSU_coverages.txt ${OUT}

# Reverse the contigs
make minimap2_asm INPUT=${OUT}/17XNL_PSU_v2.fa OUTPUT=bam/17XNL_PSU_v2.bam
samtools view -F 4 -f 16 bam/17XNL_PSU_v2.bam|cut -f 1 |sort| uniq >${OUT}/contigs_rev.txt
samtools view -F 4 -F 16 bam/17XNL_PSU_v2.bam |cut -f 1 |sort| uniq >${OUT}/contigs_fwd.txt

# Check manually if some of the contigs to be reversed are also aligned in fwd and correct accordingly.
samtools faidx ${OUT}/17XNL_PSU_v2.fa -r ${OUT}/contigs_fwd.txt >${OUT}/contigs_fwd.fa
samtools faidx ${OUT}/17XNL_PSU_v2.fa -r ${OUT}/contigs_rev.txt >${OUT}/tmp.fa
revseq -sequence ${OUT}/tmp.fa -outseq ${OUT}/contigs_rev.fa

cat ${OUT}/contigs_fwd.fa ${OUT}/contigs_rev.fa >${OUT}/combined.fa
cat ${OUT}/17XNL_PSU_v2.fa.fai |cut -f 1 >${OUT}/list.txt
samtools faidx ${OUT}/combined.fa -r ${OUT}/list.txt >${OUT}/17XNL_PSU_v3.fa
samtools faidx ${OUT}/17XNL_PSU_v3.fa

# Circularization of API and keep one copy of MIT [17XNL_PSU_v4.fa]
${SRC}/circularize.sh
${SRC}/rearrange.sh
${SRC}/mt_correct.sh

# Genome soft masked for repeats with Tantan [ 17XNL_PSU_v5.fa ]
make mask_genome
```
