## Supplemental File 1 for "Long-Read Genome Assembly and Gene Model Annotations for the Rodent Malaria Parasite *Plasmodium yoelii* 17XNL": mt_correct.sh

```
set -uex

#
# Keep MIT as a single copy
#

ASM=17XNL_SL_v3.fa
samtools faidx $ASM PY17XNL_MIT >mt.fa

samtools faidx mt.fa PY17XNL_MIT:2705-8659 >seq.fa
```
