## Supplemental File 1 for "Long-Read Genome Assembly and Gene Model Annotations for the Rodent Malaria Parasite *Plasmodium yoelii* 17XNL": Makefile.ont

```
SCRIPTS=scripts
REFS=refs

SPECIES=pyoelli_17XNL
BRAKER_OUT=braker2_res_nano

GENOME=asm/Py17XNL_assembly.fa
BAM=asm/Py17XNL_assembly.fa.illumina.rna.bam


SOURCE=py17xnl.fa
TARGET=py17x.fa
IDMAP=refs/accession_map_PF17X.txt
BLAST_OUT=rblast_res_nano

flye:
	bash $(SCRIPTS)/ont_asm/flye.sh
polish:
	python $(SCRIPTS)/ont_asm/multi_polish.py full >multi_polish.sh
	bash multi_polish.sh

map_reads:
	bash $(SCRIPTS)/run/map.sh $(GENOME)

variant_comparison:
	bash $(SCRIPTS)/ont_asm/sim_map.sh
	#bcftools isec full/py17X.fa.fb.filt.vcf.gz sim/Py17XNL_assembly.fa.sim.fb.norm.filt.vcf.gz -p sim/py17X_comparison

braker_nano:
	#
	#  conda activate braker2
	#
	braker.pl --genome=$(GENOME) --species=$(SPECIES) --bam=$(BAM) --cores=22 --gff3 --workingdir=braker2_res_nano --UTR=on --softmasking --alternatives-from-evidence=true

blast_prep:
	#
	# Prepare input files for reciprocal blast
	# 
	ln -s $(REFS)/PlasmoDB-52_Pyoeliiyoelii17X_AnnotatedProteins.fasta $(TARGET)
	ln -s $(BRAKER_OUT)/augustus.hints_utr.aa $(SOURCE)

reciprocal_blast:
	#
	# Create reciprocal hits between query file and targets.
	# -a argument takes a tab-delimited idmap file which contains gene name. 
	# Idmap file header should contain gene_id\ttranscript_id\tprotein_id\tgene_name
	#
	bash $(SCRIPTS)/rblast/run_rblast.sh -f blastp -r blastp -s $(SOURCE) -t $(TARGET) -o $(BLAST_OUT) -a $(IDMAP)

annotate_GFF3:
	python $(SCRIPTS)/rblast/annotate_augustus_gff.py $(BLAST_OUT)/annotated_gene_names.txt $(BRAKER_OUT)/augustus.hints_utr.gff3  >$(BRAKER_OUT)/braker2_ann.gff3

transcripts:
	#
	# Extract transript sequence from annotation file
	#
	gffread -W -w ann/Py17XNL_transcripts.fa -g $(GENOME) ann/Py17XNL_ann.gff3


cds:
	#
	# Get CDS sequences
	# 
	python $(SCRIPTS)/rblast/change_header.py $(BRAKER_OUT)/augustus.hints_utr.codingseq ann/tmap.txt >ann/Py17XNL_cds.fa 

proteins:
	#
	# Get proteins sequnces.
	# 	
	python $(SCRIPTS)/rblast/change_header.py $(BRAKER_OUT)/augustus.hints_utr.aa ann/tmap.txt >ann/Py17XNL_proteins.fa
```
