## Supplemental File 1 for "Long-Read Genome Assembly and Gene Model Annotations for the Rodent Malaria Parasite *Plasmodium yoelii* 17XNL": Makefile.pacbio

```
DATA ?= data
SUBREADS ?= ${DATA}/subreads.bam
CCSREADS ?= ${DATA}/ccs.bam
CCS ?= ${DATA}/ccs.fq
NANO_RNA ?= ${DATA}/nano_rna.fq.gz
ILLUM_RNA ?= ${DATA}/WT_all.fq.gz
CONTIG1 ?= ${DATA}/17XNL_1P.fq.gz
CONTIG2 ?= ${DATA}/17XNL_2P.fq.gz

REFS ?= refs
GENOME ?= $(REFS)/PlasmoDB-56_Pyoeliiyoelii17X_Genome.fasta
BAM ?= bam
ASM_DIR ?= asm
ANN_DIR ?=ann
RES_DIR ?=results
DOTS ?=${ASM_DIR}/dots
REPORT ?=${ASM_DIR}/quast
NCRNA_DIR=${ANN_DIR}/ncRNA


INDEX_DIR ?= ${REFS}/index
INDEX ?= ${INDEX_DIR}/17XNL_PLD

SCRIPTS ?= scripts

SOURCE ?= py17xnl.fa
TARGET ?= py17x.fa
IDMAP ?= ${REFS}/accession_map_PF17X.txt
BLAST_OUT ?= ${ANN_DIR}/rblast_res_hybrid
BLAST_RES =annotated_gene_names.txt

CPU ?= 20
TAG ?=map-pb

ASM_IN ?=${ASM_DIR}/cons2.fa
ASM_DENOVO=${ASM_DIR}/denovo_versions/17XNL_PSU_v5.fa
ASSEMBLY ?= ${ASM_DIR}/17XNL_PSU.fa
INDEX_DIR ?= ${REFS}/index
INDEX ?= ${INDEX_DIR}/17XNL_PLD

RMATRIX ?= ${SCRIPTS}/misc/atMask.mat
SAMPLE ?= 17XNL_PSU

BRAKER_OUT ?=${ANN_DIR}/braker2_hybrid
BRAKER_GFF3 ?=${BRAKER_OUT}/augustus.hints_utr.gff3
BRAKER_ANN ?=${BRAKER_OUT}/braker2_ann.gff3
BRAKER_CDS ?=${BRAKER_OUT}/augustus.hints_utr.codingseq
BRAKER_PROT ?=${BRAKER_OUT}/augustus.hints_utr.aa
BRAKER_TMAP ?=${BLAST_OUT}/transcript_map.txt

SPECIES=py

TRANSCRIPTS ?= ${RES_DIR}/17XNL_PSU_hybrid_transcripts.fa 
CDS ?=${RES_DIR}/17XNL_PSU_hybrid_cds.fa 
PROTEINS ?=${RES_DIR}/17XNL_PSU_hybrid_proteins.fa 
GFF3 ?=${BRAKER_ANN}
SORTED_GFF3 ?=${RES_DIR}/17XNL_PSU_hybrid_sorted.gff3

BUSCO_DIR ?=busco
BUSCO_PROT ?=${BUSCO_DIR}/busco_hybrid_proteins
BUSCO_ASM  ?=${BUSCO_DIR}/busco_assembly

DIFFS ?=diffs
DIFF_VCF ?=${DIFFS}/17XNL_PSU_to_17X_PLD.vcf

ABAM=${BAM}/asm.bam
CONS_FASTA ?= cons/cons2.fa.gz
CONS_BAM ?= cons/cons2_17X_PLD.bam
CONS_PILE ?= cons/pileup.txt

.PHONY: cons


folders:
	mkdir -p ${ASM_DIR} ${ANN_DIR} ${BAM} ${DIFFS} ${SCRIPTS}

ccs:
	ccs --num-threads 6 --min-passes 3 ${SUBREADS} ${CCSREADS}

fastq:
	samtools fastq ${CCSREADS} >${CCS}

canu:
	#
	# Make genome assembly with canu assembler
	#
	canu -p pacbio_canu genomeSize=23m -pacbio-hifi ${CCS} -d ${ASM_DIR}/canu_assembly

cons:
	#
	# Generate consensus genome
	#
	mkdir -p cons
	minimap2 --secondary=no -ax asm5 -t ${CPU} ${GENOME} ${ASM_DENOVO} | samtools view -b -F 2048 -F 256 | samtools sort -@ 4 > ${ABAM}
	#minimap2 -ax map-hifi -t ${CPU} ${GENOME} ${ASM_DENOVO}  | samtools sort -@ 4 > ${ABAM}
	samtools index ${ABAM}
	samtools mpileup -a -f ${GENOME} ${ABAM} > ${CONS_PILE}
	python ${SCRIPTS}/cons/consensus.py | seqkit seq | gzip -c > ${CONS_FASTA}
	minimap2 -ax map-hifi -t ${CPU} ${GENOME} ${CONS_FASTA} | samtools sort > ${CONS_BAM}
	samtools index ${CONS_BAM}	

mask_genome:
	tantan -m ${RMATRIX} -r 0.01 ${ASM_IN} > ${ASSEMBLY}

hisat2_index:
	mkdir -p ${INDEX_DIR}
	hisat2-build ${ASSEMBLY} ${INDEX}

hisat2:
	hisat2 -p ${CPU} --max-intronlen 1500 -x ${INDEX} -U ${ILLUM_RNA} | samtools sort >${OUTPUT}
	samtools index ${OUTPUT}

bwa_index:
	mkdir -p ${INDEX_DIR}
	bwa index -p ${INDEX} ${ASSEMBLY}

map_illum_dna:
	bwa mem -t ${CPU} -R '@RG\tID:${SAMPLE}\tSM:${SAMPLE}' ${INDEX} ${CONTIG1} ${CONTIG2} | samtools sort > ${OUTPUT}
	samtools index ${OUTPUT}

minimap2_asm:
	mkdir -p $(BAM)
	minimap2 -t ${CPU} -ax asm5 --MD -R '@RG\tID:${SAMPLE}\tSM:${SAMPLE}' ${GENOME} ${INPUT} |samtools sort >${OUTPUT}
	samtools index ${OUTPUT}

minimap2_dna:
	mkdir -p ${BAM}
	minimap2 -t ${CPU} -ax ${TAG} --MD -R '@RG\tID:${SAMPLE}\tSM:${SAMPLE}' ${GENOME} ${INPUT} |samtools sort >${OUTPUT}
	samtools index ${OUTPUT}

minimap2_rna:
	mkdir -p ${BAM}
	minimap2 -t ${CPU} -R '@RG\tID:${SAMPLE}\tSM:${SAMPLE}' -a -x splice ${ASSEMBLY} -G 1500 ${NANO_RNA} | samtools sort > ${OUTPUT}
	samtools index ${OUTPUT}

coverage:
	bedtools genomecov -ibam  ${INBAM} -bg  > ${BEDGRAPH}
	bedSort ${BEDGRAPH} tmp.s.bedgraph
	mv tmp.s.bedgraph ${BEDGRAPH}
	bedGraphToBigWig ${BEDGRAPH}  ${GENOME}.fai ${BIGWIG}

split_by_strand:
	samtools view -b -F 4 -f 16 ${INBAM} >${OUT_FWD}
	samtools view -b -F 4 -F 16 ${INBAM} >${OUT_REV}
	samtools index ${OUT_FWD}
	samtools index ${OUT_REV}

braker_hybrid_ann:
	braker.pl --genome=${ASSEMBLY} --species=${SPECIES} --bam=${ILLUM_FWD},${ILLUM_REV},${ONT_FWD},${ONT_REV} --stranded=+,-,+,- --cores=${CPU} --gff3 --workingdir=${BRAKER_OUT} --UTR=on --softmasking --alternatives-from-evidence=true

braker_nano_ann:
	braker.pl --genome=${ASSEMBLY} --species=${SPECIES} --bam=${ONT_FWD},${ONT_REV} --stranded=+,- --cores=${CPU} --gff3 --workingdir=${BRAKER_OUT} --UTR=on --softmasking --alternatives-from-evidence=true

reciprocal_blast:
	#
	# Create reciprocal hits between query file and targets.
	# # -a argument takes a tab-delimited idmap file which contains gene name. 
	# Idmap file header should contain gene_id\ttranscript_id\tprotein_id\tgene_name
	#
	 bash $(SCRIPTS)/rblast/run_rblast.sh -f blastp -r blastp -s $(SOURCE) -t $(TARGET) -o $(BLAST_OUT) -a $(IDMAP)
				
annotate_GFF3:
	python $(SCRIPTS)/rblast/annotate_augustus_gff.py ${BLAST_OUT}/$(BLAST_RES) $(BRAKER_GFF3)  >$(BRAKER_ANN)

transcripts:
	#
	# Extract transript sequence from annotation file
	#
	gffread -W -w ${TRANSCRIPTS} -g ${ASSEMBLY} ${GFF3}
cds:
	#
	# Get CDS sequences
	#
	python ${SCRIPTS}/rblast/change_header.py ${BRAKER_CDS} ${BRAKER_TMAP} >${CDS}

proteins:
	#
	# Get protein sequences
	#
	python ${SCRIPTS}/rblast/change_header.py ${BRAKER_PROT} ${BRAKER_TMAP}  >${PROTEINS}

fix_ann:
	#
	# Annotate API and MIT with prokka and combine it to the braker2 predictions
	# Manually fixed a few API genes
	bash ${SCRIPTS}/run/fix_ann.sh

hybrid_v2:
	#
	# Generate improved hybrid model by lifting genes from nanopore model that were originally missed by Braker2 in the hybrid model.
	# Genes that do not have the same start and stop codon as the 17X-reference genes in hybrid model but are present in the nanopore-only model were added to the hybrid_v2 annotation
	#
	bash ${SCRIPTS}/run/hybrid_v2.sh

ncRNA:
	# 
	# Generate tRNAs andd rRNA in GFF format
	#
	bash ${SCRIPTS}/run/get_ncRNA.sh 

busco_score:
	#
	# Generate BUSCO genome and protein completness score
	#
	# conda activate busco
	#time busco -i ${ASSEMBLY} -m geno -l ${REFS}/busco_lineages/plasmodium_odb10 -o ${ASM_DIR}/busco/busco_17XNL_PSU -c 10
	#
	# Protein completeness
	busco -i ${PROTEINS} -m prot -l ${REFS}/busco_lineages/plasmodium_odb10 -o ${BUSCO_PROT} -c 10 

asm_diffs:
	#
	# Get all differences between pacbio assembly and PY17XNL reference in vcf format
	#
	mkdir -p ${DIFFS}
	minimap2 -cx asm5 --cs -t ${CPU} ${GENOME} ${ASSEMBLY} |sort -k6,6 -k8,8n |paftools.js call -L 5000 -l 5000 -s ${SAMPLE} -f ${GENOME} - >${DIFFS}/diffs.vcf
	bcftools norm --threads ${CPU} -f ${GENOME} -o ${DIFF_VCF} ${DIFFS}/diffs.vcf
	bgzip ${DIFF_VCF}
	bcftools index ${DIFF_VCF}.gz
	# Get stats
	paftools.js vcfstat ${DIFF_VCF}.gz >${STATS}
	rm -f ${DIFFS}/diffs.vcf

dotplot:
	#
	# Create dotplot image
	# 
	mkdir -p ${DOTS}
	bash ${SCRIPTS}/misc/dotter.sh ${GENOME} ${ASSEMBLY} ${DOTS}/17Xvs17XNL

quast_report:
	#
	# Create quast report
	#
	#mkdir -p ${REPORT}/quast_17XNL_genomes
	#quast.py -r ${REFS}/17X.fa ${REFS}/17XNL_2002.fa ${ASM_DIR}/17XNL_PSU.fa -o ${REPORT}/quast_17XNL_genomes
	mkdir -p ${REPORT}/quast_ont_pacbio
	ln -s `pwd`/${ASM_DIR}/17XNL_PSU.fa `pwd`/${REPORT}/17XNL_PSU_PACBIO.fa
	ln -s `pwd`/${ASM_DIR}/ont/17XNL_PSU_ONT.fa `pwd`/${REPORT}/17XNL_PSU_ONT.fa
	quast.py -r ${REFS}/17X.fa ${REPORT}/17XNL_PSU_ONT.fa ${REPORT}/17XNL_PSU_PACBIO.fa -o ${REPORT}/quast_ont_pacbio


sort_gff3:
	# genome tools require python 2.7
	# conda create -n gt_env -y python=2.7	
	# conda install -c bioconda genometools-genometools
	gt gff3 -sort -retainids ${GFF3} > ${SORTED_GFF3}


genbank_submission:
	~/src/ncbi_tools/table2asn -M n -J -c w -t template.sbt -euk -j "[organism=Plasmodium yoelii] [strain=17XNL]" -i 17XNL_PSU.fa  -f 17XNL_PSU_hybrid.gff3 -o 17XNL_PSU.sqn -Z -a s
```
