## Supplemental File 1 for "Long-Read Genome Assembly and Gene Model Annotations for the Rodent Malaria Parasite *Plasmodium yoelii* 17XNL": extra_commands.txt

```
Creating assebly.sqn file
-------------------------
cp Py17XNL_ann.gff3 Py17XNL_ann.org.gff3
cat Py17XNL_ann.org.gff3 |awk '$3!="transcription_start_site" {print}' | awk '$3!="transcription_end_site" {print}' >Py17XNL.gff3

~/src/ncbi_tools/table2asn -euk -j "[organism=Plasmodium yoelii] [strain=17XNL]" -i Py17XNL.fa -f Py17XNL.gff3 -o Py17XNL.sqn -Z -a s

~/src/ncbi_tools/asn2gb -i Py17XNL.sqn >Py17XNL.gb


Tantan with step4 build
---------------------------
step1: unmasked the nexpolished masked/lowercase letters.
step2: ran tanatn
tantan -m ~/src/tantan/test/atMask.mat -r 0.01 -f 3 step_4_unmask.fa >repeats.bed
tantan -m ~/src/tantan/test/atMask.mat -r 0.01 step_4_unmask.fa >step_4_masked.fa

Tantan on mt and chr7 corrected build
---------------------------------------
step1: unmasked the nexpolished masked/lowercase letters.
step2: ran tanatn
tantan -m ~/src/tantan/test/atMask.mat -r 0.01 -f 3 Py17XNL_assembly_v2.0.fa >repeats_v2.0.bed
tantan -m ~/src/tantan/test/atMask.mat -r 0.01 Py17XNL_assembly_v2.0.fa >1
mv 1 Py17XNL_assembly_v2.0.fa
samtools faidx Py17XNL_assembly_v2.0.fa

#
# Copy to asm folder and rename
#
cp Py17XNL_assembly_v2.0.fa ../asm/Py17XNL_assembly.fa
cp repeats_v2.0.bed ../asm/Py17XNL_repeats.bed

MT manual correction
---------------------
samtools faidx ../../asm/Py17XNL_assembly_v1.0.fa Py17XNL_MIT >mt.fa
samtools faidx mt.fa Py17XNL_MIT:3974-9928 >frag1.fa

sed -i 's/Py17XNL_MIT:3974-9928/Py17XNL_MIT/' frag1.fa

#Correct the errors
mkdir -p index
bwa index -p index/frag1.fa frag1.fa

bwa mem index/frag1.fa ../../reads/17XNL_1P.fq.gz ../../reads/17XNL_2P.fq.gz  |samtools sort >frag1.fa.illumina.dna.bam
samtools index frag1.fa.illumina.dna.bam

freebayes -f frag1.fa frag1.fa.illumina.dna.bam -C 5 -p 1 --use-duplicate-reads |  bcftools norm --threads 15 -f frag1.fa  -o frag1.vcf
bgzip frag1.vcf
bcftools index frag1.vcf.gz
cat frag1.fa | bcftools consensus -H 1 frag1.vcf.gz  > frag1_new.fa

cat frag1_new.fa frag1_new.fa >mt_new.fa

# Change mt_new.fa to a single fasta sequence manually.
seqtk seq -A -l 70 mt_new.fa >1
mv 1 mt_new.fa

bwa index -p index/mt_new.fa mt_new.fa

bwa mem index/mt_new.fa ../../reads/17XNL_1P.fq.gz ../../reads/17XNL_2P.fq.gz  |samtools sort >mt_new.fa.illumina.dna.bam

samtools index mt_new.fa.illumina.dna.bam


chr7 manual correction
----------------------
samtools faidx ../../asm/Py17XNL_assembly_v1.0.fa Py17XNL_07 >chr7.fa
samtools faidx ../../asm/Py17XNL_assembly_v1.0.fa  Py17XNL_Unplaced_contig >contig.fa

revseq -sequence contig.fa -outseq rev.fa
samtools faidx rev.fa 'Py17XNL_Unplaced_contig:1-89311' >frag1.fa


samtools faidx chr7.fa 'Py17XNL_07:29333-961598' >frag.fa
sed -i 's/Py17XNL_07:29333-961598/Py17XNL_07/' frag.fa

samtools faidx frag.fa 'Py17XNL_07:1644-932266' >frag2.fa

cat frag1.fa frag2.fa >all2.fa
# change multifasta into a single sequence by removing the second ">" from all2.fa

samtools faidx chr7.fa 'Py17XNL_07:12806-28583' >frag3.fa

cat frag3.fa all2.fa >all3.fa
# change multifasta into single seq

samtools faidx chr7.fa 'Py17XNL_07:961729-986399' >frag4.fa
cat all3.fa frag4.fa >all4.fa

#change multifasta into single seq
sed -i 's/Py17XNL_07:12806-28583/Py17XNL_07/' all4.fa

seqtk seq -A -l 70 all4.fa >chr7_new.fa
samtools faidx chr7_new.fa

snpEff annotation
-------------------
# Build snpEff database
java -jar ~/src/snpEff/snpEff.jar build -gff3 -v Py17XNL

 Create annotation
java -jar ~/src/snpEff/snpEff.jar Py17XNL Py17X_variants_v2.vcf.gz >Py17X_variants_v2.ann.vcf
```
