## Supplemental File 2 for "Long-Read Genome Assembly and Gene Model Annotations for the Rodent Malaria Parasite *Plasmodium yoelii* 17XNL": Py17XNL_2.fa.fai

```
Py17XNL_01	815147	12	50	51
Py17XNL_02	982759	831474	50	51
Py17XNL_03	869747	1833901	50	51
Py17XNL_04	1021347	2721055	50	51
Py17XNL_05	1211025	3762841	50	51
Py17XNL_06	1185302	4998099	50	51
Py17XNL_07	1064411	6207120	50	51
Py17XNL_08	1791614	7292832	50	51
Py17XNL_09	2046261	9120291	50	51
Py17XNL_10	2065970	11207490	50	51
Py17XNL_11	2012312	13314792	50	51
Py17XNL_12	2085191	15367363	50	51
Py17XNL_13	3033452	17494270	50	51
Py17XNL_14	2859809	20588404	50	51
Py17XNL_API	34324	23505423	50	51
Py17XNL_MIT	5955	23540447	50	51
```
