## Supplemental File 2 for "Long-Read Genome Assembly and Gene Model Annotations for the Rodent Malaria Parasite *Plasmodium yoelii* 17XNL": Py17XNL_2_hybrid.gff3 (part 1 of 30)

```
##gff-version 3
##sequence-region   Py17XNL_01 1 815147
##sequence-region   Py17XNL_02 1 982759
##sequence-region   Py17XNL_03 1 869747
##sequence-region   Py17XNL_04 1 1021347
##sequence-region   Py17XNL_05 1 1211025
##sequence-region   Py17XNL_06 1 1185302
##sequence-region   Py17XNL_07 1 1064411
##sequence-region   Py17XNL_08 1 1791614
##sequence-region   Py17XNL_09 1 2046261
##sequence-region   Py17XNL_10 1 2065970
##sequence-region   Py17XNL_11 1 2012312
##sequence-region   Py17XNL_12 1 2085191
##sequence-region   Py17XNL_13 1 3033452
##sequence-region   Py17XNL_14 1 2859809
##sequence-region   Py17XNL_API 1 34324
##sequence-region   Py17XNL_MIT 1 5955
Py17XNL_01	AUGUSTUS	region	1	815147	.	+	.	ID=Py17XNL_01_chr01;Name=Py17XNL_01;genome=chromosome;mol_type=genomic DNA
###
Py17XNL_01	AUGUSTUS	gene	1967	3886	0.24	-	.	ID=Py17XNL_0104638;gene_id=Py17XNL_0104638;gene_name=Py17XNL_0104638;Name=PIR protein;best_match=PY17X_0800500.1-p1;query_coverage=99.0;percentage_identity=98.198;locus_tag=Py17XNL_0104638
Py17XNL_01	AUGUSTUS	mRNA	1967	3886	0.24	-	.	ID=Py17XNL_0104638.1;Parent=Py17XNL_0104638;gene_name=Py17XNL_0104638;Name=PIR protein.1;best_match=PY17X_0800500.1-p1;query_coverage=99.0;percentage_identity=98.198;transcript_id=Py17XNL_0104638.1;locus_tag=Py17XNL_0104638;protein_id=Py17XNL_0104638.1-p1;product=PIR protein
Py17XNL_01	AUGUSTUS	transcription_end_site	1967	1967	.	-	.	ID=Py17XNL_0104638.1-tts1;Parent=Py17XNL_0104638.1;gene_name=PIR protein;Name=Py17XNL_0104638.1-tts1;transcript_id=Py17XNL_0104638.1;locus_tag=Py17XNL_0104638
Py17XNL_01	AUGUSTUS	three_prime_UTR	1967	2411	0.48	-	.	ID=Py17XNL_0104638.1-3UTR1;Parent=Py17XNL_0104638.1;gene_name=PIR protein;Name=Py17XNL_0104638.1-3UTR1;transcript_id=Py17XNL_0104638.1;locus_tag=Py17XNL_0104638
Py17XNL_01	AUGUSTUS	exon	1967	2489	.	-	.	ID=Py17XNL_0104638.1-exon1;Parent=Py17XNL_0104638.1;gene_name=PIR protein;Name=Py17XNL_0104638.1-exon1;transcript_id=Py17XNL_0104638.1;locus_tag=Py17XNL_0104638;protein_id=Py17XNL_0104638.1-p1;product=PIR protein
Py17XNL_01	AUGUSTUS	stop_codon	2412	2414	.	-	0	ID=Py17XNL_0104638.1-stop1;Parent=Py17XNL_0104638.1;gene_name=PIR protein;Name=Py17XNL_0104638.1-stop1;transcript_id=Py17XNL_0104638.1;locus_tag=Py17XNL_0104638
Py17XNL_01	AUGUSTUS	CDS	2412	2489	1	-	0	ID=Py17XNL_0104638.1-CDS1;Parent=Py17XNL_0104638.1;gene_name=PIR protein;Name=Py17XNL_0104638.1-p1;transcript_id=Py17XNL_0104638.1;locus_tag=Py17XNL_0104638;protein_id=Py17XNL_0104638.1-p1;product=PIR protein
Py17XNL_01	AUGUSTUS	intron	2490	2575	1	-	.	ID=Py17XNL_0104638.1-intron1;Parent=Py17XNL_0104638.1;gene_name=PIR protein;Name=Py17XNL_0104638.1-intron1;transcript_id=Py17XNL_0104638.1;locus_tag=Py17XNL_0104638
Py17XNL_01	AUGUSTUS	exon	2576	2832	.	-	.	ID=Py17XNL_0104638.1-exon2;Parent=Py17XNL_0104638.1;gene_name=PIR protein;Name=Py17XNL_0104638.1-exon2;transcript_id=Py17XNL_0104638.1;locus_tag=Py17XNL_0104638;protein_id=Py17XNL_0104638.1-p1;product=PIR protein
Py17XNL_01	AUGUSTUS	CDS	2576	2832	0.98	-	2	ID=Py17XNL_0104638.1-CDS2;Parent=Py17XNL_0104638.1;gene_name=PIR protein;Name=Py17XNL_0104638.1-p1;transcript_id=Py17XNL_0104638.1;locus_tag=Py17XNL_0104638;protein_id=Py17XNL_0104638.1-p1;product=PIR protein
Py17XNL_01	AUGUSTUS	intron	2833	3058	0.89	-	.	ID=Py17XNL_0104638.1-intron2;Parent=Py17XNL_0104638.1;gene_name=PIR protein;Name=Py17XNL_0104638.1-intron2;transcript_id=Py17XNL_0104638.1;locus_tag=Py17XNL_0104638
Py17XNL_01	AUGUSTUS	exon	3059	3335	.	-	.	ID=Py17XNL_0104638.1-exon3;Parent=Py17XNL_0104638.1;gene_name=PIR protein;Name=Py17XNL_0104638.1-exon3;transcript_id=Py17XNL_0104638.1;locus_tag=Py17XNL_0104638;protein_id=Py17XNL_0104638.1-p1;product=PIR protein
Py17XNL_01	AUGUSTUS	CDS	3059	3335	0.9	-	0	ID=Py17XNL_0104638.1-CDS3;Parent=Py17XNL_0104638.1;gene_name=PIR protein;Name=Py17XNL_0104638.1-p1;transcript_id=Py17XNL_0104638.1;locus_tag=Py17XNL_0104638;protein_id=Py17XNL_0104638.1-p1;product=PIR protein
Py17XNL_01	AUGUSTUS	intron	3336	3472	1	-	.	ID=Py17XNL_0104638.1-intron3;Parent=Py17XNL_0104638.1;gene_name=PIR protein;Name=Py17XNL_0104638.1-intron3;transcript_id=Py17XNL_0104638.1;locus_tag=Py17XNL_0104638
Py17XNL_01	AUGUSTUS	CDS	3473	3487	1	-	0	ID=Py17XNL_0104638.1-CDS4;Parent=Py17XNL_0104638.1;gene_name=PIR protein;Name=Py17XNL_0104638.1-p1;transcript_id=Py17XNL_0104638.1;locus_tag=Py17XNL_0104638;protein_id=Py17XNL_0104638.1-p1;product=PIR protein
Py17XNL_01	AUGUSTUS	exon	3473	3596	.	-	.	ID=Py17XNL_0104638.1-exon4;Parent=Py17XNL_0104638.1;gene_name=PIR protein;Name=Py17XNL_0104638.1-exon4;transcript_id=Py17XNL_0104638.1;locus_tag=Py17XNL_0104638;protein_id=Py17XNL_0104638.1-p1;product=PIR protein
Py17XNL_01	AUGUSTUS	start_codon	3485	3487	.	-	0	ID=Py17XNL_0104638.1-start1;Parent=Py17XNL_0104638.1;gene_name=PIR protein;Name=Py17XNL_0104638.1-start1;transcript_id=Py17XNL_0104638.1;locus_tag=Py17XNL_0104638
Py17XNL_01	AUGUSTUS	five_prime_UTR	3488	3596	1	-	.	ID=Py17XNL_0104638.1-5UTR1;Parent=Py17XNL_0104638.1;gene_name=PIR protein;Name=Py17XNL_0104638.1-5UTR1;transcript_id=Py17XNL_0104638.1;locus_tag=Py17XNL_0104638
Py17XNL_01	AUGUSTUS	exon	3708	3886	.	-	.	ID=Py17XNL_0104638.1-exon5;Parent=Py17XNL_0104638.1;gene_name=PIR protein;Name=Py17XNL_0104638.1-exon5;transcript_id=Py17XNL_0104638.1;locus_tag=Py17XNL_0104638;protein_id=Py17XNL_0104638.1-p1;product=PIR protein
Py17XNL_01	AUGUSTUS	five_prime_UTR	3708	3886	0.52	-	.	ID=Py17XNL_0104638.1-5UTR2;Parent=Py17XNL_0104638.1;gene_name=PIR protein;Name=Py17XNL_0104638.1-5UTR2;transcript_id=Py17XNL_0104638.1;locus_tag=Py17XNL_0104638
Py17XNL_01	AUGUSTUS	transcription_start_site	3886	3886	.	-	.	ID=Py17XNL_0104638.1-tss1;Parent=Py17XNL_0104638.1;gene_name=PIR protein;Name=Py17XNL_0104638.1-tss1;transcript_id=Py17XNL_0104638.1;locus_tag=Py17XNL_0104638
###
Py17XNL_01	AUGUSTUS	gene	5447	7816	0.08	-	.	ID=Py17XNL_0104639;gene_id=Py17XNL_0104639;gene_name=Py17XNL_0104639;Name=PIR protein;best_match=PY17X_0847601.1-p1;query_coverage=99.0;percentage_identity=100.0;locus_tag=Py17XNL_0104639
Py17XNL_01	AUGUSTUS	mRNA	5447	7816	0.08	-	.	ID=Py17XNL_0104639.1;Parent=Py17XNL_0104639;gene_name=Py17XNL_0104639;Name=PIR protein.1;best_match=PY17X_0847601.1-p1;query_coverage=99.0;percentage_identity=100.0;transcript_id=Py17XNL_0104639.1;locus_tag=Py17XNL_0104639;protein_id=Py17XNL_0104639.1-p1;product=PIR protein
Py17XNL_01	AUGUSTUS	transcription_end_site	5447	5447	.	-	.	ID=Py17XNL_0104639.1-tts1;Parent=Py17XNL_0104639.1;gene_name=PIR protein;Name=Py17XNL_0104639.1-tts1;transcript_id=Py17XNL_0104639.1;locus_tag=Py17XNL_0104639
Py17XNL_01	AUGUSTUS	three_prime_UTR	5447	6005	0.18	-	.	ID=Py17XNL_0104639.1-3UTR1;Parent=Py17XNL_0104639.1;gene_name=PIR protein;Name=Py17XNL_0104639.1-3UTR1;transcript_id=Py17XNL_0104639.1;locus_tag=Py17XNL_0104639
Py17XNL_01	AUGUSTUS	exon	5447	6092	.	-	.	ID=Py17XNL_0104639.1-exon1;Parent=Py17XNL_0104639.1;gene_name=PIR protein;Name=Py17XNL_0104639.1-exon1;transcript_id=Py17XNL_0104639.1;locus_tag=Py17XNL_0104639;protein_id=Py17XNL_0104639.1-p1;product=PIR protein
Py17XNL_01	AUGUSTUS	stop_codon	6006	6008	.	-	0	ID=Py17XNL_0104639.1-stop1;Parent=Py17XNL_0104639.1;gene_name=PIR protein;Name=Py17XNL_0104639.1-stop1;transcript_id=Py17XNL_0104639.1;locus_tag=Py17XNL_0104639
Py17XNL_01	AUGUSTUS	CDS	6006	6092	1	-	0	ID=Py17XNL_0104639.1-CDS1;Parent=Py17XNL_0104639.1;gene_name=PIR protein;Name=Py17XNL_0104639.1-p1;transcript_id=Py17XNL_0104639.1;locus_tag=Py17XNL_0104639;protein_id=Py17XNL_0104639.1-p1;product=PIR protein
Py17XNL_01	AUGUSTUS	intron	6093	6180	1	-	.	ID=Py17XNL_0104639.1-intron1;Parent=Py17XNL_0104639.1;gene_name=PIR protein;Name=Py17XNL_0104639.1-intron1;transcript_id=Py17XNL_0104639.1;locus_tag=Py17XNL_0104639
Py17XNL_01	AUGUSTUS	exon	6181	6963	.	-	.	ID=Py17XNL_0104639.1-exon2;Parent=Py17XNL_0104639.1;gene_name=PIR protein;Name=Py17XNL_0104639.1-exon2;transcript_id=Py17XNL_0104639.1;locus_tag=Py17XNL_0104639;protein_id=Py17XNL_0104639.1-p1;product=PIR protein
Py17XNL_01	AUGUSTUS	CDS	6181	6963	1	-	0	ID=Py17XNL_0104639.1-CDS2;Parent=Py17XNL_0104639.1;gene_name=PIR protein;Name=Py17XNL_0104639.1-p1;transcript_id=Py17XNL_0104639.1;locus_tag=Py17XNL_0104639;protein_id=Py17XNL_0104639.1-p1;product=PIR protein
Py17XNL_01	AUGUSTUS	intron	6964	7070	1	-	.	ID=Py17XNL_0104639.1-intron2;Parent=Py17XNL_0104639.1;gene_name=PIR protein;Name=Py17XNL_0104639.1-intron2;transcript_id=Py17XNL_0104639.1;locus_tag=Py17XNL_0104639
Py17XNL_01	AUGUSTUS	CDS	7071	7085	1	-	0	ID=Py17XNL_0104639.1-CDS3;Parent=Py17XNL_0104639.1;gene_name=PIR protein;Name=Py17XNL_0104639.1-p1;transcript_id=Py17XNL_0104639.1;locus_tag=Py17XNL_0104639;protein_id=Py17XNL_0104639.1-p1;product=PIR protein
Py17XNL_01	AUGUSTUS	exon	7071	7110	.	-	.	ID=Py17XNL_0104639.1-exon3;Parent=Py17XNL_0104639.1;gene_name=PIR protein;Name=Py17XNL_0104639.1-exon3;transcript_id=Py17XNL_0104639.1;locus_tag=Py17XNL_0104639;protein_id=Py17XNL_0104639.1-p1;product=PIR protein
Py17XNL_01	AUGUSTUS	start_codon	7083	7085	.	-	0	ID=Py17XNL_0104639.1-start1;Parent=Py17XNL_0104639.1;gene_name=PIR protein;Name=Py17XNL_0104639.1-start1;transcript_id=Py17XNL_0104639.1;locus_tag=Py17XNL_0104639
Py17XNL_01	AUGUSTUS	five_prime_UTR	7086	7110	0.59	-	.	ID=Py17XNL_0104639.1-5UTR1;Parent=Py17XNL_0104639.1;gene_name=PIR protein;Name=Py17XNL_0104639.1-5UTR1;transcript_id=Py17XNL_0104639.1;locus_tag=Py17XNL_0104639
Py17XNL_01	AUGUSTUS	exon	7766	7816	.	-	.	ID=Py17XNL_0104639.1-exon4;Parent=Py17XNL_0104639.1;gene_name=PIR protein;Name=Py17XNL_0104639.1-exon4;transcript_id=Py17XNL_0104639.1;locus_tag=Py17XNL_0104639;protein_id=Py17XNL_0104639.1-p1;product=PIR protein
Py17XNL_01	AUGUSTUS	five_prime_UTR	7766	7816	0.47	-	.	ID=Py17XNL_0104639.1-5UTR2;Parent=Py17XNL_0104639.1;gene_name=PIR protein;Name=Py17XNL_0104639.1-5UTR2;transcript_id=Py17XNL_0104639.1;locus_tag=Py17XNL_0104639
Py17XNL_01	AUGUSTUS	transcription_start_site	7816	7816	.	-	.	ID=Py17XNL_0104639.1-tss1;Parent=Py17XNL_0104639.1;gene_name=PIR protein;Name=Py17XNL_0104639.1-tss1;transcript_id=Py17XNL_0104639.1;locus_tag=Py17XNL_0104639
###
Py17XNL_01	AUGUSTUS	gene	9507	11116	0.13	-	.	ID=Py17XNL_0104640;gene_id=Py17XNL_0104640;gene_name=Py17XNL_0104640;Name=PIR protein;best_match=PY17X_0847501.1-p1;query_coverage=99.0;percentage_identity=100.0;locus_tag=Py17XNL_0104640
Py17XNL_01	AUGUSTUS	mRNA	9507	11116	0.13	-	.	ID=Py17XNL_0104640.1;Parent=Py17XNL_0104640;gene_name=Py17XNL_0104640;Name=PIR protein.1;best_match=PY17X_0847501.1-p1;query_coverage=99.0;percentage_identity=100.0;transcript_id=Py17XNL_0104640.1;locus_tag=Py17XNL_0104640;protein_id=Py17XNL_0104640.1-p1;product=PIR protein
Py17XNL_01	AUGUSTUS	transcription_end_site	9507	9507	.	-	.	ID=Py17XNL_0104640.1-tts1;Parent=Py17XNL_0104640.1;gene_name=PIR protein;Name=Py17XNL_0104640.1-tts1;transcript_id=Py17XNL_0104640.1;locus_tag=Py17XNL_0104640
Py17XNL_01	AUGUSTUS	three_prime_UTR	9507	9740	0.21	-	.	ID=Py17XNL_0104640.1-3UTR1;Parent=Py17XNL_0104640.1;gene_name=PIR protein;Name=Py17XNL_0104640.1-3UTR1;transcript_id=Py17XNL_0104640.1;locus_tag=Py17XNL_0104640
Py17XNL_01	AUGUSTUS	exon	9507	9839	.	-	.	ID=Py17XNL_0104640.1-exon1;Parent=Py17XNL_0104640.1;gene_name=PIR protein;Name=Py17XNL_0104640.1-exon1;transcript_id=Py17XNL_0104640.1;locus_tag=Py17XNL_0104640;protein_id=Py17XNL_0104640.1-p1;product=PIR protein
Py17XNL_01	AUGUSTUS	stop_codon	9741	9743	.	-	0	ID=Py17XNL_0104640.1-stop1;Parent=Py17XNL_0104640.1;gene_name=PIR protein;Name=Py17XNL_0104640.1-stop1;transcript_id=Py17XNL_0104640.1;locus_tag=Py17XNL_0104640
Py17XNL_01	AUGUSTUS	CDS	9741	9839	1	-	0	ID=Py17XNL_0104640.1-CDS1;Parent=Py17XNL_0104640.1;gene_name=PIR protein;Name=Py17XNL_0104640.1-p1;transcript_id=Py17XNL_0104640.1;locus_tag=Py17XNL_0104640;protein_id=Py17XNL_0104640.1-p1;product=PIR protein
Py17XNL_01	AUGUSTUS	intron	9840	9929	1	-	.	ID=Py17XNL_0104640.1-intron1;Parent=Py17XNL_0104640.1;gene_name=PIR protein;Name=Py17XNL_0104640.1-intron1;transcript_id=Py17XNL_0104640.1;locus_tag=Py17XNL_0104640
Py17XNL_01	AUGUSTUS	exon	9930	10682	.	-	.	ID=Py17XNL_0104640.1-exon2;Parent=Py17XNL_0104640.1;gene_name=PIR protein;Name=Py17XNL_0104640.1-exon2;transcript_id=Py17XNL_0104640.1;locus_tag=Py17XNL_0104640;protein_id=Py17XNL_0104640.1-p1;product=PIR protein
Py17XNL_01	AUGUSTUS	CDS	9930	10682	1	-	0	ID=Py17XNL_0104640.1-CDS2;Parent=Py17XNL_0104640.1;gene_name=PIR protein;Name=Py17XNL_0104640.1-p1;transcript_id=Py17XNL_0104640.1;locus_tag=Py17XNL_0104640;protein_id=Py17XNL_0104640.1-p1;product=PIR protein
Py17XNL_01	AUGUSTUS	intron	10683	10807	1	-	.	ID=Py17XNL_0104640.1-intron2;Parent=Py17XNL_0104640.1;gene_name=PIR protein;Name=Py17XNL_0104640.1-intron2;transcript_id=Py17XNL_0104640.1;locus_tag=Py17XNL_0104640
Py17XNL_01	AUGUSTUS	CDS	10808	10822	1	-	0	ID=Py17XNL_0104640.1-CDS3;Parent=Py17XNL_0104640.1;gene_name=PIR protein;Name=Py17XNL_0104640.1-p1;transcript_id=Py17XNL_0104640.1;locus_tag=Py17XNL_0104640;protein_id=Py17XNL_0104640.1-p1;product=PIR protein
Py17XNL_01	AUGUSTUS	exon	10808	11116	.	-	.	ID=Py17XNL_0104640.1-exon3;Parent=Py17XNL_0104640.1;gene_name=PIR protein;Name=Py17XNL_0104640.1-exon3;transcript_id=Py17XNL_0104640.1;locus_tag=Py17XNL_0104640;protein_id=Py17XNL_0104640.1-p1;product=PIR protein
Py17XNL_01	AUGUSTUS	start_codon	10820	10822	.	-	0	ID=Py17XNL_0104640.1-start1;Parent=Py17XNL_0104640.1;gene_name=PIR protein;Name=Py17XNL_0104640.1-start1;transcript_id=Py17XNL_0104640.1;locus_tag=Py17XNL_0104640
Py17XNL_01	AUGUSTUS	five_prime_UTR	10823	11116	0.6	-	.	ID=Py17XNL_0104640.1-5UTR1;Parent=Py17XNL_0104640.1;gene_name=PIR protein;Name=Py17XNL_0104640.1-5UTR1;transcript_id=Py17XNL_0104640.1;locus_tag=Py17XNL_0104640
Py17XNL_01	AUGUSTUS	transcription_start_site	11116	11116	.	-	.	ID=Py17XNL_0104640.1-tss1;Parent=Py17XNL_0104640.1;gene_name=PIR protein;Name=Py17XNL_0104640.1-tss1;transcript_id=Py17XNL_0104640.1;locus_tag=Py17XNL_0104640
###
Py17XNL_01	AUGUSTUS	gene	13617	14726	0.09	-	.	ID=Py17XNL_0104641;gene_id=Py17XNL_0104641;gene_name=Py17XNL_0104641;Name=fam-b protein;best_match=PY17X_0100017.1-p1;query_coverage=99.0;percentage_identity=100.0;locus_tag=Py17XNL_0104641
Py17XNL_01	AUGUSTUS	mRNA	13617	14726	0.09	-	.	ID=Py17XNL_0104641.1;Parent=Py17XNL_0104641;gene_name=Py17XNL_0104641;Name=fam-b protein.1;best_match=PY17X_0100017.1-p1;query_coverage=99.0;percentage_identity=100.0;transcript_id=Py17XNL_0104641.1;locus_tag=Py17XNL_0104641;protein_id=Py17XNL_0104641.1-p1;product=fam-b protein
Py17XNL_01	AUGUSTUS	transcription_end_site	13617	13617	.	-	.	ID=Py17XNL_0104641.1-tts1;Parent=Py17XNL_0104641.1;gene_name=fam-b protein;Name=Py17XNL_0104641.1-tts1;transcript_id=Py17XNL_0104641.1;locus_tag=Py17XNL_0104641
Py17XNL_01	AUGUSTUS	three_prime_UTR	13617	13738	0.45	-	.	ID=Py17XNL_0104641.1-3UTR1;Parent=Py17XNL_0104641.1;gene_name=fam-b protein;Name=Py17XNL_0104641.1-3UTR1;transcript_id=Py17XNL_0104641.1;locus_tag=Py17XNL_0104641
Py17XNL_01	AUGUSTUS	exon	13617	14428	.	-	.	ID=Py17XNL_0104641.1-exon1;Parent=Py17XNL_0104641.1;gene_name=fam-b protein;Name=Py17XNL_0104641.1-exon1;transcript_id=Py17XNL_0104641.1;locus_tag=Py17XNL_0104641;protein_id=Py17XNL_0104641.1-p1;product=fam-b protein
Py17XNL_01	AUGUSTUS	stop_codon	13739	13741	.	-	0	ID=Py17XNL_0104641.1-stop1;Parent=Py17XNL_0104641.1;gene_name=fam-b protein;Name=Py17XNL_0104641.1-stop1;transcript_id=Py17XNL_0104641.1;locus_tag=Py17XNL_0104641
Py17XNL_01	AUGUSTUS	CDS	13739	14428	0.91	-	0	ID=Py17XNL_0104641.1-CDS1;Parent=Py17XNL_0104641.1;gene_name=fam-b protein;Name=Py17XNL_0104641.1-p1;transcript_id=Py17XNL_0104641.1;locus_tag=Py17XNL_0104641;protein_id=Py17XNL_0104641.1-p1;product=fam-b protein
Py17XNL_01	AUGUSTUS	intron	14429	14557	1	-	.	ID=Py17XNL_0104641.1-intron1;Parent=Py17XNL_0104641.1;gene_name=fam-b protein;Name=Py17XNL_0104641.1-intron1;transcript_id=Py17XNL_0104641.1;locus_tag=Py17XNL_0104641
Py17XNL_01	AUGUSTUS	CDS	14558	14626	1	-	0	ID=Py17XNL_0104641.1-CDS2;Parent=Py17XNL_0104641.1;gene_name=fam-b protein;Name=Py17XNL_0104641.1-p1;transcript_id=Py17XNL_0104641.1;locus_tag=Py17XNL_0104641;protein_id=Py17XNL_0104641.1-p1;product=fam-b protein
Py17XNL_01	AUGUSTUS	exon	14558	14726	.	-	.	ID=Py17XNL_0104641.1-exon2;Parent=Py17XNL_0104641.1;gene_name=fam-b protein;Name=Py17XNL_0104641.1-exon2;transcript_id=Py17XNL_0104641.1;locus_tag=Py17XNL_0104641;protein_id=Py17XNL_0104641.1-p1;product=fam-b protein
Py17XNL_01	AUGUSTUS	start_codon	14624	14626	.	-	0	ID=Py17XNL_0104641.1-start1;Parent=Py17XNL_0104641.1;gene_name=fam-b protein;Name=Py17XNL_0104641.1-start1;transcript_id=Py17XNL_0104641.1;locus_tag=Py17XNL_0104641
Py17XNL_01	AUGUSTUS	five_prime_UTR	14627	14726	0.17	-	.	ID=Py17XNL_0104641.1-5UTR1;Parent=Py17XNL_0104641.1;gene_name=fam-b protein;Name=Py17XNL_0104641.1-5UTR1;transcript_id=Py17XNL_0104641.1;locus_tag=Py17XNL_0104641
Py17XNL_01	AUGUSTUS	transcription_start_site	14726	14726	.	-	.	ID=Py17XNL_0104641.1-tss1;Parent=Py17XNL_0104641.1;gene_name=fam-b protein;Name=Py17XNL_0104641.1-tss1;transcript_id=Py17XNL_0104641.1;locus_tag=Py17XNL_0104641
###
Py17XNL_01	AUGUSTUS	gene	16807	18366	0.13	-	.	ID=Py17XNL_0104642;gene_id=Py17XNL_0104642;gene_name=Py17XNL_0104642;Name=PIR protein;best_match=PY17X_0100021.1-p1;query_coverage=99.0;percentage_identity=100.0;locus_tag=Py17XNL_0104642
Py17XNL_01	AUGUSTUS	mRNA	16807	18366	0.13	-	.	ID=Py17XNL_0104642.1;Parent=Py17XNL_0104642;gene_name=Py17XNL_0104642;Name=PIR protein.1;best_match=PY17X_0100021.1-p1;query_coverage=99.0;percentage_identity=100.0;transcript_id=Py17XNL_0104642.1;locus_tag=Py17XNL_0104642;protein_id=Py17XNL_0104642.1-p1;product=PIR protein
Py17XNL_01	AUGUSTUS	transcription_end_site	16807	16807	.	-	.	ID=Py17XNL_0104642.1-tts1;Parent=Py17XNL_0104642.1;gene_name=PIR protein;Name=Py17XNL_0104642.1-tts1;transcript_id=Py17XNL_0104642.1;locus_tag=Py17XNL_0104642
Py17XNL_01	AUGUSTUS	three_prime_UTR	16807	16848	0.3	-	.	ID=Py17XNL_0104642.1-3UTR1;Parent=Py17XNL_0104642.1;gene_name=PIR protein;Name=Py17XNL_0104642.1-3UTR1;transcript_id=Py17XNL_0104642.1;locus_tag=Py17XNL_0104642
Py17XNL_01	AUGUSTUS	exon	16807	16911	.	-	.	ID=Py17XNL_0104642.1-exon1;Parent=Py17XNL_0104642.1;gene_name=PIR protein;Name=Py17XNL_0104642.1-exon1;transcript_id=Py17XNL_0104642.1;locus_tag=Py17XNL_0104642;protein_id=Py17XNL_0104642.1-p1;product=PIR protein
Py17XNL_01	AUGUSTUS	stop_codon	16849	16851	.	-	0	ID=Py17XNL_0104642.1-stop1;Parent=Py17XNL_0104642.1;gene_name=PIR protein;Name=Py17XNL_0104642.1-stop1;transcript_id=Py17XNL_0104642.1;locus_tag=Py17XNL_0104642
Py17XNL_01	AUGUSTUS	CDS	16849	16911	1	-	0	ID=Py17XNL_0104642.1-CDS1;Parent=Py17XNL_0104642.1;gene_name=PIR protein;Name=Py17XNL_0104642.1-p1;transcript_id=Py17XNL_0104642.1;locus_tag=Py17XNL_0104642;protein_id=Py17XNL_0104642.1-p1;product=PIR protein
Py17XNL_01	AUGUSTUS	intron	16912	17000	1	-	.	ID=Py17XNL_0104642.1-intron1;Parent=Py17XNL_0104642.1;gene_name=PIR protein;Name=Py17XNL_0104642.1-intron1;transcript_id=Py17XNL_0104642.1;locus_tag=Py17XNL_0104642
Py17XNL_01	AUGUSTUS	exon	17001	17990	.	-	.	ID=Py17XNL_0104642.1-exon2;Parent=Py17XNL_0104642.1;gene_name=PIR protein;Name=Py17XNL_0104642.1-exon2;transcript_id=Py17XNL_0104642.1;locus_tag=Py17XNL_0104642;protein_id=Py17XNL_0104642.1-p1;product=PIR protein
Py17XNL_01	AUGUSTUS	CDS	17001	17990	1	-	0	ID=Py17XNL_0104642.1-CDS2;Parent=Py17XNL_0104642.1;gene_name=PIR protein;Name=Py17XNL_0104642.1-p1;transcript_id=Py17XNL_0104642.1;locus_tag=Py17XNL_0104642;protein_id=Py17XNL_0104642.1-p1;product=PIR protein
Py17XNL_01	AUGUSTUS	intron	17991	18114	0.92	-	.	ID=Py17XNL_0104642.1-intron2;Parent=Py17XNL_0104642.1;gene_name=PIR protein;Name=Py17XNL_0104642.1-intron2;transcript_id=Py17XNL_0104642.1;locus_tag=Py17XNL_0104642
Py17XNL_01	AUGUSTUS	CDS	18115	18129	0.92	-	0	ID=Py17XNL_0104642.1-CDS3;Parent=Py17XNL_0104642.1;gene_name=PIR protein;Name=Py17XNL_0104642.1-p1;transcript_id=Py17XNL_0104642.1;locus_tag=Py17XNL_0104642;protein_id=Py17XNL_0104642.1-p1;product=PIR protein
Py17XNL_01	AUGUSTUS	exon	18115	18366	.	-	.	ID=Py17XNL_0104642.1-exon3;Parent=Py17XNL_0104642.1;gene_name=PIR protein;Name=Py17XNL_0104642.1-exon3;transcript_id=Py17XNL_0104642.1;locus_tag=Py17XNL_0104642;protein_id=Py17XNL_0104642.1-p1;product=PIR protein
Py17XNL_01	AUGUSTUS	start_codon	18127	18129	.	-	0	ID=Py17XNL_0104642.1-start1;Parent=Py17XNL_0104642.1;gene_name=PIR protein;Name=Py17XNL_0104642.1-start1;transcript_id=Py17XNL_0104642.1;locus_tag=Py17XNL_0104642
Py17XNL_01	AUGUSTUS	five_prime_UTR	18130	18366	0.36	-	.	ID=Py17XNL_0104642.1-5UTR1;Parent=Py17XNL_0104642.1;gene_name=PIR protein;Name=Py17XNL_0104642.1-5UTR1;transcript_id=Py17XNL_0104642.1;locus_tag=Py17XNL_0104642
Py17XNL_01	AUGUSTUS	transcription_start_site	18366	18366	.	-	.	ID=Py17XNL_0104642.1-tss1;Parent=Py17XNL_0104642.1;gene_name=PIR protein;Name=Py17XNL_0104642.1-tss1;transcript_id=Py17XNL_0104642.1;locus_tag=Py17XNL_0104642
###
Py17XNL_01	AUGUSTUS	gene	21306	23070	0.63	+	.	ID=Py17XNL_0104643;gene_id=Py17XNL_0104643;gene_name=Py17XNL_0104643;Name=fam-a protein;best_match=PY17X_0100025.1-p1;query_coverage=99.0;percentage_identity=100.0;locus_tag=Py17XNL_0104643
Py17XNL_01	AUGUSTUS	mRNA	21306	23070	0.63	+	.	ID=Py17XNL_0104643.1;Parent=Py17XNL_0104643;gene_name=Py17XNL_0104643;Name=fam-a protein.1;best_match=PY17X_0100025.1-p1;query_coverage=99.0;percentage_identity=100.0;transcript_id=Py17XNL_0104643.1;locus_tag=Py17XNL_0104643;protein_id=Py17XNL_0104643.1-p1;product=fam-a protein
Py17XNL_01	AUGUSTUS	transcription_start_site	21306	21306	.	+	.	ID=Py17XNL_0104643.1-tss1;Parent=Py17XNL_0104643.1;gene_name=fam-a protein;Name=Py17XNL_0104643.1-tss1;transcript_id=Py17XNL_0104643.1;locus_tag=Py17XNL_0104643
Py17XNL_01	AUGUSTUS	five_prime_UTR	21306	21544	0.72	+	.	ID=Py17XNL_0104643.1-5UTR1;Parent=Py17XNL_0104643.1;gene_name=fam-a protein;Name=Py17XNL_0104643.1-5UTR1;transcript_id=Py17XNL_0104643.1;locus_tag=Py17XNL_0104643
Py17XNL_01	AUGUSTUS	exon	21306	21708	.	+	.	ID=Py17XNL_0104643.1-exon1;Parent=Py17XNL_0104643.1;gene_name=fam-a protein;Name=Py17XNL_0104643.1-exon1;transcript_id=Py17XNL_0104643.1;locus_tag=Py17XNL_0104643;protein_id=Py17XNL_0104643.1-p1;product=fam-a protein
Py17XNL_01	AUGUSTUS	start_codon	21545	21547	.	+	0	ID=Py17XNL_0104643.1-start1;Parent=Py17XNL_0104643.1;gene_name=fam-a protein;Name=Py17XNL_0104643.1-start1;transcript_id=Py17XNL_0104643.1;locus_tag=Py17XNL_0104643
Py17XNL_01	AUGUSTUS	CDS	21545	21708	1	+	0	ID=Py17XNL_0104643.1-CDS1;Parent=Py17XNL_0104643.1;gene_name=fam-a protein;Name=Py17XNL_0104643.1-p1;transcript_id=Py17XNL_0104643.1;locus_tag=Py17XNL_0104643;protein_id=Py17XNL_0104643.1-p1;product=fam-a protein
Py17XNL_01	AUGUSTUS	intron	21709	21835	1	+	.	ID=Py17XNL_0104643.1-intron1;Parent=Py17XNL_0104643.1;gene_name=fam-a protein;Name=Py17XNL_0104643.1-intron1;transcript_id=Py17XNL_0104643.1;locus_tag=Py17XNL_0104643
Py17XNL_01	AUGUSTUS	exon	21836	22079	.	+	.	ID=Py17XNL_0104643.1-exon2;Parent=Py17XNL_0104643.1;gene_name=fam-a protein;Name=Py17XNL_0104643.1-exon2;transcript_id=Py17XNL_0104643.1;locus_tag=Py17XNL_0104643;protein_id=Py17XNL_0104643.1-p1;product=fam-a protein
Py17XNL_01	AUGUSTUS	CDS	21836	22079	1	+	1	ID=Py17XNL_0104643.1-CDS2;Parent=Py17XNL_0104643.1;gene_name=fam-a protein;Name=Py17XNL_0104643.1-p1;transcript_id=Py17XNL_0104643.1;locus_tag=Py17XNL_0104643;protein_id=Py17XNL_0104643.1-p1;product=fam-a protein
Py17XNL_01	AUGUSTUS	intron	22080	22169	1	+	.	ID=Py17XNL_0104643.1-intron2;Parent=Py17XNL_0104643.1;gene_name=fam-a protein;Name=Py17XNL_0104643.1-intron2;transcript_id=Py17XNL_0104643.1;locus_tag=Py17XNL_0104643
Py17XNL_01	AUGUSTUS	exon	22170	22239	.	+	.	ID=Py17XNL_0104643.1-exon3;Parent=Py17XNL_0104643.1;gene_name=fam-a protein;Name=Py17XNL_0104643.1-exon3;transcript_id=Py17XNL_0104643.1;locus_tag=Py17XNL_0104643;protein_id=Py17XNL_0104643.1-p1;product=fam-a protein
Py17XNL_01	AUGUSTUS	CDS	22170	22239	1	+	0	ID=Py17XNL_0104643.1-CDS3;Parent=Py17XNL_0104643.1;gene_name=fam-a protein;Name=Py17XNL_0104643.1-p1;transcript_id=Py17XNL_0104643.1;locus_tag=Py17XNL_0104643;protein_id=Py17XNL_0104643.1-p1;product=fam-a protein
Py17XNL_01	AUGUSTUS	intron	22240	22360	1	+	.	ID=Py17XNL_0104643.1-intron3;Parent=Py17XNL_0104643.1;gene_name=fam-a protein;Name=Py17XNL_0104643.1-intron3;transcript_id=Py17XNL_0104643.1;locus_tag=Py17XNL_0104643
Py17XNL_01	AUGUSTUS	exon	22361	22470	.	+	.	ID=Py17XNL_0104643.1-exon4;Parent=Py17XNL_0104643.1;gene_name=fam-a protein;Name=Py17XNL_0104643.1-exon4;transcript_id=Py17XNL_0104643.1;locus_tag=Py17XNL_0104643;protein_id=Py17XNL_0104643.1-p1;product=fam-a protein
Py17XNL_01	AUGUSTUS	CDS	22361	22470	1	+	2	ID=Py17XNL_0104643.1-CDS4;Parent=Py17XNL_0104643.1;gene_name=fam-a protein;Name=Py17XNL_0104643.1-p1;transcript_id=Py17XNL_0104643.1;locus_tag=Py17XNL_0104643;protein_id=Py17XNL_0104643.1-p1;product=fam-a protein
Py17XNL_01	AUGUSTUS	intron	22471	22550	1	+	.	ID=Py17XNL_0104643.1-intron4;Parent=Py17XNL_0104643.1;gene_name=fam-a protein;Name=Py17XNL_0104643.1-intron4;transcript_id=Py17XNL_0104643.1;locus_tag=Py17XNL_0104643
Py17XNL_01	AUGUSTUS	exon	22551	22791	.	+	.	ID=Py17XNL_0104643.1-exon5;Parent=Py17XNL_0104643.1;gene_name=fam-a protein;Name=Py17XNL_0104643.1-exon5;transcript_id=Py17XNL_0104643.1;locus_tag=Py17XNL_0104643;protein_id=Py17XNL_0104643.1-p1;product=fam-a protein
Py17XNL_01	AUGUSTUS	CDS	22551	22791	1	+	0	ID=Py17XNL_0104643.1-CDS5;Parent=Py17XNL_0104643.1;gene_name=fam-a protein;Name=Py17XNL_0104643.1-p1;transcript_id=Py17XNL_0104643.1;locus_tag=Py17XNL_0104643;protein_id=Py17XNL_0104643.1-p1;product=fam-a protein
Py17XNL_01	AUGUSTUS	intron	22792	22923	1	+	.	ID=Py17XNL_0104643.1-intron5;Parent=Py17XNL_0104643.1;gene_name=fam-a protein;Name=Py17XNL_0104643.1-intron5;transcript_id=Py17XNL_0104643.1;locus_tag=Py17XNL_0104643
Py17XNL_01	AUGUSTUS	CDS	22924	22928	1	+	2	ID=Py17XNL_0104643.1-CDS6;Parent=Py17XNL_0104643.1;gene_name=fam-a protein;Name=Py17XNL_0104643.1-p1;transcript_id=Py17XNL_0104643.1;locus_tag=Py17XNL_0104643;protein_id=Py17XNL_0104643.1-p1;product=fam-a protein
Py17XNL_01	AUGUSTUS	exon	22924	23070	.	+	.	ID=Py17XNL_0104643.1-exon6;Parent=Py17XNL_0104643.1;gene_name=fam-a protein;Name=Py17XNL_0104643.1-exon6;transcript_id=Py17XNL_0104643.1;locus_tag=Py17XNL_0104643;protein_id=Py17XNL_0104643.1-p1;product=fam-a protein
Py17XNL_01	AUGUSTUS	stop_codon	22926	22928	.	+	0	ID=Py17XNL_0104643.1-stop1;Parent=Py17XNL_0104643.1;gene_name=fam-a protein;Name=Py17XNL_0104643.1-stop1;transcript_id=Py17XNL_0104643.1;locus_tag=Py17XNL_0104643
Py17XNL_01	AUGUSTUS	three_prime_UTR	22929	23070	0.88	+	.	ID=Py17XNL_0104643.1-3UTR1;Parent=Py17XNL_0104643.1;gene_name=fam-a protein;Name=Py17XNL_0104643.1-3UTR1;transcript_id=Py17XNL_0104643.1;locus_tag=Py17XNL_0104643
Py17XNL_01	AUGUSTUS	transcription_end_site	23070	23070	.	+	.	ID=Py17XNL_0104643.1-tts1;Parent=Py17XNL_0104643.1;gene_name=fam-a protein;Name=Py17XNL_0104643.1-tts1;transcript_id=Py17XNL_0104643.1;locus_tag=Py17XNL_0104643
###
Py17XNL_01	AUGUSTUS	gene	23447	25156	0.1	-	.	ID=Py17XNL_0104644;gene_id=Py17XNL_0104644;gene_name=Py17XNL_0104644;Name=PIR protein;best_match=PY17X_0100029.1-p1;query_coverage=99.0;percentage_identity=100.0;locus_tag=Py17XNL_0104644
Py17XNL_01	AUGUSTUS	mRNA	23447	25156	0.1	-	.	ID=Py17XNL_0104644.1;Parent=Py17XNL_0104644;gene_name=Py17XNL_0104644;Name=PIR protein.1;best_match=PY17X_0100029.1-p1;query_coverage=99.0;percentage_identity=100.0;transcript_id=Py17XNL_0104644.1;locus_tag=Py17XNL_0104644;protein_id=Py17XNL_0104644.1-p1;product=PIR protein
Py17XNL_01	AUGUSTUS	transcription_end_site	23447	23447	.	-	.	ID=Py17XNL_0104644.1-tts1;Parent=Py17XNL_0104644.1;gene_name=PIR protein;Name=Py17XNL_0104644.1-tts1;transcript_id=Py17XNL_0104644.1;locus_tag=Py17XNL_0104644
Py17XNL_01	AUGUSTUS	three_prime_UTR	23447	23840	0.14	-	.	ID=Py17XNL_0104644.1-3UTR1;Parent=Py17XNL_0104644.1;gene_name=PIR protein;Name=Py17XNL_0104644.1-3UTR1;transcript_id=Py17XNL_0104644.1;locus_tag=Py17XNL_0104644
Py17XNL_01	AUGUSTUS	exon	23447	23906	.	-	.	ID=Py17XNL_0104644.1-exon1;Parent=Py17XNL_0104644.1;gene_name=PIR protein;Name=Py17XNL_0104644.1-exon1;transcript_id=Py17XNL_0104644.1;locus_tag=Py17XNL_0104644;protein_id=Py17XNL_0104644.1-p1;product=PIR protein
Py17XNL_01	AUGUSTUS	stop_codon	23841	23843	.	-	0	ID=Py17XNL_0104644.1-stop1;Parent=Py17XNL_0104644.1;gene_name=PIR protein;Name=Py17XNL_0104644.1-stop1;transcript_id=Py17XNL_0104644.1;locus_tag=Py17XNL_0104644
Py17XNL_01	AUGUSTUS	CDS	23841	23906	1	-	0	ID=Py17XNL_0104644.1-CDS1;Parent=Py17XNL_0104644.1;gene_name=PIR protein;Name=Py17XNL_0104644.1-p1;transcript_id=Py17XNL_0104644.1;locus_tag=Py17XNL_0104644;protein_id=Py17XNL_0104644.1-p1;product=PIR protein
Py17XNL_01	AUGUSTUS	intron	23907	23995	1	-	.	ID=Py17XNL_0104644.1-intron1;Parent=Py17XNL_0104644.1;gene_name=PIR protein;Name=Py17XNL_0104644.1-intron1;transcript_id=Py17XNL_0104644.1;locus_tag=Py17XNL_0104644
Py17XNL_01	AUGUSTUS	exon	23996	24838	.	-	.	ID=Py17XNL_0104644.1-exon2;Parent=Py17XNL_0104644.1;gene_name=PIR protein;Name=Py17XNL_0104644.1-exon2;transcript_id=Py17XNL_0104644.1;locus_tag=Py17XNL_0104644;protein_id=Py17XNL_0104644.1-p1;product=PIR protein
Py17XNL_01	AUGUSTUS	CDS	23996	24838	1	-	0	ID=Py17XNL_0104644.1-CDS2;Parent=Py17XNL_0104644.1;gene_name=PIR protein;Name=Py17XNL_0104644.1-p1;transcript_id=Py17XNL_0104644.1;locus_tag=Py17XNL_0104644;protein_id=Py17XNL_0104644.1-p1;product=PIR protein
Py17XNL_01	AUGUSTUS	intron	24839	24943	1	-	.	ID=Py17XNL_0104644.1-intron2;Parent=Py17XNL_0104644.1;gene_name=PIR protein;Name=Py17XNL_0104644.1-intron2;transcript_id=Py17XNL_0104644.1;locus_tag=Py17XNL_0104644
Py17XNL_01	AUGUSTUS	CDS	24944	24958	1	-	0	ID=Py17XNL_0104644.1-CDS3;Parent=Py17XNL_0104644.1;gene_name=PIR protein;Name=Py17XNL_0104644.1-p1;transcript_id=Py17XNL_0104644.1;locus_tag=Py17XNL_0104644;protein_id=Py17XNL_0104644.1-p1;product=PIR protein
Py17XNL_01	AUGUSTUS	exon	24944	25156	.	-	.	ID=Py17XNL_0104644.1-exon3;Parent=Py17XNL_0104644.1;gene_name=PIR protein;Name=Py17XNL_0104644.1-exon3;transcript_id=Py17XNL_0104644.1;locus_tag=Py17XNL_0104644;protein_id=Py17XNL_0104644.1-p1;product=PIR protein
Py17XNL_01	AUGUSTUS	start_codon	24956	24958	.	-	0	ID=Py17XNL_0104644.1-start1;Parent=Py17XNL_0104644.1;gene_name=PIR protein;Name=Py17XNL_0104644.1-start1;transcript_id=Py17XNL_0104644.1;locus_tag=Py17XNL_0104644
Py17XNL_01	AUGUSTUS	five_prime_UTR	24959	25156	0.55	-	.	ID=Py17XNL_0104644.1-5UTR1;Parent=Py17XNL_0104644.1;gene_name=PIR protein;Name=Py17XNL_0104644.1-5UTR1;transcript_id=Py17XNL_0104644.1;locus_tag=Py17XNL_0104644
Py17XNL_01	AUGUSTUS	transcription_start_site	25156	25156	.	-	.	ID=Py17XNL_0104644.1-tss1;Parent=Py17XNL_0104644.1;gene_name=PIR protein;Name=Py17XNL_0104644.1-tss1;transcript_id=Py17XNL_0104644.1;locus_tag=Py17XNL_0104644
###
Py17XNL_01	AUGUSTUS	gene	26807	28826	0.18	-	.	ID=Py17XNL_0104645;gene_id=Py17XNL_0104645;gene_name=Py17XNL_0104645;Name=PIR protein;best_match=PY17X_0100033.1-p1;query_coverage=99.0;percentage_identity=100.0;locus_tag=Py17XNL_0104645
Py17XNL_01	AUGUSTUS	mRNA	26807	28826	0.18	-	.	ID=Py17XNL_0104645.1;Parent=Py17XNL_0104645;gene_name=Py17XNL_0104645;Name=PIR protein.1;best_match=PY17X_0100033.1-p1;query_coverage=99.0;percentage_identity=100.0;transcript_id=Py17XNL_0104645.1;locus_tag=Py17XNL_0104645;protein_id=Py17XNL_0104645.1-p1;product=PIR protein
Py17XNL_01	AUGUSTUS	transcription_end_site	26807	26807	.	-	.	ID=Py17XNL_0104645.1-tts1;Parent=Py17XNL_0104645.1;gene_name=PIR protein;Name=Py17XNL_0104645.1-tts1;transcript_id=Py17XNL_0104645.1;locus_tag=Py17XNL_0104645
Py17XNL_01	AUGUSTUS	three_prime_UTR	26807	27256	0.45	-	.	ID=Py17XNL_0104645.1-3UTR1;Parent=Py17XNL_0104645.1;gene_name=PIR protein;Name=Py17XNL_0104645.1-3UTR1;transcript_id=Py17XNL_0104645.1;locus_tag=Py17XNL_0104645
Py17XNL_01	AUGUSTUS	exon	26807	27343	.	-	.	ID=Py17XNL_0104645.1-exon1;Parent=Py17XNL_0104645.1;gene_name=PIR protein;Name=Py17XNL_0104645.1-exon1;transcript_id=Py17XNL_0104645.1;locus_tag=Py17XNL_0104645;protein_id=Py17XNL_0104645.1-p1;product=PIR protein
Py17XNL_01	AUGUSTUS	stop_codon	27257	27259	.	-	0	ID=Py17XNL_0104645.1-stop1;Parent=Py17XNL_0104645.1;gene_name=PIR protein;Name=Py17XNL_0104645.1-stop1;transcript_id=Py17XNL_0104645.1;locus_tag=Py17XNL_0104645
Py17XNL_01	AUGUSTUS	CDS	27257	27343	1	-	0	ID=Py17XNL_0104645.1-CDS1;Parent=Py17XNL_0104645.1;gene_name=PIR protein;Name=Py17XNL_0104645.1-p1;transcript_id=Py17XNL_0104645.1;locus_tag=Py17XNL_0104645;protein_id=Py17XNL_0104645.1-p1;product=PIR protein
Py17XNL_01	AUGUSTUS	intron	27344	27432	1	-	.	ID=Py17XNL_0104645.1-intron1;Parent=Py17XNL_0104645.1;gene_name=PIR protein;Name=Py17XNL_0104645.1-intron1;transcript_id=Py17XNL_0104645.1;locus_tag=Py17XNL_0104645
Py17XNL_01	AUGUSTUS	exon	27433	28230	.	-	.	ID=Py17XNL_0104645.1-exon2;Parent=Py17XNL_0104645.1;gene_name=PIR protein;Name=Py17XNL_0104645.1-exon2;transcript_id=Py17XNL_0104645.1;locus_tag=Py17XNL_0104645;protein_id=Py17XNL_0104645.1-p1;product=PIR protein
Py17XNL_01	AUGUSTUS	CDS	27433	28230	1	-	0	ID=Py17XNL_0104645.1-CDS2;Parent=Py17XNL_0104645.1;gene_name=PIR protein;Name=Py17XNL_0104645.1-p1;transcript_id=Py17XNL_0104645.1;locus_tag=Py17XNL_0104645;protein_id=Py17XNL_0104645.1-p1;product=PIR protein
Py17XNL_01	AUGUSTUS	intron	28231	28363	1	-	.	ID=Py17XNL_0104645.1-intron2;Parent=Py17XNL_0104645.1;gene_name=PIR protein;Name=Py17XNL_0104645.1-intron2;transcript_id=Py17XNL_0104645.1;locus_tag=Py17XNL_0104645
Py17XNL_01	AUGUSTUS	CDS	28364	28378	1	-	0	ID=Py17XNL_0104645.1-CDS3;Parent=Py17XNL_0104645.1;gene_name=PIR protein;Name=Py17XNL_0104645.1-p1;transcript_id=Py17XNL_0104645.1;locus_tag=Py17XNL_0104645;protein_id=Py17XNL_0104645.1-p1;product=PIR protein
Py17XNL_01	AUGUSTUS	exon	28364	28487	.	-	.	ID=Py17XNL_0104645.1-exon3;Parent=Py17XNL_0104645.1;gene_name=PIR protein;Name=Py17XNL_0104645.1-exon3;transcript_id=Py17XNL_0104645.1;locus_tag=Py17XNL_0104645;protein_id=Py17XNL_0104645.1-p1;product=PIR protein
Py17XNL_01	AUGUSTUS	start_codon	28376	28378	.	-	0	ID=Py17XNL_0104645.1-start1;Parent=Py17XNL_0104645.1;gene_name=PIR protein;Name=Py17XNL_0104645.1-start1;transcript_id=Py17XNL_0104645.1;locus_tag=Py17XNL_0104645
Py17XNL_01	AUGUSTUS	five_prime_UTR	28379	28487	1	-	.	ID=Py17XNL_0104645.1-5UTR1;Parent=Py17XNL_0104645.1;gene_name=PIR protein;Name=Py17XNL_0104645.1-5UTR1;transcript_id=Py17XNL_0104645.1;locus_tag=Py17XNL_0104645
Py17XNL_01	AUGUSTUS	exon	28600	28826	.	-	.	ID=Py17XNL_0104645.1-exon4;Parent=Py17XNL_0104645.1;gene_name=PIR protein;Name=Py17XNL_0104645.1-exon4;transcript_id=Py17XNL_0104645.1;locus_tag=Py17XNL_0104645;protein_id=Py17XNL_0104645.1-p1;product=PIR protein
Py17XNL_01	AUGUSTUS	five_prime_UTR	28600	28826	0.51	-	.	ID=Py17XNL_0104645.1-5UTR2;Parent=Py17XNL_0104645.1;gene_name=PIR protein;Name=Py17XNL_0104645.1-5UTR2;transcript_id=Py17XNL_0104645.1;locus_tag=Py17XNL_0104645
Py17XNL_01	AUGUSTUS	transcription_start_site	28826	28826	.	-	.	ID=Py17XNL_0104645.1-tss1;Parent=Py17XNL_0104645.1;gene_name=PIR protein;Name=Py17XNL_0104645.1-tss1;transcript_id=Py17XNL_0104645.1;locus_tag=Py17XNL_0104645
###
Py17XNL_01	AUGUSTUS	gene	31107	32476	0.13	-	.	ID=Py17XNL_0104646;gene_id=Py17XNL_0104646;gene_name=Py17XNL_0104646;Name=PIR protein;best_match=PY17X_0100037.1-p1;query_coverage=99.0;percentage_identity=100.0;locus_tag=Py17XNL_0104646
Py17XNL_01	AUGUSTUS	mRNA	31107	32476	0.13	-	.	ID=Py17XNL_0104646.1;Parent=Py17XNL_0104646;gene_name=Py17XNL_0104646;Name=PIR protein.1;best_match=PY17X_0100037.1-p1;query_coverage=99.0;percentage_identity=100.0;transcript_id=Py17XNL_0104646.1;locus_tag=Py17XNL_0104646;protein_id=Py17XNL_0104646.1-p1;product=PIR protein
Py17XNL_01	AUGUSTUS	transcription_end_site	31107	31107	.	-	.	ID=Py17XNL_0104646.1-tts1;Parent=Py17XNL_0104646.1;gene_name=PIR protein;Name=Py17XNL_0104646.1-tts1;transcript_id=Py17XNL_0104646.1;locus_tag=Py17XNL_0104646
Py17XNL_01	AUGUSTUS	three_prime_UTR	31107	31177	0.19	-	.	ID=Py17XNL_0104646.1-3UTR1;Parent=Py17XNL_0104646.1;gene_name=PIR protein;Name=Py17XNL_0104646.1-3UTR1;transcript_id=Py17XNL_0104646.1;locus_tag=Py17XNL_0104646
Py17XNL_01	AUGUSTUS	exon	31107	31264	.	-	.	ID=Py17XNL_0104646.1-exon1;Parent=Py17XNL_0104646.1;gene_name=PIR protein;Name=Py17XNL_0104646.1-exon1;transcript_id=Py17XNL_0104646.1;locus_tag=Py17XNL_0104646;protein_id=Py17XNL_0104646.1-p1;product=PIR protein
Py17XNL_01	AUGUSTUS	stop_codon	31178	31180	.	-	0	ID=Py17XNL_0104646.1-stop1;Parent=Py17XNL_0104646.1;gene_name=PIR protein;Name=Py17XNL_0104646.1-stop1;transcript_id=Py17XNL_0104646.1;locus_tag=Py17XNL_0104646
Py17XNL_01	AUGUSTUS	CDS	31178	31264	1	-	0	ID=Py17XNL_0104646.1-CDS1;Parent=Py17XNL_0104646.1;gene_name=PIR protein;Name=Py17XNL_0104646.1-p1;transcript_id=Py17XNL_0104646.1;locus_tag=Py17XNL_0104646;protein_id=Py17XNL_0104646.1-p1;product=PIR protein
Py17XNL_01	AUGUSTUS	intron	31265	31367	1	-	.	ID=Py17XNL_0104646.1-intron1;Parent=Py17XNL_0104646.1;gene_name=PIR protein;Name=Py17XNL_0104646.1-intron1;transcript_id=Py17XNL_0104646.1;locus_tag=Py17XNL_0104646
Py17XNL_01	AUGUSTUS	exon	31368	32252	.	-	.	ID=Py17XNL_0104646.1-exon2;Parent=Py17XNL_0104646.1;gene_name=PIR protein;Name=Py17XNL_0104646.1-exon2;transcript_id=Py17XNL_0104646.1;locus_tag=Py17XNL_0104646;protein_id=Py17XNL_0104646.1-p1;product=PIR protein
Py17XNL_01	AUGUSTUS	CDS	31368	32252	1	-	0	ID=Py17XNL_0104646.1-CDS2;Parent=Py17XNL_0104646.1;gene_name=PIR protein;Name=Py17XNL_0104646.1-p1;transcript_id=Py17XNL_0104646.1;locus_tag=Py17XNL_0104646;protein_id=Py17XNL_0104646.1-p1;product=PIR protein
Py17XNL_01	AUGUSTUS	intron	32253	32389	0.99	-	.	ID=Py17XNL_0104646.1-intron2;Parent=Py17XNL_0104646.1;gene_name=PIR protein;Name=Py17XNL_0104646.1-intron2;transcript_id=Py17XNL_0104646.1;locus_tag=Py17XNL_0104646
Py17XNL_01	AUGUSTUS	CDS	32390	32404	0.99	-	0	ID=Py17XNL_0104646.1-CDS3;Parent=Py17XNL_0104646.1;gene_name=PIR protein;Name=Py17XNL_0104646.1-p1;transcript_id=Py17XNL_0104646.1;locus_tag=Py17XNL_0104646;protein_id=Py17XNL_0104646.1-p1;product=PIR protein
Py17XNL_01	AUGUSTUS	exon	32390	32476	.	-	.	ID=Py17XNL_0104646.1-exon3;Parent=Py17XNL_0104646.1;gene_name=PIR protein;Name=Py17XNL_0104646.1-exon3;transcript_id=Py17XNL_0104646.1;locus_tag=Py17XNL_0104646;protein_id=Py17XNL_0104646.1-p1;product=PIR protein
Py17XNL_01	AUGUSTUS	start_codon	32402	32404	.	-	0	ID=Py17XNL_0104646.1-start1;Parent=Py17XNL_0104646.1;gene_name=PIR protein;Name=Py17XNL_0104646.1-start1;transcript_id=Py17XNL_0104646.1;locus_tag=Py17XNL_0104646
Py17XNL_01	AUGUSTUS	five_prime_UTR	32405	32476	0.69	-	.	ID=Py17XNL_0104646.1-5UTR1;Parent=Py17XNL_0104646.1;gene_name=PIR protein;Name=Py17XNL_0104646.1-5UTR1;transcript_id=Py17XNL_0104646.1;locus_tag=Py17XNL_0104646
Py17XNL_01	AUGUSTUS	transcription_start_site	32476	32476	.	-	.	ID=Py17XNL_0104646.1-tss1;Parent=Py17XNL_0104646.1;gene_name=PIR protein;Name=Py17XNL_0104646.1-tss1;transcript_id=Py17XNL_0104646.1;locus_tag=Py17XNL_0104646
###
Py17XNL_01	AUGUSTUS	gene	34447	36026	0.05	-	.	ID=Py17XNL_0104647;gene_id=Py17XNL_0104647;gene_name=Py17XNL_0104647;Name=PIR protein;best_match=PY17X_0100041.1-p1;query_coverage=99.0;percentage_identity=100.0;locus_tag=Py17XNL_0104647
Py17XNL_01	AUGUSTUS	mRNA	34447	36026	0.05	-	.	ID=Py17XNL_0104647.1;Parent=Py17XNL_0104647;gene_name=Py17XNL_0104647;Name=PIR protein.1;best_match=PY17X_0100041.1-p1;query_coverage=99.0;percentage_identity=100.0;transcript_id=Py17XNL_0104647.1;locus_tag=Py17XNL_0104647;protein_id=Py17XNL_0104647.1-p1;product=PIR protein
Py17XNL_01	AUGUSTUS	transcription_end_site	34447	34447	.	-	.	ID=Py17XNL_0104647.1-tts1;Parent=Py17XNL_0104647.1;gene_name=PIR protein;Name=Py17XNL_0104647.1-tts1;transcript_id=Py17XNL_0104647.1;locus_tag=Py17XNL_0104647
Py17XNL_01	AUGUSTUS	three_prime_UTR	34447	34699	0.13	-	.	ID=Py17XNL_0104647.1-3UTR1;Parent=Py17XNL_0104647.1;gene_name=PIR protein;Name=Py17XNL_0104647.1-3UTR1;transcript_id=Py17XNL_0104647.1;locus_tag=Py17XNL_0104647
Py17XNL_01	AUGUSTUS	exon	34447	34765	.	-	.	ID=Py17XNL_0104647.1-exon1;Parent=Py17XNL_0104647.1;gene_name=PIR protein;Name=Py17XNL_0104647.1-exon1;transcript_id=Py17XNL_0104647.1;locus_tag=Py17XNL_0104647;protein_id=Py17XNL_0104647.1-p1;product=PIR protein
Py17XNL_01	AUGUSTUS	stop_codon	34700	34702	.	-	0	ID=Py17XNL_0104647.1-stop1;Parent=Py17XNL_0104647.1;gene_name=PIR protein;Name=Py17XNL_0104647.1-stop1;transcript_id=Py17XNL_0104647.1;locus_tag=Py17XNL_0104647
Py17XNL_01	AUGUSTUS	CDS	34700	34765	1	-	0	ID=Py17XNL_0104647.1-CDS1;Parent=Py17XNL_0104647.1;gene_name=PIR protein;Name=Py17XNL_0104647.1-p1;transcript_id=Py17XNL_0104647.1;locus_tag=Py17XNL_0104647;protein_id=Py17XNL_0104647.1-p1;product=PIR protein
Py17XNL_01	AUGUSTUS	intron	34766	34851	1	-	.	ID=Py17XNL_0104647.1-intron1;Parent=Py17XNL_0104647.1;gene_name=PIR protein;Name=Py17XNL_0104647.1-intron1;transcript_id=Py17XNL_0104647.1;locus_tag=Py17XNL_0104647
Py17XNL_01	AUGUSTUS	exon	34852	35595	.	-	.	ID=Py17XNL_0104647.1-exon2;Parent=Py17XNL_0104647.1;gene_name=PIR protein;Name=Py17XNL_0104647.1-exon2;transcript_id=Py17XNL_0104647.1;locus_tag=Py17XNL_0104647;protein_id=Py17XNL_0104647.1-p1;product=PIR protein
Py17XNL_01	AUGUSTUS	CDS	34852	35595	0.94	-	0	ID=Py17XNL_0104647.1-CDS2;Parent=Py17XNL_0104647.1;gene_name=PIR protein;Name=Py17XNL_0104647.1-p1;transcript_id=Py17XNL_0104647.1;locus_tag=Py17XNL_0104647;protein_id=Py17XNL_0104647.1-p1;product=PIR protein
Py17XNL_01	AUGUSTUS	intron	35596	35714	0.94	-	.	ID=Py17XNL_0104647.1-intron2;Parent=Py17XNL_0104647.1;gene_name=PIR protein;Name=Py17XNL_0104647.1-intron2;transcript_id=Py17XNL_0104647.1;locus_tag=Py17XNL_0104647
Py17XNL_01	AUGUSTUS	CDS	35715	35729	0.94	-	0	ID=Py17XNL_0104647.1-CDS3;Parent=Py17XNL_0104647.1;gene_name=PIR protein;Name=Py17XNL_0104647.1-p1;transcript_id=Py17XNL_0104647.1;locus_tag=Py17XNL_0104647;protein_id=Py17XNL_0104647.1-p1;product=PIR protein
Py17XNL_01	AUGUSTUS	exon	35715	36026	.	-	.	ID=Py17XNL_0104647.1-exon3;Parent=Py17XNL_0104647.1;gene_name=PIR protein;Name=Py17XNL_0104647.1-exon3;transcript_id=Py17XNL_0104647.1;locus_tag=Py17XNL_0104647;protein_id=Py17XNL_0104647.1-p1;product=PIR protein
Py17XNL_01	AUGUSTUS	start_codon	35727	35729	.	-	0	ID=Py17XNL_0104647.1-start1;Parent=Py17XNL_0104647.1;gene_name=PIR protein;Name=Py17XNL_0104647.1-start1;transcript_id=Py17XNL_0104647.1;locus_tag=Py17XNL_0104647
Py17XNL_01	AUGUSTUS	five_prime_UTR	35730	36026	0.41	-	.	ID=Py17XNL_0104647.1-5UTR1;Parent=Py17XNL_0104647.1;gene_name=PIR protein;Name=Py17XNL_0104647.1-5UTR1;transcript_id=Py17XNL_0104647.1;locus_tag=Py17XNL_0104647
Py17XNL_01	AUGUSTUS	transcription_start_site	36026	36026	.	-	.	ID=Py17XNL_0104647.1-tss1;Parent=Py17XNL_0104647.1;gene_name=PIR protein;Name=Py17XNL_0104647.1-tss1;transcript_id=Py17XNL_0104647.1;locus_tag=Py17XNL_0104647
###
Py17XNL_01	AUGUSTUS	gene	37977	39176	0.29	-	.	ID=Py17XNL_0104648;gene_id=Py17XNL_0104648;gene_name=Py17XNL_0104648;Name=PIR protein;best_match=PY17X_1000055.1-p1;query_coverage=99.0;percentage_identity=100.0;locus_tag=Py17XNL_0104648
Py17XNL_01	AUGUSTUS	mRNA	37977	39176	0.29	-	.	ID=Py17XNL_0104648.1;Parent=Py17XNL_0104648;gene_name=Py17XNL_0104648;Name=PIR protein.1;best_match=PY17X_1000055.1-p1;query_coverage=99.0;percentage_identity=100.0;transcript_id=Py17XNL_0104648.1;locus_tag=Py17XNL_0104648;protein_id=Py17XNL_0104648.1-p1;product=PIR protein
Py17XNL_01	AUGUSTUS	transcription_end_site	37977	37977	.	-	.	ID=Py17XNL_0104648.1-tts1;Parent=Py17XNL_0104648.1;gene_name=PIR protein;Name=Py17XNL_0104648.1-tts1;transcript_id=Py17XNL_0104648.1;locus_tag=Py17XNL_0104648
Py17XNL_01	AUGUSTUS	three_prime_UTR	37977	37998	0.36	-	.	ID=Py17XNL_0104648.1-3UTR1;Parent=Py17XNL_0104648.1;gene_name=PIR protein;Name=Py17XNL_0104648.1-3UTR1;transcript_id=Py17XNL_0104648.1;locus_tag=Py17XNL_0104648
Py17XNL_01	AUGUSTUS	exon	37977	38097	.	-	.	ID=Py17XNL_0104648.1-exon1;Parent=Py17XNL_0104648.1;gene_name=PIR protein;Name=Py17XNL_0104648.1-exon1;transcript_id=Py17XNL_0104648.1;locus_tag=Py17XNL_0104648;protein_id=Py17XNL_0104648.1-p1;product=PIR protein
Py17XNL_01	AUGUSTUS	stop_codon	37999	38001	.	-	0	ID=Py17XNL_0104648.1-stop1;Parent=Py17XNL_0104648.1;gene_name=PIR protein;Name=Py17XNL_0104648.1-stop1;transcript_id=Py17XNL_0104648.1;locus_tag=Py17XNL_0104648
Py17XNL_01	AUGUSTUS	CDS	37999	38097	1	-	0	ID=Py17XNL_0104648.1-CDS1;Parent=Py17XNL_0104648.1;gene_name=PIR protein;Name=Py17XNL_0104648.1-p1;transcript_id=Py17XNL_0104648.1;locus_tag=Py17XNL_0104648;protein_id=Py17XNL_0104648.1-p1;product=PIR protein
Py17XNL_01	AUGUSTUS	intron	38098	38187	1	-	.	ID=Py17XNL_0104648.1-intron1;Parent=Py17XNL_0104648.1;gene_name=PIR protein;Name=Py17XNL_0104648.1-intron1;transcript_id=Py17XNL_0104648.1;locus_tag=Py17XNL_0104648
Py17XNL_01	AUGUSTUS	exon	38188	38949	.	-	.	ID=Py17XNL_0104648.1-exon2;Parent=Py17XNL_0104648.1;gene_name=PIR protein;Name=Py17XNL_0104648.1-exon2;transcript_id=Py17XNL_0104648.1;locus_tag=Py17XNL_0104648;protein_id=Py17XNL_0104648.1-p1;product=PIR protein
Py17XNL_01	AUGUSTUS	CDS	38188	38949	1	-	0	ID=Py17XNL_0104648.1-CDS2;Parent=Py17XNL_0104648.1;gene_name=PIR protein;Name=Py17XNL_0104648.1-p1;transcript_id=Py17XNL_0104648.1;locus_tag=Py17XNL_0104648;protein_id=Py17XNL_0104648.1-p1;product=PIR protein
Py17XNL_01	AUGUSTUS	intron	38950	39088	1	-	.	ID=Py17XNL_0104648.1-intron2;Parent=Py17XNL_0104648.1;gene_name=PIR protein;Name=Py17XNL_0104648.1-intron2;transcript_id=Py17XNL_0104648.1;locus_tag=Py17XNL_0104648
Py17XNL_01	AUGUSTUS	CDS	39089	39103	1	-	0	ID=Py17XNL_0104648.1-CDS3;Parent=Py17XNL_0104648.1;gene_name=PIR protein;Name=Py17XNL_0104648.1-p1;transcript_id=Py17XNL_0104648.1;locus_tag=Py17XNL_0104648;protein_id=Py17XNL_0104648.1-p1;product=PIR protein
Py17XNL_01	AUGUSTUS	exon	39089	39176	.	-	.	ID=Py17XNL_0104648.1-exon3;Parent=Py17XNL_0104648.1;gene_name=PIR protein;Name=Py17XNL_0104648.1-exon3;transcript_id=Py17XNL_0104648.1;locus_tag=Py17XNL_0104648;protein_id=Py17XNL_0104648.1-p1;product=PIR protein
Py17XNL_01	AUGUSTUS	start_codon	39101	39103	.	-	0	ID=Py17XNL_0104648.1-start1;Parent=Py17XNL_0104648.1;gene_name=PIR protein;Name=Py17XNL_0104648.1-start1;transcript_id=Py17XNL_0104648.1;locus_tag=Py17XNL_0104648
Py17XNL_01	AUGUSTUS	five_prime_UTR	39104	39176	0.75	-	.	ID=Py17XNL_0104648.1-5UTR1;Parent=Py17XNL_0104648.1;gene_name=PIR protein;Name=Py17XNL_0104648.1-5UTR1;transcript_id=Py17XNL_0104648.1;locus_tag=Py17XNL_0104648
Py17XNL_01	AUGUSTUS	transcription_start_site	39176	39176	.	-	.	ID=Py17XNL_0104648.1-tss1;Parent=Py17XNL_0104648.1;gene_name=PIR protein;Name=Py17XNL_0104648.1-tss1;transcript_id=Py17XNL_0104648.1;locus_tag=Py17XNL_0104648
###
Py17XNL_01	AUGUSTUS	gene	41177	42876	0.28	-	.	ID=Py17XNL_0104649;gene_id=Py17XNL_0104649;gene_name=Py17XNL_0104649;Name=PIR protein;best_match=PY17X_0100049.1-p1;query_coverage=99.0;percentage_identity=100.0;locus_tag=Py17XNL_0104649
Py17XNL_01	AUGUSTUS	mRNA	41177	42876	0.28	-	.	ID=Py17XNL_0104649.1;Parent=Py17XNL_0104649;gene_name=Py17XNL_0104649;Name=PIR protein.1;best_match=PY17X_0100049.1-p1;query_coverage=99.0;percentage_identity=100.0;transcript_id=Py17XNL_0104649.1;locus_tag=Py17XNL_0104649;protein_id=Py17XNL_0104649.1-p1;product=PIR protein
Py17XNL_01	AUGUSTUS	transcription_end_site	41177	41177	.	-	.	ID=Py17XNL_0104649.1-tts1;Parent=Py17XNL_0104649.1;gene_name=PIR protein;Name=Py17XNL_0104649.1-tts1;transcript_id=Py17XNL_0104649.1;locus_tag=Py17XNL_0104649
Py17XNL_01	AUGUSTUS	three_prime_UTR	41177	41392	0.43	-	.	ID=Py17XNL_0104649.1-3UTR1;Parent=Py17XNL_0104649.1;gene_name=PIR protein;Name=Py17XNL_0104649.1-3UTR1;transcript_id=Py17XNL_0104649.1;locus_tag=Py17XNL_0104649
Py17XNL_01	AUGUSTUS	exon	41177	41479	.	-	.	ID=Py17XNL_0104649.1-exon1;Parent=Py17XNL_0104649.1;gene_name=PIR protein;Name=Py17XNL_0104649.1-exon1;transcript_id=Py17XNL_0104649.1;locus_tag=Py17XNL_0104649;protein_id=Py17XNL_0104649.1-p1;product=PIR protein
Py17XNL_01	AUGUSTUS	stop_codon	41393	41395	.	-	0	ID=Py17XNL_0104649.1-stop1;Parent=Py17XNL_0104649.1;gene_name=PIR protein;Name=Py17XNL_0104649.1-stop1;transcript_id=Py17XNL_0104649.1;locus_tag=Py17XNL_0104649
Py17XNL_01	AUGUSTUS	CDS	41393	41479	1	-	0	ID=Py17XNL_0104649.1-CDS1;Parent=Py17XNL_0104649.1;gene_name=PIR protein;Name=Py17XNL_0104649.1-p1;transcript_id=Py17XNL_0104649.1;locus_tag=Py17XNL_0104649;protein_id=Py17XNL_0104649.1-p1;product=PIR protein
Py17XNL_01	AUGUSTUS	intron	41480	41582	1	-	.	ID=Py17XNL_0104649.1-intron1;Parent=Py17XNL_0104649.1;gene_name=PIR protein;Name=Py17XNL_0104649.1-intron1;transcript_id=Py17XNL_0104649.1;locus_tag=Py17XNL_0104649
Py17XNL_01	AUGUSTUS	exon	41583	42413	.	-	.	ID=Py17XNL_0104649.1-exon2;Parent=Py17XNL_0104649.1;gene_name=PIR protein;Name=Py17XNL_0104649.1-exon2;transcript_id=Py17XNL_0104649.1;locus_tag=Py17XNL_0104649;protein_id=Py17XNL_0104649.1-p1;product=PIR protein
Py17XNL_01	AUGUSTUS	CDS	41583	42413	1	-	0	ID=Py17XNL_0104649.1-CDS2;Parent=Py17XNL_0104649.1;gene_name=PIR protein;Name=Py17XNL_0104649.1-p1;transcript_id=Py17XNL_0104649.1;locus_tag=Py17XNL_0104649;protein_id=Py17XNL_0104649.1-p1;product=PIR protein
Py17XNL_01	AUGUSTUS	intron	42414	42548	1	-	.	ID=Py17XNL_0104649.1-intron2;Parent=Py17XNL_0104649.1;gene_name=PIR protein;Name=Py17XNL_0104649.1-intron2;transcript_id=Py17XNL_0104649.1;locus_tag=Py17XNL_0104649
Py17XNL_01	AUGUSTUS	CDS	42549	42563	1	-	0	ID=Py17XNL_0104649.1-CDS3;Parent=Py17XNL_0104649.1;gene_name=PIR protein;Name=Py17XNL_0104649.1-p1;transcript_id=Py17XNL_0104649.1;locus_tag=Py17XNL_0104649;protein_id=Py17XNL_0104649.1-p1;product=PIR protein
Py17XNL_01	AUGUSTUS	exon	42549	42672	.	-	.	ID=Py17XNL_0104649.1-exon3;Parent=Py17XNL_0104649.1;gene_name=PIR protein;Name=Py17XNL_0104649.1-exon3;transcript_id=Py17XNL_0104649.1;locus_tag=Py17XNL_0104649;protein_id=Py17XNL_0104649.1-p1;product=PIR protein
Py17XNL_01	AUGUSTUS	start_codon	42561	42563	.	-	0	ID=Py17XNL_0104649.1-start1;Parent=Py17XNL_0104649.1;gene_name=PIR protein;Name=Py17XNL_0104649.1-start1;transcript_id=Py17XNL_0104649.1;locus_tag=Py17XNL_0104649
Py17XNL_01	AUGUSTUS	five_prime_UTR	42564	42672	1	-	.	ID=Py17XNL_0104649.1-5UTR1;Parent=Py17XNL_0104649.1;gene_name=PIR protein;Name=Py17XNL_0104649.1-5UTR1;transcript_id=Py17XNL_0104649.1;locus_tag=Py17XNL_0104649
Py17XNL_01	AUGUSTUS	exon	42786	42876	.	-	.	ID=Py17XNL_0104649.1-exon4;Parent=Py17XNL_0104649.1;gene_name=PIR protein;Name=Py17XNL_0104649.1-exon4;transcript_id=Py17XNL_0104649.1;locus_tag=Py17XNL_0104649;protein_id=Py17XNL_0104649.1-p1;product=PIR protein
Py17XNL_01	AUGUSTUS	five_prime_UTR	42786	42876	0.7	-	.	ID=Py17XNL_0104649.1-5UTR2;Parent=Py17XNL_0104649.1;gene_name=PIR protein;Name=Py17XNL_0104649.1-5UTR2;transcript_id=Py17XNL_0104649.1;locus_tag=Py17XNL_0104649
Py17XNL_01	AUGUSTUS	transcription_start_site	42876	42876	.	-	.	ID=Py17XNL_0104649.1-tss1;Parent=Py17XNL_0104649.1;gene_name=PIR protein;Name=Py17XNL_0104649.1-tss1;transcript_id=Py17XNL_0104649.1;locus_tag=Py17XNL_0104649
###
Py17XNL_01	AUGUSTUS	gene	45257	46636	0.37	-	.	ID=Py17XNL_0104650;gene_id=Py17XNL_0104650;gene_name=Py17XNL_0104650;Name=PIR protein;best_match=PY17X_0100053.1-p1;query_coverage=99.0;percentage_identity=100.0;locus_tag=Py17XNL_0104650
Py17XNL_01	AUGUSTUS	mRNA	45257	46636	0.37	-	.	ID=Py17XNL_0104650.1;Parent=Py17XNL_0104650;gene_name=Py17XNL_0104650;Name=PIR protein.1;best_match=PY17X_0100053.1-p1;query_coverage=99.0;percentage_identity=100.0;transcript_id=Py17XNL_0104650.1;locus_tag=Py17XNL_0104650;protein_id=Py17XNL_0104650.1-p1;product=PIR protein
Py17XNL_01	AUGUSTUS	transcription_end_site	45257	45257	.	-	.	ID=Py17XNL_0104650.1-tts1;Parent=Py17XNL_0104650.1;gene_name=PIR protein;Name=Py17XNL_0104650.1-tts1;transcript_id=Py17XNL_0104650.1;locus_tag=Py17XNL_0104650
Py17XNL_01	AUGUSTUS	three_prime_UTR	45257	45402	0.52	-	.	ID=Py17XNL_0104650.1-3UTR1;Parent=Py17XNL_0104650.1;gene_name=PIR protein;Name=Py17XNL_0104650.1-3UTR1;transcript_id=Py17XNL_0104650.1;locus_tag=Py17XNL_0104650
Py17XNL_01	AUGUSTUS	exon	45257	45468	.	-	.	ID=Py17XNL_0104650.1-exon1;Parent=Py17XNL_0104650.1;gene_name=PIR protein;Name=Py17XNL_0104650.1-exon1;transcript_id=Py17XNL_0104650.1;locus_tag=Py17XNL_0104650;protein_id=Py17XNL_0104650.1-p1;product=PIR protein
Py17XNL_01	AUGUSTUS	stop_codon	45403	45405	.	-	0	ID=Py17XNL_0104650.1-stop1;Parent=Py17XNL_0104650.1;gene_name=PIR protein;Name=Py17XNL_0104650.1-stop1;transcript_id=Py17XNL_0104650.1;locus_tag=Py17XNL_0104650
Py17XNL_01	AUGUSTUS	CDS	45403	45468	1	-	0	ID=Py17XNL_0104650.1-CDS1;Parent=Py17XNL_0104650.1;gene_name=PIR protein;Name=Py17XNL_0104650.1-p1;transcript_id=Py17XNL_0104650.1;locus_tag=Py17XNL_0104650;protein_id=Py17XNL_0104650.1-p1;product=PIR protein
Py17XNL_01	AUGUSTUS	intron	45469	45551	1	-	.	ID=Py17XNL_0104650.1-intron1;Parent=Py17XNL_0104650.1;gene_name=PIR protein;Name=Py17XNL_0104650.1-intron1;transcript_id=Py17XNL_0104650.1;locus_tag=Py17XNL_0104650
Py17XNL_01	AUGUSTUS	exon	45552	46310	.	-	.	ID=Py17XNL_0104650.1-exon2;Parent=Py17XNL_0104650.1;gene_name=PIR protein;Name=Py17XNL_0104650.1-exon2;transcript_id=Py17XNL_0104650.1;locus_tag=Py17XNL_0104650;protein_id=Py17XNL_0104650.1-p1;product=PIR protein
Py17XNL_01	AUGUSTUS	CDS	45552	46310	1	-	0	ID=Py17XNL_0104650.1-CDS2;Parent=Py17XNL_0104650.1;gene_name=PIR protein;Name=Py17XNL_0104650.1-p1;transcript_id=Py17XNL_0104650.1;locus_tag=Py17XNL_0104650;protein_id=Py17XNL_0104650.1-p1;product=PIR protein
Py17XNL_01	AUGUSTUS	intron	46311	46445	1	-	.	ID=Py17XNL_0104650.1-intron2;Parent=Py17XNL_0104650.1;gene_name=PIR protein;Name=Py17XNL_0104650.1-intron2;transcript_id=Py17XNL_0104650.1;locus_tag=Py17XNL_0104650
Py17XNL_01	AUGUSTUS	CDS	46446	46460	0.99	-	0	ID=Py17XNL_0104650.1-CDS3;Parent=Py17XNL_0104650.1;gene_name=PIR protein;Name=Py17XNL_0104650.1-p1;transcript_id=Py17XNL_0104650.1;locus_tag=Py17XNL_0104650;protein_id=Py17XNL_0104650.1-p1;product=PIR protein
Py17XNL_01	AUGUSTUS	exon	46446	46636	.	-	.	ID=Py17XNL_0104650.1-exon3;Parent=Py17XNL_0104650.1;gene_name=PIR protein;Name=Py17XNL_0104650.1-exon3;transcript_id=Py17XNL_0104650.1;locus_tag=Py17XNL_0104650;protein_id=Py17XNL_0104650.1-p1;product=PIR protein
Py17XNL_01	AUGUSTUS	start_codon	46458	46460	.	-	0	ID=Py17XNL_0104650.1-start1;Parent=Py17XNL_0104650.1;gene_name=PIR protein;Name=Py17XNL_0104650.1-start1;transcript_id=Py17XNL_0104650.1;locus_tag=Py17XNL_0104650
Py17XNL_01	AUGUSTUS	five_prime_UTR	46461	46636	0.65	-	.	ID=Py17XNL_0104650.1-5UTR1;Parent=Py17XNL_0104650.1;gene_name=PIR protein;Name=Py17XNL_0104650.1-5UTR1;transcript_id=Py17XNL_0104650.1;locus_tag=Py17XNL_0104650
Py17XNL_01	AUGUSTUS	transcription_start_site	46636	46636	.	-	.	ID=Py17XNL_0104650.1-tss1;Parent=Py17XNL_0104650.1;gene_name=PIR protein;Name=Py17XNL_0104650.1-tss1;transcript_id=Py17XNL_0104650.1;locus_tag=Py17XNL_0104650
###
Py17XNL_01	AUGUSTUS	gene	49137	50776	0.29	-	.	ID=Py17XNL_0104651;gene_id=Py17XNL_0104651;gene_name=Py17XNL_0104651;Name=PIR protein;best_match=PY17X_0100059.1-p1;query_coverage=99.0;percentage_identity=100.0;locus_tag=Py17XNL_0104651
Py17XNL_01	AUGUSTUS	mRNA	49137	50776	0.29	-	.	ID=Py17XNL_0104651.1;Parent=Py17XNL_0104651;gene_name=Py17XNL_0104651;Name=PIR protein.1;best_match=PY17X_0100059.1-p1;query_coverage=99.0;percentage_identity=100.0;transcript_id=Py17XNL_0104651.1;locus_tag=Py17XNL_0104651;protein_id=Py17XNL_0104651.1-p1;product=PIR protein
Py17XNL_01	AUGUSTUS	transcription_end_site	49137	49137	.	-	.	ID=Py17XNL_0104651.1-tts1;Parent=Py17XNL_0104651.1;gene_name=PIR protein;Name=Py17XNL_0104651.1-tts1;transcript_id=Py17XNL_0104651.1;locus_tag=Py17XNL_0104651
Py17XNL_01	AUGUSTUS	three_prime_UTR	49137	49528	0.32	-	.	ID=Py17XNL_0104651.1-3UTR1;Parent=Py17XNL_0104651.1;gene_name=PIR protein;Name=Py17XNL_0104651.1-3UTR1;transcript_id=Py17XNL_0104651.1;locus_tag=Py17XNL_0104651
Py17XNL_01	AUGUSTUS	exon	49137	49594	.	-	.	ID=Py17XNL_0104651.1-exon1;Parent=Py17XNL_0104651.1;gene_name=PIR protein;Name=Py17XNL_0104651.1-exon1;transcript_id=Py17XNL_0104651.1;locus_tag=Py17XNL_0104651;protein_id=Py17XNL_0104651.1-p1;product=PIR protein
Py17XNL_01	AUGUSTUS	stop_codon	49529	49531	.	-	0	ID=Py17XNL_0104651.1-stop1;Parent=Py17XNL_0104651.1;gene_name=PIR protein;Name=Py17XNL_0104651.1-stop1;transcript_id=Py17XNL_0104651.1;locus_tag=Py17XNL_0104651
Py17XNL_01	AUGUSTUS	CDS	49529	49594	1	-	0	ID=Py17XNL_0104651.1-CDS1;Parent=Py17XNL_0104651.1;gene_name=PIR protein;Name=Py17XNL_0104651.1-p1;transcript_id=Py17XNL_0104651.1;locus_tag=Py17XNL_0104651;protein_id=Py17XNL_0104651.1-p1;product=PIR protein
Py17XNL_01	AUGUSTUS	intron	49595	49698	1	-	.	ID=Py17XNL_0104651.1-intron1;Parent=Py17XNL_0104651.1;gene_name=PIR protein;Name=Py17XNL_0104651.1-intron1;transcript_id=Py17XNL_0104651.1;locus_tag=Py17XNL_0104651
Py17XNL_01	AUGUSTUS	exon	49699	50553	.	-	.	ID=Py17XNL_0104651.1-exon2;Parent=Py17XNL_0104651.1;gene_name=PIR protein;Name=Py17XNL_0104651.1-exon2;transcript_id=Py17XNL_0104651.1;locus_tag=Py17XNL_0104651;protein_id=Py17XNL_0104651.1-p1;product=PIR protein
Py17XNL_01	AUGUSTUS	CDS	49699	50553	1	-	0	ID=Py17XNL_0104651.1-CDS2;Parent=Py17XNL_0104651.1;gene_name=PIR protein;Name=Py17XNL_0104651.1-p1;transcript_id=Py17XNL_0104651.1;locus_tag=Py17XNL_0104651;protein_id=Py17XNL_0104651.1-p1;product=PIR protein
Py17XNL_01	AUGUSTUS	intron	50554	50689	1	-	.	ID=Py17XNL_0104651.1-intron2;Parent=Py17XNL_0104651.1;gene_name=PIR protein;Name=Py17XNL_0104651.1-intron2;transcript_id=Py17XNL_0104651.1;locus_tag=Py17XNL_0104651
Py17XNL_01	AUGUSTUS	CDS	50690	50704	0.98	-	0	ID=Py17XNL_0104651.1-CDS3;Parent=Py17XNL_0104651.1;gene_name=PIR protein;Name=Py17XNL_0104651.1-p1;transcript_id=Py17XNL_0104651.1;locus_tag=Py17XNL_0104651;protein_id=Py17XNL_0104651.1-p1;product=PIR protein
Py17XNL_01	AUGUSTUS	exon	50690	50776	.	-	.	ID=Py17XNL_0104651.1-exon3;Parent=Py17XNL_0104651.1;gene_name=PIR protein;Name=Py17XNL_0104651.1-exon3;transcript_id=Py17XNL_0104651.1;locus_tag=Py17XNL_0104651;protein_id=Py17XNL_0104651.1-p1;product=PIR protein
Py17XNL_01	AUGUSTUS	start_codon	50702	50704	.	-	0	ID=Py17XNL_0104651.1-start1;Parent=Py17XNL_0104651.1;gene_name=PIR protein;Name=Py17XNL_0104651.1-start1;transcript_id=Py17XNL_0104651.1;locus_tag=Py17XNL_0104651
Py17XNL_01	AUGUSTUS	five_prime_UTR	50705	50776	0.91	-	.	ID=Py17XNL_0104651.1-5UTR1;Parent=Py17XNL_0104651.1;gene_name=PIR protein;Name=Py17XNL_0104651.1-5UTR1;transcript_id=Py17XNL_0104651.1;locus_tag=Py17XNL_0104651
Py17XNL_01	AUGUSTUS	transcription_start_site	50776	50776	.	-	.	ID=Py17XNL_0104651.1-tss1;Parent=Py17XNL_0104651.1;gene_name=PIR protein;Name=Py17XNL_0104651.1-tss1;transcript_id=Py17XNL_0104651.1;locus_tag=Py17XNL_0104651
###
Py17XNL_01	AUGUSTUS	gene	52817	54116	0.2	-	.	ID=Py17XNL_0104652;gene_id=Py17XNL_0104652;gene_name=Py17XNL_0104652;Name=PIR protein;best_match=PY17X_0100063.1-p1;query_coverage=99.0;percentage_identity=100.0;locus_tag=Py17XNL_0104652
Py17XNL_01	AUGUSTUS	mRNA	52817	54116	0.2	-	.	ID=Py17XNL_0104652.1;Parent=Py17XNL_0104652;gene_name=Py17XNL_0104652;Name=PIR protein.1;best_match=PY17X_0100063.1-p1;query_coverage=99.0;percentage_identity=100.0;transcript_id=Py17XNL_0104652.1;locus_tag=Py17XNL_0104652;protein_id=Py17XNL_0104652.1-p1;product=PIR protein
Py17XNL_01	AUGUSTUS	transcription_end_site	52817	52817	.	-	.	ID=Py17XNL_0104652.1-tts1;Parent=Py17XNL_0104652.1;gene_name=PIR protein;Name=Py17XNL_0104652.1-tts1;transcript_id=Py17XNL_0104652.1;locus_tag=Py17XNL_0104652
Py17XNL_01	AUGUSTUS	three_prime_UTR	52817	53046	0.5	-	.	ID=Py17XNL_0104652.1-3UTR1;Parent=Py17XNL_0104652.1;gene_name=PIR protein;Name=Py17XNL_0104652.1-3UTR1;transcript_id=Py17XNL_0104652.1;locus_tag=Py17XNL_0104652
Py17XNL_01	AUGUSTUS	exon	52817	53112	.	-	.	ID=Py17XNL_0104652.1-exon1;Parent=Py17XNL_0104652.1;gene_name=PIR protein;Name=Py17XNL_0104652.1-exon1;transcript_id=Py17XNL_0104652.1;locus_tag=Py17XNL_0104652;protein_id=Py17XNL_0104652.1-p1;product=PIR protein
Py17XNL_01	AUGUSTUS	stop_codon	53047	53049	.	-	0	ID=Py17XNL_0104652.1-stop1;Parent=Py17XNL_0104652.1;gene_name=PIR protein;Name=Py17XNL_0104652.1-stop1;transcript_id=Py17XNL_0104652.1;locus_tag=Py17XNL_0104652
Py17XNL_01	AUGUSTUS	CDS	53047	53112	1	-	0	ID=Py17XNL_0104652.1-CDS1;Parent=Py17XNL_0104652.1;gene_name=PIR protein;Name=Py17XNL_0104652.1-p1;transcript_id=Py17XNL_0104652.1;locus_tag=Py17XNL_0104652;protein_id=Py17XNL_0104652.1-p1;product=PIR protein
Py17XNL_01	AUGUSTUS	intron	53113	53201	1	-	.	ID=Py17XNL_0104652.1-intron1;Parent=Py17XNL_0104652.1;gene_name=PIR protein;Name=Py17XNL_0104652.1-intron1;transcript_id=Py17XNL_0104652.1;locus_tag=Py17XNL_0104652
Py17XNL_01	AUGUSTUS	exon	53202	53951	.	-	.	ID=Py17XNL_0104652.1-exon2;Parent=Py17XNL_0104652.1;gene_name=PIR protein;Name=Py17XNL_0104652.1-exon2;transcript_id=Py17XNL_0104652.1;locus_tag=Py17XNL_0104652;protein_id=Py17XNL_0104652.1-p1;product=PIR protein
Py17XNL_01	AUGUSTUS	CDS	53202	53951	1	-	0	ID=Py17XNL_0104652.1-CDS2;Parent=Py17XNL_0104652.1;gene_name=PIR protein;Name=Py17XNL_0104652.1-p1;transcript_id=Py17XNL_0104652.1;locus_tag=Py17XNL_0104652;protein_id=Py17XNL_0104652.1-p1;product=PIR protein
Py17XNL_01	AUGUSTUS	intron	53952	54070	1	-	.	ID=Py17XNL_0104652.1-intron2;Parent=Py17XNL_0104652.1;gene_name=PIR protein;Name=Py17XNL_0104652.1-intron2;transcript_id=Py17XNL_0104652.1;locus_tag=Py17XNL_0104652
Py17XNL_01	AUGUSTUS	CDS	54071	54085	1	-	0	ID=Py17XNL_0104652.1-CDS3;Parent=Py17XNL_0104652.1;gene_name=PIR protein;Name=Py17XNL_0104652.1-p1;transcript_id=Py17XNL_0104652.1;locus_tag=Py17XNL_0104652;protein_id=Py17XNL_0104652.1-p1;product=PIR protein
Py17XNL_01	AUGUSTUS	exon	54071	54116	.	-	.	ID=Py17XNL_0104652.1-exon3;Parent=Py17XNL_0104652.1;gene_name=PIR protein;Name=Py17XNL_0104652.1-exon3;transcript_id=Py17XNL_0104652.1;locus_tag=Py17XNL_0104652;protein_id=Py17XNL_0104652.1-p1;product=PIR protein
Py17XNL_01	AUGUSTUS	start_codon	54083	54085	.	-	0	ID=Py17XNL_0104652.1-start1;Parent=Py17XNL_0104652.1;gene_name=PIR protein;Name=Py17XNL_0104652.1-start1;transcript_id=Py17XNL_0104652.1;locus_tag=Py17XNL_0104652
Py17XNL_01	AUGUSTUS	five_prime_UTR	54086	54116	0.39	-	.	ID=Py17XNL_0104652.1-5UTR1;Parent=Py17XNL_0104652.1;gene_name=PIR protein;Name=Py17XNL_0104652.1-5UTR1;transcript_id=Py17XNL_0104652.1;locus_tag=Py17XNL_0104652
Py17XNL_01	AUGUSTUS	transcription_start_site	54116	54116	.	-	.	ID=Py17XNL_0104652.1-tss1;Parent=Py17XNL_0104652.1;gene_name=PIR protein;Name=Py17XNL_0104652.1-tss1;transcript_id=Py17XNL_0104652.1;locus_tag=Py17XNL_0104652
###
Py17XNL_01	AUGUSTUS	gene	56227	57436	0.24	-	.	ID=Py17XNL_0104653;gene_id=Py17XNL_0104653;gene_name=Py17XNL_0104653;Name=PIR protein;best_match=PY17X_0100069.1-p1;query_coverage=99.0;percentage_identity=100.0;locus_tag=Py17XNL_0104653
Py17XNL_01	AUGUSTUS	mRNA	56227	57436	0.24	-	.	ID=Py17XNL_0104653.1;Parent=Py17XNL_0104653;gene_name=Py17XNL_0104653;Name=PIR protein.1;best_match=PY17X_0100069.1-p1;query_coverage=99.0;percentage_identity=100.0;transcript_id=Py17XNL_0104653.1;locus_tag=Py17XNL_0104653;protein_id=Py17XNL_0104653.1-p1;product=PIR protein
Py17XNL_01	AUGUSTUS	transcription_end_site	56227	56227	.	-	.	ID=Py17XNL_0104653.1-tts1;Parent=Py17XNL_0104653.1;gene_name=PIR protein;Name=Py17XNL_0104653.1-tts1;transcript_id=Py17XNL_0104653.1;locus_tag=Py17XNL_0104653
Py17XNL_01	AUGUSTUS	three_prime_UTR	56227	56391	0.52	-	.	ID=Py17XNL_0104653.1-3UTR1;Parent=Py17XNL_0104653.1;gene_name=PIR protein;Name=Py17XNL_0104653.1-3UTR1;transcript_id=Py17XNL_0104653.1;locus_tag=Py17XNL_0104653
Py17XNL_01	AUGUSTUS	exon	56227	56457	.	-	.	ID=Py17XNL_0104653.1-exon1;Parent=Py17XNL_0104653.1;gene_name=PIR protein;Name=Py17XNL_0104653.1-exon1;transcript_id=Py17XNL_0104653.1;locus_tag=Py17XNL_0104653;protein_id=Py17XNL_0104653.1-p1;product=PIR protein
Py17XNL_01	AUGUSTUS	stop_codon	56392	56394	.	-	0	ID=Py17XNL_0104653.1-stop1;Parent=Py17XNL_0104653.1;gene_name=PIR protein;Name=Py17XNL_0104653.1-stop1;transcript_id=Py17XNL_0104653.1;locus_tag=Py17XNL_0104653
Py17XNL_01	AUGUSTUS	CDS	56392	56457	1	-	0	ID=Py17XNL_0104653.1-CDS1;Parent=Py17XNL_0104653.1;gene_name=PIR protein;Name=Py17XNL_0104653.1-p1;transcript_id=Py17XNL_0104653.1;locus_tag=Py17XNL_0104653;protein_id=Py17XNL_0104653.1-p1;product=PIR protein
Py17XNL_01	AUGUSTUS	intron	56458	56547	1	-	.	ID=Py17XNL_0104653.1-intron1;Parent=Py17XNL_0104653.1;gene_name=PIR protein;Name=Py17XNL_0104653.1-intron1;transcript_id=Py17XNL_0104653.1;locus_tag=Py17XNL_0104653
Py17XNL_01	AUGUSTUS	exon	56548	57279	.	-	.	ID=Py17XNL_0104653.1-exon2;Parent=Py17XNL_0104653.1;gene_name=PIR protein;Name=Py17XNL_0104653.1-exon2;transcript_id=Py17XNL_0104653.1;locus_tag=Py17XNL_0104653;protein_id=Py17XNL_0104653.1-p1;product=PIR protein
Py17XNL_01	AUGUSTUS	CDS	56548	57279	1	-	0	ID=Py17XNL_0104653.1-CDS2;Parent=Py17XNL_0104653.1;gene_name=PIR protein;Name=Py17XNL_0104653.1-p1;transcript_id=Py17XNL_0104653.1;locus_tag=Py17XNL_0104653;protein_id=Py17XNL_0104653.1-p1;product=PIR protein
Py17XNL_01	AUGUSTUS	intron	57280	57398	0.99	-	.	ID=Py17XNL_0104653.1-intron2;Parent=Py17XNL_0104653.1;gene_name=PIR protein;Name=Py17XNL_0104653.1-intron2;transcript_id=Py17XNL_0104653.1;locus_tag=Py17XNL_0104653
Py17XNL_01	AUGUSTUS	CDS	57399	57413	0.99	-	0	ID=Py17XNL_0104653.1-CDS3;Parent=Py17XNL_0104653.1;gene_name=PIR protein;Name=Py17XNL_0104653.1-p1;transcript_id=Py17XNL_0104653.1;locus_tag=Py17XNL_0104653;protein_id=Py17XNL_0104653.1-p1;product=PIR protein
Py17XNL_01	AUGUSTUS	exon	57399	57436	.	-	.	ID=Py17XNL_0104653.1-exon3;Parent=Py17XNL_0104653.1;gene_name=PIR protein;Name=Py17XNL_0104653.1-exon3;transcript_id=Py17XNL_0104653.1;locus_tag=Py17XNL_0104653;protein_id=Py17XNL_0104653.1-p1;product=PIR protein
Py17XNL_01	AUGUSTUS	start_codon	57411	57413	.	-	0	ID=Py17XNL_0104653.1-start1;Parent=Py17XNL_0104653.1;gene_name=PIR protein;Name=Py17XNL_0104653.1-start1;transcript_id=Py17XNL_0104653.1;locus_tag=Py17XNL_0104653
Py17XNL_01	AUGUSTUS	five_prime_UTR	57414	57436	0.47	-	.	ID=Py17XNL_0104653.1-5UTR1;Parent=Py17XNL_0104653.1;gene_name=PIR protein;Name=Py17XNL_0104653.1-5UTR1;transcript_id=Py17XNL_0104653.1;locus_tag=Py17XNL_0104653
Py17XNL_01	AUGUSTUS	transcription_start_site	57436	57436	.	-	.	ID=Py17XNL_0104653.1-tss1;Parent=Py17XNL_0104653.1;gene_name=PIR protein;Name=Py17XNL_0104653.1-tss1;transcript_id=Py17XNL_0104653.1;locus_tag=Py17XNL_0104653
###
Py17XNL_01	AUGUSTUS	gene	59927	61186	0.22	-	.	ID=Py17XNL_0104654;gene_id=Py17XNL_0104654;gene_name=Py17XNL_0104654;Name=PIR protein;best_match=PY17X_0100075.1-p1;query_coverage=99.0;percentage_identity=100.0;locus_tag=Py17XNL_0104654
Py17XNL_01	AUGUSTUS	mRNA	59927	61186	0.22	-	.	ID=Py17XNL_0104654.1;Parent=Py17XNL_0104654;gene_name=Py17XNL_0104654;Name=PIR protein.1;best_match=PY17X_0100075.1-p1;query_coverage=99.0;percentage_identity=100.0;transcript_id=Py17XNL_0104654.1;locus_tag=Py17XNL_0104654;protein_id=Py17XNL_0104654.1-p1;product=PIR protein
Py17XNL_01	AUGUSTUS	transcription_end_site	59927	59927	.	-	.	ID=Py17XNL_0104654.1-tts1;Parent=Py17XNL_0104654.1;gene_name=PIR protein;Name=Py17XNL_0104654.1-tts1;transcript_id=Py17XNL_0104654.1;locus_tag=Py17XNL_0104654
Py17XNL_01	AUGUSTUS	three_prime_UTR	59927	59976	0.23	-	.	ID=Py17XNL_0104654.1-3UTR1;Parent=Py17XNL_0104654.1;gene_name=PIR protein;Name=Py17XNL_0104654.1-3UTR1;transcript_id=Py17XNL_0104654.1;locus_tag=Py17XNL_0104654
Py17XNL_01	AUGUSTUS	exon	59927	60042	.	-	.	ID=Py17XNL_0104654.1-exon1;Parent=Py17XNL_0104654.1;gene_name=PIR protein;Name=Py17XNL_0104654.1-exon1;transcript_id=Py17XNL_0104654.1;locus_tag=Py17XNL_0104654;protein_id=Py17XNL_0104654.1-p1;product=PIR protein
Py17XNL_01	AUGUSTUS	stop_codon	59977	59979	.	-	0	ID=Py17XNL_0104654.1-stop1;Parent=Py17XNL_0104654.1;gene_name=PIR protein;Name=Py17XNL_0104654.1-stop1;transcript_id=Py17XNL_0104654.1;locus_tag=Py17XNL_0104654
Py17XNL_01	AUGUSTUS	CDS	59977	60042	1	-	0	ID=Py17XNL_0104654.1-CDS1;Parent=Py17XNL_0104654.1;gene_name=PIR protein;Name=Py17XNL_0104654.1-p1;transcript_id=Py17XNL_0104654.1;locus_tag=Py17XNL_0104654;protein_id=Py17XNL_0104654.1-p1;product=PIR protein
Py17XNL_01	AUGUSTUS	intron	60043	60131	1	-	.	ID=Py17XNL_0104654.1-intron1;Parent=Py17XNL_0104654.1;gene_name=PIR protein;Name=Py17XNL_0104654.1-intron1;transcript_id=Py17XNL_0104654.1;locus_tag=Py17XNL_0104654
Py17XNL_01	AUGUSTUS	exon	60132	61010	.	-	.	ID=Py17XNL_0104654.1-exon2;Parent=Py17XNL_0104654.1;gene_name=PIR protein;Name=Py17XNL_0104654.1-exon2;transcript_id=Py17XNL_0104654.1;locus_tag=Py17XNL_0104654;protein_id=Py17XNL_0104654.1-p1;product=PIR protein
Py17XNL_01	AUGUSTUS	CDS	60132	61010	0.99	-	0	ID=Py17XNL_0104654.1-CDS2;Parent=Py17XNL_0104654.1;gene_name=PIR protein;Name=Py17XNL_0104654.1-p1;transcript_id=Py17XNL_0104654.1;locus_tag=Py17XNL_0104654;protein_id=Py17XNL_0104654.1-p1;product=PIR protein
Py17XNL_01	AUGUSTUS	intron	61011	61147	0.99	-	.	ID=Py17XNL_0104654.1-intron2;Parent=Py17XNL_0104654.1;gene_name=PIR protein;Name=Py17XNL_0104654.1-intron2;transcript_id=Py17XNL_0104654.1;locus_tag=Py17XNL_0104654
Py17XNL_01	AUGUSTUS	CDS	61148	61162	0.99	-	0	ID=Py17XNL_0104654.1-CDS3;Parent=Py17XNL_0104654.1;gene_name=PIR protein;Name=Py17XNL_0104654.1-p1;transcript_id=Py17XNL_0104654.1;locus_tag=Py17XNL_0104654;protein_id=Py17XNL_0104654.1-p1;product=PIR protein
Py17XNL_01	AUGUSTUS	exon	61148	61186	.	-	.	ID=Py17XNL_0104654.1-exon3;Parent=Py17XNL_0104654.1;gene_name=PIR protein;Name=Py17XNL_0104654.1-exon3;transcript_id=Py17XNL_0104654.1;locus_tag=Py17XNL_0104654;protein_id=Py17XNL_0104654.1-p1;product=PIR protein
Py17XNL_01	AUGUSTUS	start_codon	61160	61162	.	-	0	ID=Py17XNL_0104654.1-start1;Parent=Py17XNL_0104654.1;gene_name=PIR protein;Name=Py17XNL_0104654.1-start1;transcript_id=Py17XNL_0104654.1;locus_tag=Py17XNL_0104654
Py17XNL_01	AUGUSTUS	five_prime_UTR	61163	61186	0.96	-	.	ID=Py17XNL_0104654.1-5UTR1;Parent=Py17XNL_0104654.1;gene_name=PIR protein;Name=Py17XNL_0104654.1-5UTR1;transcript_id=Py17XNL_0104654.1;locus_tag=Py17XNL_0104654
Py17XNL_01	AUGUSTUS	transcription_start_site	61186	61186	.	-	.	ID=Py17XNL_0104654.1-tss1;Parent=Py17XNL_0104654.1;gene_name=PIR protein;Name=Py17XNL_0104654.1-tss1;transcript_id=Py17XNL_0104654.1;locus_tag=Py17XNL_0104654
###
Py17XNL_01	AUGUSTUS	gene	63177	64696	0.18	-	.	ID=Py17XNL_0104655;gene_id=Py17XNL_0104655;gene_name=Py17XNL_0104655;Name=PIR protein;best_match=PY17X_0100081.1-p1;query_coverage=99.0;percentage_identity=100.0;locus_tag=Py17XNL_0104655
Py17XNL_01	AUGUSTUS	mRNA	63177	64696	0.18	-	.	ID=Py17XNL_0104655.1;Parent=Py17XNL_0104655;gene_name=Py17XNL_0104655;Name=PIR protein.1;best_match=PY17X_0100081.1-p1;query_coverage=99.0;percentage_identity=100.0;transcript_id=Py17XNL_0104655.1;locus_tag=Py17XNL_0104655;protein_id=Py17XNL_0104655.1-p1;product=PIR protein
Py17XNL_01	AUGUSTUS	transcription_end_site	63177	63177	.	-	.	ID=Py17XNL_0104655.1-tts1;Parent=Py17XNL_0104655.1;gene_name=PIR protein;Name=Py17XNL_0104655.1-tts1;transcript_id=Py17XNL_0104655.1;locus_tag=Py17XNL_0104655
Py17XNL_01	AUGUSTUS	three_prime_UTR	63177	63482	0.3	-	.	ID=Py17XNL_0104655.1-3UTR1;Parent=Py17XNL_0104655.1;gene_name=PIR protein;Name=Py17XNL_0104655.1-3UTR1;transcript_id=Py17XNL_0104655.1;locus_tag=Py17XNL_0104655
Py17XNL_01	AUGUSTUS	exon	63177	63569	.	-	.	ID=Py17XNL_0104655.1-exon1;Parent=Py17XNL_0104655.1;gene_name=PIR protein;Name=Py17XNL_0104655.1-exon1;transcript_id=Py17XNL_0104655.1;locus_tag=Py17XNL_0104655;protein_id=Py17XNL_0104655.1-p1;product=PIR protein
Py17XNL_01	AUGUSTUS	stop_codon	63483	63485	.	-	0	ID=Py17XNL_0104655.1-stop1;Parent=Py17XNL_0104655.1;gene_name=PIR protein;Name=Py17XNL_0104655.1-stop1;transcript_id=Py17XNL_0104655.1;locus_tag=Py17XNL_0104655
Py17XNL_01	AUGUSTUS	CDS	63483	63569	0.99	-	0	ID=Py17XNL_0104655.1-CDS1;Parent=Py17XNL_0104655.1;gene_name=PIR protein;Name=Py17XNL_0104655.1-p1;transcript_id=Py17XNL_0104655.1;locus_tag=Py17XNL_0104655;protein_id=Py17XNL_0104655.1-p1;product=PIR protein
Py17XNL_01	AUGUSTUS	intron	63570	63674	1	-	.	ID=Py17XNL_0104655.1-intron1;Parent=Py17XNL_0104655.1;gene_name=PIR protein;Name=Py17XNL_0104655.1-intron1;transcript_id=Py17XNL_0104655.1;locus_tag=Py17XNL_0104655
Py17XNL_01	AUGUSTUS	exon	63675	64523	.	-	.	ID=Py17XNL_0104655.1-exon2;Parent=Py17XNL_0104655.1;gene_name=PIR protein;Name=Py17XNL_0104655.1-exon2;transcript_id=Py17XNL_0104655.1;locus_tag=Py17XNL_0104655;protein_id=Py17XNL_0104655.1-p1;product=PIR protein
Py17XNL_01	AUGUSTUS	CDS	63675	64523	1	-	0	ID=Py17XNL_0104655.1-CDS2;Parent=Py17XNL_0104655.1;gene_name=PIR protein;Name=Py17XNL_0104655.1-p1;transcript_id=Py17XNL_0104655.1;locus_tag=Py17XNL_0104655;protein_id=Py17XNL_0104655.1-p1;product=PIR protein
Py17XNL_01	AUGUSTUS	intron	64524	64660	1	-	.	ID=Py17XNL_0104655.1-intron2;Parent=Py17XNL_0104655.1;gene_name=PIR protein;Name=Py17XNL_0104655.1-intron2;transcript_id=Py17XNL_0104655.1;locus_tag=Py17XNL_0104655
Py17XNL_01	AUGUSTUS	CDS	64661	64675	1	-	0	ID=Py17XNL_0104655.1-CDS3;Parent=Py17XNL_0104655.1;gene_name=PIR protein;Name=Py17XNL_0104655.1-p1;transcript_id=Py17XNL_0104655.1;locus_tag=Py17XNL_0104655;protein_id=Py17XNL_0104655.1-p1;product=PIR protein
Py17XNL_01	AUGUSTUS	exon	64661	64696	.	-	.	ID=Py17XNL_0104655.1-exon3;Parent=Py17XNL_0104655.1;gene_name=PIR protein;Name=Py17XNL_0104655.1-exon3;transcript_id=Py17XNL_0104655.1;locus_tag=Py17XNL_0104655;protein_id=Py17XNL_0104655.1-p1;product=PIR protein
Py17XNL_01	AUGUSTUS	start_codon	64673	64675	.	-	0	ID=Py17XNL_0104655.1-start1;Parent=Py17XNL_0104655.1;gene_name=PIR protein;Name=Py17XNL_0104655.1-start1;transcript_id=Py17XNL_0104655.1;locus_tag=Py17XNL_0104655
Py17XNL_01	AUGUSTUS	five_prime_UTR	64676	64696	0.58	-	.	ID=Py17XNL_0104655.1-5UTR1;Parent=Py17XNL_0104655.1;gene_name=PIR protein;Name=Py17XNL_0104655.1-5UTR1;transcript_id=Py17XNL_0104655.1;locus_tag=Py17XNL_0104655
Py17XNL_01	AUGUSTUS	transcription_start_site	64696	64696	.	-	.	ID=Py17XNL_0104655.1-tss1;Parent=Py17XNL_0104655.1;gene_name=PIR protein;Name=Py17XNL_0104655.1-tss1;transcript_id=Py17XNL_0104655.1;locus_tag=Py17XNL_0104655
###
Py17XNL_01	AUGUSTUS	gene	67007	68796	0.14	-	.	ID=Py17XNL_0104656;gene_id=Py17XNL_0104656;gene_name=Py17XNL_0104656;Name=PIR protein;best_match=PY17X_0100085.1-p1;query_coverage=99.0;percentage_identity=100.0;locus_tag=Py17XNL_0104656
Py17XNL_01	AUGUSTUS	mRNA	67007	68796	0.14	-	.	ID=Py17XNL_0104656.1;Parent=Py17XNL_0104656;gene_name=Py17XNL_0104656;Name=PIR protein.1;best_match=PY17X_0100085.1-p1;query_coverage=99.0;percentage_identity=100.0;transcript_id=Py17XNL_0104656.1;locus_tag=Py17XNL_0104656;protein_id=Py17XNL_0104656.1-p1;product=PIR protein
Py17XNL_01	AUGUSTUS	transcription_end_site	67007	67007	.	-	.	ID=Py17XNL_0104656.1-tts1;Parent=Py17XNL_0104656.1;gene_name=PIR protein;Name=Py17XNL_0104656.1-tts1;transcript_id=Py17XNL_0104656.1;locus_tag=Py17XNL_0104656
Py17XNL_01	AUGUSTUS	three_prime_UTR	67007	67389	0.3	-	.	ID=Py17XNL_0104656.1-3UTR1;Parent=Py17XNL_0104656.1;gene_name=PIR protein;Name=Py17XNL_0104656.1-3UTR1;transcript_id=Py17XNL_0104656.1;locus_tag=Py17XNL_0104656
Py17XNL_01	AUGUSTUS	exon	67007	67455	.	-	.	ID=Py17XNL_0104656.1-exon1;Parent=Py17XNL_0104656.1;gene_name=PIR protein;Name=Py17XNL_0104656.1-exon1;transcript_id=Py17XNL_0104656.1;locus_tag=Py17XNL_0104656;protein_id=Py17XNL_0104656.1-p1;product=PIR protein
Py17XNL_01	AUGUSTUS	stop_codon	67390	67392	.	-	0	ID=Py17XNL_0104656.1-stop1;Parent=Py17XNL_0104656.1;gene_name=PIR protein;Name=Py17XNL_0104656.1-stop1;transcript_id=Py17XNL_0104656.1;locus_tag=Py17XNL_0104656
Py17XNL_01	AUGUSTUS	CDS	67390	67455	1	-	0	ID=Py17XNL_0104656.1-CDS1;Parent=Py17XNL_0104656.1;gene_name=PIR protein;Name=Py17XNL_0104656.1-p1;transcript_id=Py17XNL_0104656.1;locus_tag=Py17XNL_0104656;protein_id=Py17XNL_0104656.1-p1;product=PIR protein
Py17XNL_01	AUGUSTUS	intron	67456	67543	1	-	.	ID=Py17XNL_0104656.1-intron1;Parent=Py17XNL_0104656.1;gene_name=PIR protein;Name=Py17XNL_0104656.1-intron1;transcript_id=Py17XNL_0104656.1;locus_tag=Py17XNL_0104656
Py17XNL_01	AUGUSTUS	exon	67544	68404	.	-	.	ID=Py17XNL_0104656.1-exon2;Parent=Py17XNL_0104656.1;gene_name=PIR protein;Name=Py17XNL_0104656.1-exon2;transcript_id=Py17XNL_0104656.1;locus_tag=Py17XNL_0104656;protein_id=Py17XNL_0104656.1-p1;product=PIR protein
Py17XNL_01	AUGUSTUS	CDS	67544	68404	1	-	0	ID=Py17XNL_0104656.1-CDS2;Parent=Py17XNL_0104656.1;gene_name=PIR protein;Name=Py17XNL_0104656.1-p1;transcript_id=Py17XNL_0104656.1;locus_tag=Py17XNL_0104656;protein_id=Py17XNL_0104656.1-p1;product=PIR protein
Py17XNL_01	AUGUSTUS	intron	68405	68536	1	-	.	ID=Py17XNL_0104656.1-intron2;Parent=Py17XNL_0104656.1;gene_name=PIR protein;Name=Py17XNL_0104656.1-intron2;transcript_id=Py17XNL_0104656.1;locus_tag=Py17XNL_0104656
Py17XNL_01	AUGUSTUS	CDS	68537	68551	1	-	0	ID=Py17XNL_0104656.1-CDS3;Parent=Py17XNL_0104656.1;gene_name=PIR protein;Name=Py17XNL_0104656.1-p1;transcript_id=Py17XNL_0104656.1;locus_tag=Py17XNL_0104656;protein_id=Py17XNL_0104656.1-p1;product=PIR protein
Py17XNL_01	AUGUSTUS	exon	68537	68660	.	-	.	ID=Py17XNL_0104656.1-exon3;Parent=Py17XNL_0104656.1;gene_name=PIR protein;Name=Py17XNL_0104656.1-exon3;transcript_id=Py17XNL_0104656.1;locus_tag=Py17XNL_0104656;protein_id=Py17XNL_0104656.1-p1;product=PIR protein
Py17XNL_01	AUGUSTUS	start_codon	68549	68551	.	-	0	ID=Py17XNL_0104656.1-start1;Parent=Py17XNL_0104656.1;gene_name=PIR protein;Name=Py17XNL_0104656.1-start1;transcript_id=Py17XNL_0104656.1;locus_tag=Py17XNL_0104656
Py17XNL_01	AUGUSTUS	five_prime_UTR	68552	68660	1	-	.	ID=Py17XNL_0104656.1-5UTR1;Parent=Py17XNL_0104656.1;gene_name=PIR protein;Name=Py17XNL_0104656.1-5UTR1;transcript_id=Py17XNL_0104656.1;locus_tag=Py17XNL_0104656
Py17XNL_01	AUGUSTUS	exon	68775	68796	.	-	.	ID=Py17XNL_0104656.1-exon4;Parent=Py17XNL_0104656.1;gene_name=PIR protein;Name=Py17XNL_0104656.1-exon4;transcript_id=Py17XNL_0104656.1;locus_tag=Py17XNL_0104656;protein_id=Py17XNL_0104656.1-p1;product=PIR protein
Py17XNL_01	AUGUSTUS	five_prime_UTR	68775	68796	0.33	-	.	ID=Py17XNL_0104656.1-5UTR2;Parent=Py17XNL_0104656.1;gene_name=PIR protein;Name=Py17XNL_0104656.1-5UTR2;transcript_id=Py17XNL_0104656.1;locus_tag=Py17XNL_0104656
Py17XNL_01	AUGUSTUS	transcription_start_site	68796	68796	.	-	.	ID=Py17XNL_0104656.1-tss1;Parent=Py17XNL_0104656.1;gene_name=PIR protein;Name=Py17XNL_0104656.1-tss1;transcript_id=Py17XNL_0104656.1;locus_tag=Py17XNL_0104656
###
Py17XNL_01	AUGUSTUS	gene	70797	72046	0.14	-	.	ID=Py17XNL_0104657;gene_id=Py17XNL_0104657;gene_name=Py17XNL_0104657;Name=PIR protein;best_match=PY17X_0100091.1-p1;query_coverage=99.0;percentage_identity=100.0;locus_tag=Py17XNL_0104657
Py17XNL_01	AUGUSTUS	mRNA	70797	72046	0.14	-	.	ID=Py17XNL_0104657.1;Parent=Py17XNL_0104657;gene_name=Py17XNL_0104657;Name=PIR protein.1;best_match=PY17X_0100091.1-p1;query_coverage=99.0;percentage_identity=100.0;transcript_id=Py17XNL_0104657.1;locus_tag=Py17XNL_0104657;protein_id=Py17XNL_0104657.1-p1;product=PIR protein
Py17XNL_01	AUGUSTUS	transcription_end_site	70797	70797	.	-	.	ID=Py17XNL_0104657.1-tts1;Parent=Py17XNL_0104657.1;gene_name=PIR protein;Name=Py17XNL_0104657.1-tts1;transcript_id=Py17XNL_0104657.1;locus_tag=Py17XNL_0104657
Py17XNL_01	AUGUSTUS	three_prime_UTR	70797	70863	0.31	-	.	ID=Py17XNL_0104657.1-3UTR1;Parent=Py17XNL_0104657.1;gene_name=PIR protein;Name=Py17XNL_0104657.1-3UTR1;transcript_id=Py17XNL_0104657.1;locus_tag=Py17XNL_0104657
Py17XNL_01	AUGUSTUS	exon	70797	70929	.	-	.	ID=Py17XNL_0104657.1-exon1;Parent=Py17XNL_0104657.1;gene_name=PIR protein;Name=Py17XNL_0104657.1-exon1;transcript_id=Py17XNL_0104657.1;locus_tag=Py17XNL_0104657;protein_id=Py17XNL_0104657.1-p1;product=PIR protein
Py17XNL_01	AUGUSTUS	stop_codon	70864	70866	.	-	0	ID=Py17XNL_0104657.1-stop1;Parent=Py17XNL_0104657.1;gene_name=PIR protein;Name=Py17XNL_0104657.1-stop1;transcript_id=Py17XNL_0104657.1;locus_tag=Py17XNL_0104657
Py17XNL_01	AUGUSTUS	CDS	70864	70929	1	-	0	ID=Py17XNL_0104657.1-CDS1;Parent=Py17XNL_0104657.1;gene_name=PIR protein;Name=Py17XNL_0104657.1-p1;transcript_id=Py17XNL_0104657.1;locus_tag=Py17XNL_0104657;protein_id=Py17XNL_0104657.1-p1;product=PIR protein
Py17XNL_01	AUGUSTUS	intron	70930	71012	1	-	.	ID=Py17XNL_0104657.1-intron1;Parent=Py17XNL_0104657.1;gene_name=PIR protein;Name=Py17XNL_0104657.1-intron1;transcript_id=Py17XNL_0104657.1;locus_tag=Py17XNL_0104657
Py17XNL_01	AUGUSTUS	exon	71013	71885	.	-	.	ID=Py17XNL_0104657.1-exon2;Parent=Py17XNL_0104657.1;gene_name=PIR protein;Name=Py17XNL_0104657.1-exon2;transcript_id=Py17XNL_0104657.1;locus_tag=Py17XNL_0104657;protein_id=Py17XNL_0104657.1-p1;product=PIR protein
Py17XNL_01	AUGUSTUS	CDS	71013	71885	1	-	0	ID=Py17XNL_0104657.1-CDS2;Parent=Py17XNL_0104657.1;gene_name=PIR protein;Name=Py17XNL_0104657.1-p1;transcript_id=Py17XNL_0104657.1;locus_tag=Py17XNL_0104657;protein_id=Py17XNL_0104657.1-p1;product=PIR protein
Py17XNL_01	AUGUSTUS	intron	71886	72006	1	-	.	ID=Py17XNL_0104657.1-intron2;Parent=Py17XNL_0104657.1;gene_name=PIR protein;Name=Py17XNL_0104657.1-intron2;transcript_id=Py17XNL_0104657.1;locus_tag=Py17XNL_0104657
Py17XNL_01	AUGUSTUS	CDS	72007	72021	1	-	0	ID=Py17XNL_0104657.1-CDS3;Parent=Py17XNL_0104657.1;gene_name=PIR protein;Name=Py17XNL_0104657.1-p1;transcript_id=Py17XNL_0104657.1;locus_tag=Py17XNL_0104657;protein_id=Py17XNL_0104657.1-p1;product=PIR protein
Py17XNL_01	AUGUSTUS	exon	72007	72046	.	-	.	ID=Py17XNL_0104657.1-exon3;Parent=Py17XNL_0104657.1;gene_name=PIR protein;Name=Py17XNL_0104657.1-exon3;transcript_id=Py17XNL_0104657.1;locus_tag=Py17XNL_0104657;protein_id=Py17XNL_0104657.1-p1;product=PIR protein
Py17XNL_01	AUGUSTUS	start_codon	72019	72021	.	-	0	ID=Py17XNL_0104657.1-start1;Parent=Py17XNL_0104657.1;gene_name=PIR protein;Name=Py17XNL_0104657.1-start1;transcript_id=Py17XNL_0104657.1;locus_tag=Py17XNL_0104657
Py17XNL_01	AUGUSTUS	five_prime_UTR	72022	72046	0.34	-	.	ID=Py17XNL_0104657.1-5UTR1;Parent=Py17XNL_0104657.1;gene_name=PIR protein;Name=Py17XNL_0104657.1-5UTR1;transcript_id=Py17XNL_0104657.1;locus_tag=Py17XNL_0104657
Py17XNL_01	AUGUSTUS	transcription_start_site	72046	72046	.	-	.	ID=Py17XNL_0104657.1-tss1;Parent=Py17XNL_0104657.1;gene_name=PIR protein;Name=Py17XNL_0104657.1-tss1;transcript_id=Py17XNL_0104657.1;locus_tag=Py17XNL_0104657
###
Py17XNL_01	AUGUSTUS	gene	74087	75826	0.25	-	.	ID=Py17XNL_0104658;gene_id=Py17XNL_0104658;gene_name=Py17XNL_0104658;Name=PIR protein;best_match=PY17X_0100095.1-p1;query_coverage=99.0;percentage_identity=100.0;locus_tag=Py17XNL_0104658
Py17XNL_01	AUGUSTUS	mRNA	74087	75826	0.25	-	.	ID=Py17XNL_0104658.1;Parent=Py17XNL_0104658;gene_name=Py17XNL_0104658;Name=PIR protein.1;best_match=PY17X_0100095.1-p1;query_coverage=99.0;percentage_identity=100.0;transcript_id=Py17XNL_0104658.1;locus_tag=Py17XNL_0104658;protein_id=Py17XNL_0104658.1-p1;product=PIR protein
Py17XNL_01	AUGUSTUS	transcription_end_site	74087	74087	.	-	.	ID=Py17XNL_0104658.1-tts1;Parent=Py17XNL_0104658.1;gene_name=PIR protein;Name=Py17XNL_0104658.1-tts1;transcript_id=Py17XNL_0104658.1;locus_tag=Py17XNL_0104658
Py17XNL_01	AUGUSTUS	three_prime_UTR	74087	74337	0.25	-	.	ID=Py17XNL_0104658.1-3UTR1;Parent=Py17XNL_0104658.1;gene_name=PIR protein;Name=Py17XNL_0104658.1-3UTR1;transcript_id=Py17XNL_0104658.1;locus_tag=Py17XNL_0104658
Py17XNL_01	AUGUSTUS	exon	74087	74424	.	-	.	ID=Py17XNL_0104658.1-exon1;Parent=Py17XNL_0104658.1;gene_name=PIR protein;Name=Py17XNL_0104658.1-exon1;transcript_id=Py17XNL_0104658.1;locus_tag=Py17XNL_0104658;protein_id=Py17XNL_0104658.1-p1;product=PIR protein
Py17XNL_01	AUGUSTUS	stop_codon	74338	74340	.	-	0	ID=Py17XNL_0104658.1-stop1;Parent=Py17XNL_0104658.1;gene_name=PIR protein;Name=Py17XNL_0104658.1-stop1;transcript_id=Py17XNL_0104658.1;locus_tag=Py17XNL_0104658
Py17XNL_01	AUGUSTUS	CDS	74338	74424	1	-	0	ID=Py17XNL_0104658.1-CDS1;Parent=Py17XNL_0104658.1;gene_name=PIR protein;Name=Py17XNL_0104658.1-p1;transcript_id=Py17XNL_0104658.1;locus_tag=Py17XNL_0104658;protein_id=Py17XNL_0104658.1-p1;product=PIR protein
Py17XNL_01	AUGUSTUS	intron	74425	74508	1	-	.	ID=Py17XNL_0104658.1-intron1;Parent=Py17XNL_0104658.1;gene_name=PIR protein;Name=Py17XNL_0104658.1-intron1;transcript_id=Py17XNL_0104658.1;locus_tag=Py17XNL_0104658
Py17XNL_01	AUGUSTUS	exon	74509	75297	.	-	.	ID=Py17XNL_0104658.1-exon2;Parent=Py17XNL_0104658.1;gene_name=PIR protein;Name=Py17XNL_0104658.1-exon2;transcript_id=Py17XNL_0104658.1;locus_tag=Py17XNL_0104658;protein_id=Py17XNL_0104658.1-p1;product=PIR protein
Py17XNL_01	AUGUSTUS	CDS	74509	75297	1	-	0	ID=Py17XNL_0104658.1-CDS2;Parent=Py17XNL_0104658.1;gene_name=PIR protein;Name=Py17XNL_0104658.1-p1;transcript_id=Py17XNL_0104658.1;locus_tag=Py17XNL_0104658;protein_id=Py17XNL_0104658.1-p1;product=PIR protein
Py17XNL_01	AUGUSTUS	intron	75298	75405	1	-	.	ID=Py17XNL_0104658.1-intron2;Parent=Py17XNL_0104658.1;gene_name=PIR protein;Name=Py17XNL_0104658.1-intron2;transcript_id=Py17XNL_0104658.1;locus_tag=Py17XNL_0104658
Py17XNL_01	AUGUSTUS	CDS	75406	75420	1	-	0	ID=Py17XNL_0104658.1-CDS3;Parent=Py17XNL_0104658.1;gene_name=PIR protein;Name=Py17XNL_0104658.1-p1;transcript_id=Py17XNL_0104658.1;locus_tag=Py17XNL_0104658;protein_id=Py17XNL_0104658.1-p1;product=PIR protein
Py17XNL_01	AUGUSTUS	exon	75406	75525	.	-	.	ID=Py17XNL_0104658.1-exon3;Parent=Py17XNL_0104658.1;gene_name=PIR protein;Name=Py17XNL_0104658.1-exon3;transcript_id=Py17XNL_0104658.1;locus_tag=Py17XNL_0104658;protein_id=Py17XNL_0104658.1-p1;product=PIR protein
Py17XNL_01	AUGUSTUS	start_codon	75418	75420	.	-	0	ID=Py17XNL_0104658.1-start1;Parent=Py17XNL_0104658.1;gene_name=PIR protein;Name=Py17XNL_0104658.1-start1;transcript_id=Py17XNL_0104658.1;locus_tag=Py17XNL_0104658
Py17XNL_01	AUGUSTUS	five_prime_UTR	75421	75525	1	-	.	ID=Py17XNL_0104658.1-5UTR1;Parent=Py17XNL_0104658.1;gene_name=PIR protein;Name=Py17XNL_0104658.1-5UTR1;transcript_id=Py17XNL_0104658.1;locus_tag=Py17XNL_0104658
Py17XNL_01	AUGUSTUS	exon	75642	75826	.	-	.	ID=Py17XNL_0104658.1-exon4;Parent=Py17XNL_0104658.1;gene_name=PIR protein;Name=Py17XNL_0104658.1-exon4;transcript_id=Py17XNL_0104658.1;locus_tag=Py17XNL_0104658;protein_id=Py17XNL_0104658.1-p1;product=PIR protein
Py17XNL_01	AUGUSTUS	five_prime_UTR	75642	75826	0.93	-	.	ID=Py17XNL_0104658.1-5UTR2;Parent=Py17XNL_0104658.1;gene_name=PIR protein;Name=Py17XNL_0104658.1-5UTR2;transcript_id=Py17XNL_0104658.1;locus_tag=Py17XNL_0104658
Py17XNL_01	AUGUSTUS	transcription_start_site	75826	75826	.	-	.	ID=Py17XNL_0104658.1-tss1;Parent=Py17XNL_0104658.1;gene_name=PIR protein;Name=Py17XNL_0104658.1-tss1;transcript_id=Py17XNL_0104658.1;locus_tag=Py17XNL_0104658
###
Py17XNL_01	AUGUSTUS	gene	77347	78916	0.05	-	.	ID=Py17XNL_0104659;gene_id=Py17XNL_0104659;gene_name=Py17XNL_0104659;Name=PIR protein;best_match=PY17X_0100100.1-p1;query_coverage=99.0;percentage_identity=100.0;locus_tag=Py17XNL_0104659
Py17XNL_01	AUGUSTUS	mRNA	77347	78916	0.05	-	.	ID=Py17XNL_0104659.1;Parent=Py17XNL_0104659;gene_name=Py17XNL_0104659;Name=PIR protein.1;best_match=PY17X_0100100.1-p1;query_coverage=99.0;percentage_identity=100.0;transcript_id=Py17XNL_0104659.1;locus_tag=Py17XNL_0104659;protein_id=Py17XNL_0104659.1-p1;product=PIR protein
Py17XNL_01	AUGUSTUS	transcription_end_site	77347	77347	.	-	.	ID=Py17XNL_0104659.1-tts1;Parent=Py17XNL_0104659.1;gene_name=PIR protein;Name=Py17XNL_0104659.1-tts1;transcript_id=Py17XNL_0104659.1;locus_tag=Py17XNL_0104659
Py17XNL_01	AUGUSTUS	three_prime_UTR	77347	77813	0.28	-	.	ID=Py17XNL_0104659.1-3UTR1;Parent=Py17XNL_0104659.1;gene_name=PIR protein;Name=Py17XNL_0104659.1-3UTR1;transcript_id=Py17XNL_0104659.1;locus_tag=Py17XNL_0104659
Py17XNL_01	AUGUSTUS	exon	77347	77900	.	-	.	ID=Py17XNL_0104659.1-exon1;Parent=Py17XNL_0104659.1;gene_name=PIR protein;Name=Py17XNL_0104659.1-exon1;transcript_id=Py17XNL_0104659.1;locus_tag=Py17XNL_0104659;protein_id=Py17XNL_0104659.1-p1;product=PIR protein
Py17XNL_01	AUGUSTUS	stop_codon	77814	77816	.	-	0	ID=Py17XNL_0104659.1-stop1;Parent=Py17XNL_0104659.1;gene_name=PIR protein;Name=Py17XNL_0104659.1-stop1;transcript_id=Py17XNL_0104659.1;locus_tag=Py17XNL_0104659
Py17XNL_01	AUGUSTUS	CDS	77814	77900	1	-	0	ID=Py17XNL_0104659.1-CDS1;Parent=Py17XNL_0104659.1;gene_name=PIR protein;Name=Py17XNL_0104659.1-p1;transcript_id=Py17XNL_0104659.1;locus_tag=Py17XNL_0104659;protein_id=Py17XNL_0104659.1-p1;product=PIR protein
Py17XNL_01	AUGUSTUS	intron	77901	77989	1	-	.	ID=Py17XNL_0104659.1-intron1;Parent=Py17XNL_0104659.1;gene_name=PIR protein;Name=Py17XNL_0104659.1-intron1;transcript_id=Py17XNL_0104659.1;locus_tag=Py17XNL_0104659
Py17XNL_01	AUGUSTUS	exon	77990	78772	.	-	.	ID=Py17XNL_0104659.1-exon2;Parent=Py17XNL_0104659.1;gene_name=PIR protein;Name=Py17XNL_0104659.1-exon2;transcript_id=Py17XNL_0104659.1;locus_tag=Py17XNL_0104659;protein_id=Py17XNL_0104659.1-p1;product=PIR protein
Py17XNL_01	AUGUSTUS	CDS	77990	78772	1	-	0	ID=Py17XNL_0104659.1-CDS2;Parent=Py17XNL_0104659.1;gene_name=PIR protein;Name=Py17XNL_0104659.1-p1;transcript_id=Py17XNL_0104659.1;locus_tag=Py17XNL_0104659;protein_id=Py17XNL_0104659.1-p1;product=PIR protein
Py17XNL_01	AUGUSTUS	intron	78773	78880	0.99	-	.	ID=Py17XNL_0104659.1-intron2;Parent=Py17XNL_0104659.1;gene_name=PIR protein;Name=Py17XNL_0104659.1-intron2;transcript_id=Py17XNL_0104659.1;locus_tag=Py17XNL_0104659
Py17XNL_01	AUGUSTUS	CDS	78881	78895	0.99	-	0	ID=Py17XNL_0104659.1-CDS3;Parent=Py17XNL_0104659.1;gene_name=PIR protein;Name=Py17XNL_0104659.1-p1;transcript_id=Py17XNL_0104659.1;locus_tag=Py17XNL_0104659;protein_id=Py17XNL_0104659.1-p1;product=PIR protein
Py17XNL_01	AUGUSTUS	exon	78881	78916	.	-	.	ID=Py17XNL_0104659.1-exon3;Parent=Py17XNL_0104659.1;gene_name=PIR protein;Name=Py17XNL_0104659.1-exon3;transcript_id=Py17XNL_0104659.1;locus_tag=Py17XNL_0104659;protein_id=Py17XNL_0104659.1-p1;product=PIR protein
Py17XNL_01	AUGUSTUS	start_codon	78893	78895	.	-	0	ID=Py17XNL_0104659.1-start1;Parent=Py17XNL_0104659.1;gene_name=PIR protein;Name=Py17XNL_0104659.1-start1;transcript_id=Py17XNL_0104659.1;locus_tag=Py17XNL_0104659
Py17XNL_01	AUGUSTUS	five_prime_UTR	78896	78916	0.23	-	.	ID=Py17XNL_0104659.1-5UTR1;Parent=Py17XNL_0104659.1;gene_name=PIR protein;Name=Py17XNL_0104659.1-5UTR1;transcript_id=Py17XNL_0104659.1;locus_tag=Py17XNL_0104659
Py17XNL_01	AUGUSTUS	transcription_start_site	78916	78916	.	-	.	ID=Py17XNL_0104659.1-tss1;Parent=Py17XNL_0104659.1;gene_name=PIR protein;Name=Py17XNL_0104659.1-tss1;transcript_id=Py17XNL_0104659.1;locus_tag=Py17XNL_0104659
###
Py17XNL_01	AUGUSTUS	gene	81577	83356	0.04	-	.	ID=Py17XNL_0104660;gene_id=Py17XNL_0104660;gene_name=Py17XNL_0104660;Name=PIR protein;best_match=PY17X_0100200.1-p1;query_coverage=99.0;percentage_identity=100.0;locus_tag=Py17XNL_0104660
Py17XNL_01	AUGUSTUS	mRNA	81577	83356	0.04	-	.	ID=Py17XNL_0104660.1;Parent=Py17XNL_0104660;gene_name=Py17XNL_0104660;Name=PIR protein.1;best_match=PY17X_0100200.1-p1;query_coverage=99.0;percentage_identity=100.0;transcript_id=Py17XNL_0104660.1;locus_tag=Py17XNL_0104660;protein_id=Py17XNL_0104660.1-p1;product=PIR protein
Py17XNL_01	AUGUSTUS	transcription_end_site	81577	81577	.	-	.	ID=Py17XNL_0104660.1-tts1;Parent=Py17XNL_0104660.1;gene_name=PIR protein;Name=Py17XNL_0104660.1-tts1;transcript_id=Py17XNL_0104660.1;locus_tag=Py17XNL_0104660
Py17XNL_01	AUGUSTUS	three_prime_UTR	81577	81678	0.11	-	.	ID=Py17XNL_0104660.1-3UTR1;Parent=Py17XNL_0104660.1;gene_name=PIR protein;Name=Py17XNL_0104660.1-3UTR1;transcript_id=Py17XNL_0104660.1;locus_tag=Py17XNL_0104660
Py17XNL_01	AUGUSTUS	exon	81577	81744	.	-	.	ID=Py17XNL_0104660.1-exon1;Parent=Py17XNL_0104660.1;gene_name=PIR protein;Name=Py17XNL_0104660.1-exon1;transcript_id=Py17XNL_0104660.1;locus_tag=Py17XNL_0104660;protein_id=Py17XNL_0104660.1-p1;product=PIR protein
Py17XNL_01	AUGUSTUS	stop_codon	81679	81681	.	-	0	ID=Py17XNL_0104660.1-stop1;Parent=Py17XNL_0104660.1;gene_name=PIR protein;Name=Py17XNL_0104660.1-stop1;transcript_id=Py17XNL_0104660.1;locus_tag=Py17XNL_0104660
Py17XNL_01	AUGUSTUS	CDS	81679	81744	1	-	0	ID=Py17XNL_0104660.1-CDS1;Parent=Py17XNL_0104660.1;gene_name=PIR protein;Name=Py17XNL_0104660.1-p1;transcript_id=Py17XNL_0104660.1;locus_tag=Py17XNL_0104660;protein_id=Py17XNL_0104660.1-p1;product=PIR protein
Py17XNL_01	AUGUSTUS	intron	81745	81834	1	-	.	ID=Py17XNL_0104660.1-intron1;Parent=Py17XNL_0104660.1;gene_name=PIR protein;Name=Py17XNL_0104660.1-intron1;transcript_id=Py17XNL_0104660.1;locus_tag=Py17XNL_0104660
Py17XNL_01	AUGUSTUS	exon	81835	82719	.	-	.	ID=Py17XNL_0104660.1-exon2;Parent=Py17XNL_0104660.1;gene_name=PIR protein;Name=Py17XNL_0104660.1-exon2;transcript_id=Py17XNL_0104660.1;locus_tag=Py17XNL_0104660;protein_id=Py17XNL_0104660.1-p1;product=PIR protein
Py17XNL_01	AUGUSTUS	CDS	81835	82719	1	-	0	ID=Py17XNL_0104660.1-CDS2;Parent=Py17XNL_0104660.1;gene_name=PIR protein;Name=Py17XNL_0104660.1-p1;transcript_id=Py17XNL_0104660.1;locus_tag=Py17XNL_0104660;protein_id=Py17XNL_0104660.1-p1;product=PIR protein
Py17XNL_01	AUGUSTUS	intron	82720	82856	1	-	.	ID=Py17XNL_0104660.1-intron2;Parent=Py17XNL_0104660.1;gene_name=PIR protein;Name=Py17XNL_0104660.1-intron2;transcript_id=Py17XNL_0104660.1;locus_tag=Py17XNL_0104660
Py17XNL_01	AUGUSTUS	CDS	82857	82871	0.8	-	0	ID=Py17XNL_0104660.1-CDS3;Parent=Py17XNL_0104660.1;gene_name=PIR protein;Name=Py17XNL_0104660.1-p1;transcript_id=Py17XNL_0104660.1;locus_tag=Py17XNL_0104660;protein_id=Py17XNL_0104660.1-p1;product=PIR protein
Py17XNL_01	AUGUSTUS	exon	82857	83356	.	-	.	ID=Py17XNL_0104660.1-exon3;Parent=Py17XNL_0104660.1;gene_name=PIR protein;Name=Py17XNL_0104660.1-exon3;transcript_id=Py17XNL_0104660.1;locus_tag=Py17XNL_0104660;protein_id=Py17XNL_0104660.1-p1;product=PIR protein
Py17XNL_01	AUGUSTUS	start_codon	82869	82871	.	-	0	ID=Py17XNL_0104660.1-start1;Parent=Py17XNL_0104660.1;gene_name=PIR protein;Name=Py17XNL_0104660.1-start1;transcript_id=Py17XNL_0104660.1;locus_tag=Py17XNL_0104660
Py17XNL_01	AUGUSTUS	five_prime_UTR	82872	83356	0.25	-	.	ID=Py17XNL_0104660.1-5UTR1;Parent=Py17XNL_0104660.1;gene_name=PIR protein;Name=Py17XNL_0104660.1-5UTR1;transcript_id=Py17XNL_0104660.1;locus_tag=Py17XNL_0104660
Py17XNL_01	AUGUSTUS	transcription_start_site	83356	83356	.	-	.	ID=Py17XNL_0104660.1-tss1;Parent=Py17XNL_0104660.1;gene_name=PIR protein;Name=Py17XNL_0104660.1-tss1;transcript_id=Py17XNL_0104660.1;locus_tag=Py17XNL_0104660
###
Py17XNL_01	AUGUSTUS	gene	84897	86576	0.13	-	.	ID=Py17XNL_0104661;gene_id=Py17XNL_0104661;gene_name=Py17XNL_0104661;Name=PIR protein;best_match=PY17X_0100300.1-p1;query_coverage=99.0;percentage_identity=100.0;locus_tag=Py17XNL_0104661
Py17XNL_01	AUGUSTUS	mRNA	84897	86576	0.13	-	.	ID=Py17XNL_0104661.1;Parent=Py17XNL_0104661;gene_name=Py17XNL_0104661;Name=PIR protein.1;best_match=PY17X_0100300.1-p1;query_coverage=99.0;percentage_identity=100.0;transcript_id=Py17XNL_0104661.1;locus_tag=Py17XNL_0104661;protein_id=Py17XNL_0104661.1-p1;product=PIR protein
Py17XNL_01	AUGUSTUS	transcription_end_site	84897	84897	.	-	.	ID=Py17XNL_0104661.1-tts1;Parent=Py17XNL_0104661.1;gene_name=PIR protein;Name=Py17XNL_0104661.1-tts1;transcript_id=Py17XNL_0104661.1;locus_tag=Py17XNL_0104661
Py17XNL_01	AUGUSTUS	three_prime_UTR	84897	85192	0.22	-	.	ID=Py17XNL_0104661.1-3UTR1;Parent=Py17XNL_0104661.1;gene_name=PIR protein;Name=Py17XNL_0104661.1-3UTR1;transcript_id=Py17XNL_0104661.1;locus_tag=Py17XNL_0104661
Py17XNL_01	AUGUSTUS	exon	84897	85258	.	-	.	ID=Py17XNL_0104661.1-exon1;Parent=Py17XNL_0104661.1;gene_name=PIR protein;Name=Py17XNL_0104661.1-exon1;transcript_id=Py17XNL_0104661.1;locus_tag=Py17XNL_0104661;protein_id=Py17XNL_0104661.1-p1;product=PIR protein
Py17XNL_01	AUGUSTUS	stop_codon	85193	85195	.	-	0	ID=Py17XNL_0104661.1-stop1;Parent=Py17XNL_0104661.1;gene_name=PIR protein;Name=Py17XNL_0104661.1-stop1;transcript_id=Py17XNL_0104661.1;locus_tag=Py17XNL_0104661
Py17XNL_01	AUGUSTUS	CDS	85193	85258	1	-	0	ID=Py17XNL_0104661.1-CDS1;Parent=Py17XNL_0104661.1;gene_name=PIR protein;Name=Py17XNL_0104661.1-p1;transcript_id=Py17XNL_0104661.1;locus_tag=Py17XNL_0104661;protein_id=Py17XNL_0104661.1-p1;product=PIR protein
Py17XNL_01	AUGUSTUS	intron	85259	85346	0.99	-	.	ID=Py17XNL_0104661.1-intron1;Parent=Py17XNL_0104661.1;gene_name=PIR protein;Name=Py17XNL_0104661.1-intron1;transcript_id=Py17XNL_0104661.1;locus_tag=Py17XNL_0104661
Py17XNL_01	AUGUSTUS	exon	85347	86210	.	-	.	ID=Py17XNL_0104661.1-exon2;Parent=Py17XNL_0104661.1;gene_name=PIR protein;Name=Py17XNL_0104661.1-exon2;transcript_id=Py17XNL_0104661.1;locus_tag=Py17XNL_0104661;protein_id=Py17XNL_0104661.1-p1;product=PIR protein
Py17XNL_01	AUGUSTUS	CDS	85347	86210	0.99	-	0	ID=Py17XNL_0104661.1-CDS2;Parent=Py17XNL_0104661.1;gene_name=PIR protein;Name=Py17XNL_0104661.1-p1;transcript_id=Py17XNL_0104661.1;locus_tag=Py17XNL_0104661;protein_id=Py17XNL_0104661.1-p1;product=PIR protein
Py17XNL_01	AUGUSTUS	intron	86211	86335	1	-	.	ID=Py17XNL_0104661.1-intron2;Parent=Py17XNL_0104661.1;gene_name=PIR protein;Name=Py17XNL_0104661.1-intron2;transcript_id=Py17XNL_0104661.1;locus_tag=Py17XNL_0104661
Py17XNL_01	AUGUSTUS	CDS	86336	86338	0.7	-	0	ID=Py17XNL_0104661.1-CDS3;Parent=Py17XNL_0104661.1;gene_name=PIR protein;Name=Py17XNL_0104661.1-p1;transcript_id=Py17XNL_0104661.1;locus_tag=Py17XNL_0104661;protein_id=Py17XNL_0104661.1-p1;product=PIR protein
Py17XNL_01	AUGUSTUS	start_codon	86336	86338	.	-	0	ID=Py17XNL_0104661.1-start1;Parent=Py17XNL_0104661.1;gene_name=PIR protein;Name=Py17XNL_0104661.1-start1;transcript_id=Py17XNL_0104661.1;locus_tag=Py17XNL_0104661
Py17XNL_01	AUGUSTUS	exon	86336	86576	.	-	.	ID=Py17XNL_0104661.1-exon3;Parent=Py17XNL_0104661.1;gene_name=PIR protein;Name=Py17XNL_0104661.1-exon3;transcript_id=Py17XNL_0104661.1;locus_tag=Py17XNL_0104661;protein_id=Py17XNL_0104661.1-p1;product=PIR protein
Py17XNL_01	AUGUSTUS	five_prime_UTR	86339	86576	0.5	-	.	ID=Py17XNL_0104661.1-5UTR1;Parent=Py17XNL_0104661.1;gene_name=PIR protein;Name=Py17XNL_0104661.1-5UTR1;transcript_id=Py17XNL_0104661.1;locus_tag=Py17XNL_0104661
Py17XNL_01	AUGUSTUS	transcription_start_site	86576	86576	.	-	.	ID=Py17XNL_0104661.1-tss1;Parent=Py17XNL_0104661.1;gene_name=PIR protein;Name=Py17XNL_0104661.1-tss1;transcript_id=Py17XNL_0104661.1;locus_tag=Py17XNL_0104661
###
Py17XNL_01	AUGUSTUS	gene	88647	89896	0.16	-	.	ID=Py17XNL_0104662;gene_id=Py17XNL_0104662;gene_name=Py17XNL_0104662;Name=PIR protein;best_match=PY17X_0100400.1-p1;query_coverage=99.0;percentage_identity=100.0;locus_tag=Py17XNL_0104662
Py17XNL_01	AUGUSTUS	mRNA	88647	89896	0.16	-	.	ID=Py17XNL_0104662.1;Parent=Py17XNL_0104662;gene_name=Py17XNL_0104662;Name=PIR protein.1;best_match=PY17X_0100400.1-p1;query_coverage=99.0;percentage_identity=100.0;transcript_id=Py17XNL_0104662.1;locus_tag=Py17XNL_0104662;protein_id=Py17XNL_0104662.1-p1;product=PIR protein
Py17XNL_01	AUGUSTUS	transcription_end_site	88647	88647	.	-	.	ID=Py17XNL_0104662.1-tts1;Parent=Py17XNL_0104662.1;gene_name=PIR protein;Name=Py17XNL_0104662.1-tts1;transcript_id=Py17XNL_0104662.1;locus_tag=Py17XNL_0104662
Py17XNL_01	AUGUSTUS	three_prime_UTR	88647	88729	0.19	-	.	ID=Py17XNL_0104662.1-3UTR1;Parent=Py17XNL_0104662.1;gene_name=PIR protein;Name=Py17XNL_0104662.1-3UTR1;transcript_id=Py17XNL_0104662.1;locus_tag=Py17XNL_0104662
Py17XNL_01	AUGUSTUS	exon	88647	88816	.	-	.	ID=Py17XNL_0104662.1-exon1;Parent=Py17XNL_0104662.1;gene_name=PIR protein;Name=Py17XNL_0104662.1-exon1;transcript_id=Py17XNL_0104662.1;locus_tag=Py17XNL_0104662;protein_id=Py17XNL_0104662.1-p1;product=PIR protein
Py17XNL_01	AUGUSTUS	stop_codon	88730	88732	.	-	0	ID=Py17XNL_0104662.1-stop1;Parent=Py17XNL_0104662.1;gene_name=PIR protein;Name=Py17XNL_0104662.1-stop1;transcript_id=Py17XNL_0104662.1;locus_tag=Py17XNL_0104662
Py17XNL_01	AUGUSTUS	CDS	88730	88816	1	-	0	ID=Py17XNL_0104662.1-CDS1;Parent=Py17XNL_0104662.1;gene_name=PIR protein;Name=Py17XNL_0104662.1-p1;transcript_id=Py17XNL_0104662.1;locus_tag=Py17XNL_0104662;protein_id=Py17XNL_0104662.1-p1;product=PIR protein
Py17XNL_01	AUGUSTUS	intron	88817	88901	1	-	.	ID=Py17XNL_0104662.1-intron1;Parent=Py17XNL_0104662.1;gene_name=PIR protein;Name=Py17XNL_0104662.1-intron1;transcript_id=Py17XNL_0104662.1;locus_tag=Py17XNL_0104662
Py17XNL_01	AUGUSTUS	exon	88902	89720	.	-	.	ID=Py17XNL_0104662.1-exon2;Parent=Py17XNL_0104662.1;gene_name=PIR protein;Name=Py17XNL_0104662.1-exon2;transcript_id=Py17XNL_0104662.1;locus_tag=Py17XNL_0104662;protein_id=Py17XNL_0104662.1-p1;product=PIR protein
Py17XNL_01	AUGUSTUS	CDS	88902	89720	1	-	0	ID=Py17XNL_0104662.1-CDS2;Parent=Py17XNL_0104662.1;gene_name=PIR protein;Name=Py17XNL_0104662.1-p1;transcript_id=Py17XNL_0104662.1;locus_tag=Py17XNL_0104662;protein_id=Py17XNL_0104662.1-p1;product=PIR protein
Py17XNL_01	AUGUSTUS	intron	89721	89853	1	-	.	ID=Py17XNL_0104662.1-intron2;Parent=Py17XNL_0104662.1;gene_name=PIR protein;Name=Py17XNL_0104662.1-intron2;transcript_id=Py17XNL_0104662.1;locus_tag=Py17XNL_0104662
Py17XNL_01	AUGUSTUS	CDS	89854	89868	1	-	0	ID=Py17XNL_0104662.1-CDS3;Parent=Py17XNL_0104662.1;gene_name=PIR protein;Name=Py17XNL_0104662.1-p1;transcript_id=Py17XNL_0104662.1;locus_tag=Py17XNL_0104662;protein_id=Py17XNL_0104662.1-p1;product=PIR protein
Py17XNL_01	AUGUSTUS	exon	89854	89896	.	-	.	ID=Py17XNL_0104662.1-exon3;Parent=Py17XNL_0104662.1;gene_name=PIR protein;Name=Py17XNL_0104662.1-exon3;transcript_id=Py17XNL_0104662.1;locus_tag=Py17XNL_0104662;protein_id=Py17XNL_0104662.1-p1;product=PIR protein
Py17XNL_01	AUGUSTUS	start_codon	89866	89868	.	-	0	ID=Py17XNL_0104662.1-start1;Parent=Py17XNL_0104662.1;gene_name=PIR protein;Name=Py17XNL_0104662.1-start1;transcript_id=Py17XNL_0104662.1;locus_tag=Py17XNL_0104662
Py17XNL_01	AUGUSTUS	five_prime_UTR	89869	89896	0.78	-	.	ID=Py17XNL_0104662.1-5UTR1;Parent=Py17XNL_0104662.1;gene_name=PIR protein;Name=Py17XNL_0104662.1-5UTR1;transcript_id=Py17XNL_0104662.1;locus_tag=Py17XNL_0104662
Py17XNL_01	AUGUSTUS	transcription_start_site	89896	89896	.	-	.	ID=Py17XNL_0104662.1-tss1;Parent=Py17XNL_0104662.1;gene_name=PIR protein;Name=Py17XNL_0104662.1-tss1;transcript_id=Py17XNL_0104662.1;locus_tag=Py17XNL_0104662
###
Py17XNL_01	AUGUSTUS	gene	92677	93916	0.2	-	.	ID=Py17XNL_0104663;gene_id=Py17XNL_0104663;gene_name=Py17XNL_0104663;Name=PIR protein;best_match=PY17X_0100500.1-p1;query_coverage=99.0;percentage_identity=100.0;locus_tag=Py17XNL_0104663
Py17XNL_01	AUGUSTUS	mRNA	92677	93916	0.2	-	.	ID=Py17XNL_0104663.1;Parent=Py17XNL_0104663;gene_name=Py17XNL_0104663;Name=PIR protein.1;best_match=PY17X_0100500.1-p1;query_coverage=99.0;percentage_identity=100.0;transcript_id=Py17XNL_0104663.1;locus_tag=Py17XNL_0104663;protein_id=Py17XNL_0104663.1-p1;product=PIR protein
Py17XNL_01	AUGUSTUS	transcription_end_site	92677	92677	.	-	.	ID=Py17XNL_0104663.1-tts1;Parent=Py17XNL_0104663.1;gene_name=PIR protein;Name=Py17XNL_0104663.1-tts1;transcript_id=Py17XNL_0104663.1;locus_tag=Py17XNL_0104663
Py17XNL_01	AUGUSTUS	three_prime_UTR	92677	92704	0.32	-	.	ID=Py17XNL_0104663.1-3UTR1;Parent=Py17XNL_0104663.1;gene_name=PIR protein;Name=Py17XNL_0104663.1-3UTR1;transcript_id=Py17XNL_0104663.1;locus_tag=Py17XNL_0104663
Py17XNL_01	AUGUSTUS	exon	92677	92770	.	-	.	ID=Py17XNL_0104663.1-exon1;Parent=Py17XNL_0104663.1;gene_name=PIR protein;Name=Py17XNL_0104663.1-exon1;transcript_id=Py17XNL_0104663.1;locus_tag=Py17XNL_0104663;protein_id=Py17XNL_0104663.1-p1;product=PIR protein
Py17XNL_01	AUGUSTUS	stop_codon	92705	92707	.	-	0	ID=Py17XNL_0104663.1-stop1;Parent=Py17XNL_0104663.1;gene_name=PIR protein;Name=Py17XNL_0104663.1-stop1;transcript_id=Py17XNL_0104663.1;locus_tag=Py17XNL_0104663
Py17XNL_01	AUGUSTUS	CDS	92705	92770	0.99	-	0	ID=Py17XNL_0104663.1-CDS1;Parent=Py17XNL_0104663.1;gene_name=PIR protein;Name=Py17XNL_0104663.1-p1;transcript_id=Py17XNL_0104663.1;locus_tag=Py17XNL_0104663;protein_id=Py17XNL_0104663.1-p1;product=PIR protein
Py17XNL_01	AUGUSTUS	intron	92771	92853	1	-	.	ID=Py17XNL_0104663.1-intron1;Parent=Py17XNL_0104663.1;gene_name=PIR protein;Name=Py17XNL_0104663.1-intron1;transcript_id=Py17XNL_0104663.1;locus_tag=Py17XNL_0104663
Py17XNL_01	AUGUSTUS	exon	92854	93693	.	-	.	ID=Py17XNL_0104663.1-exon2;Parent=Py17XNL_0104663.1;gene_name=PIR protein;Name=Py17XNL_0104663.1-exon2;transcript_id=Py17XNL_0104663.1;locus_tag=Py17XNL_0104663;protein_id=Py17XNL_0104663.1-p1;product=PIR protein
Py17XNL_01	AUGUSTUS	CDS	92854	93693	1	-	0	ID=Py17XNL_0104663.1-CDS2;Parent=Py17XNL_0104663.1;gene_name=PIR protein;Name=Py17XNL_0104663.1-p1;transcript_id=Py17XNL_0104663.1;locus_tag=Py17XNL_0104663;protein_id=Py17XNL_0104663.1-p1;product=PIR protein
Py17XNL_01	AUGUSTUS	intron	93694	93814	1	-	.	ID=Py17XNL_0104663.1-intron2;Parent=Py17XNL_0104663.1;gene_name=PIR protein;Name=Py17XNL_0104663.1-intron2;transcript_id=Py17XNL_0104663.1;locus_tag=Py17XNL_0104663
Py17XNL_01	AUGUSTUS	CDS	93815	93829	1	-	0	ID=Py17XNL_0104663.1-CDS3;Parent=Py17XNL_0104663.1;gene_name=PIR protein;Name=Py17XNL_0104663.1-p1;transcript_id=Py17XNL_0104663.1;locus_tag=Py17XNL_0104663;protein_id=Py17XNL_0104663.1-p1;product=PIR protein
Py17XNL_01	AUGUSTUS	exon	93815	93916	.	-	.	ID=Py17XNL_0104663.1-exon3;Parent=Py17XNL_0104663.1;gene_name=PIR protein;Name=Py17XNL_0104663.1-exon3;transcript_id=Py17XNL_0104663.1;locus_tag=Py17XNL_0104663;protein_id=Py17XNL_0104663.1-p1;product=PIR protein
Py17XNL_01	AUGUSTUS	start_codon	93827	93829	.	-	0	ID=Py17XNL_0104663.1-start1;Parent=Py17XNL_0104663.1;gene_name=PIR protein;Name=Py17XNL_0104663.1-start1;transcript_id=Py17XNL_0104663.1;locus_tag=Py17XNL_0104663
Py17XNL_01	AUGUSTUS	five_prime_UTR	93830	93916	0.69	-	.	ID=Py17XNL_0104663.1-5UTR1;Parent=Py17XNL_0104663.1;gene_name=PIR protein;Name=Py17XNL_0104663.1-5UTR1;transcript_id=Py17XNL_0104663.1;locus_tag=Py17XNL_0104663
Py17XNL_01	AUGUSTUS	transcription_start_site	93916	93916	.	-	.	ID=Py17XNL_0104663.1-tss1;Parent=Py17XNL_0104663.1;gene_name=PIR protein;Name=Py17XNL_0104663.1-tss1;transcript_id=Py17XNL_0104663.1;locus_tag=Py17XNL_0104663
###
Py17XNL_01	AUGUSTUS	gene	95907	97416	0.24	-	.	ID=Py17XNL_0104664;gene_id=Py17XNL_0104664;gene_name=Py17XNL_0104664;Name=PIR protein;best_match=PY17X_0100600.1-p1;query_coverage=99.0;percentage_identity=100.0;locus_tag=Py17XNL_0104664
Py17XNL_01	AUGUSTUS	mRNA	95907	97416	0.24	-	.	ID=Py17XNL_0104664.1;Parent=Py17XNL_0104664;gene_name=Py17XNL_0104664;Name=PIR protein.1;best_match=PY17X_0100600.1-p1;query_coverage=99.0;percentage_identity=100.0;transcript_id=Py17XNL_0104664.1;locus_tag=Py17XNL_0104664;protein_id=Py17XNL_0104664.1-p1;product=PIR protein
Py17XNL_01	AUGUSTUS	transcription_end_site	95907	95907	.	-	.	ID=Py17XNL_0104664.1-tts1;Parent=Py17XNL_0104664.1;gene_name=PIR protein;Name=Py17XNL_0104664.1-tts1;transcript_id=Py17XNL_0104664.1;locus_tag=Py17XNL_0104664
Py17XNL_01	AUGUSTUS	three_prime_UTR	95907	96174	0.55	-	.	ID=Py17XNL_0104664.1-3UTR1;Parent=Py17XNL_0104664.1;gene_name=PIR protein;Name=Py17XNL_0104664.1-3UTR1;transcript_id=Py17XNL_0104664.1;locus_tag=Py17XNL_0104664
Py17XNL_01	AUGUSTUS	exon	95907	96246	.	-	.	ID=Py17XNL_0104664.1-exon1;Parent=Py17XNL_0104664.1;gene_name=PIR protein;Name=Py17XNL_0104664.1-exon1;transcript_id=Py17XNL_0104664.1;locus_tag=Py17XNL_0104664;protein_id=Py17XNL_0104664.1-p1;product=PIR protein
Py17XNL_01	AUGUSTUS	stop_codon	96175	96177	.	-	0	ID=Py17XNL_0104664.1-stop1;Parent=Py17XNL_0104664.1;gene_name=PIR protein;Name=Py17XNL_0104664.1-stop1;transcript_id=Py17XNL_0104664.1;locus_tag=Py17XNL_0104664
Py17XNL_01	AUGUSTUS	CDS	96175	96246	1	-	0	ID=Py17XNL_0104664.1-CDS1;Parent=Py17XNL_0104664.1;gene_name=PIR protein;Name=Py17XNL_0104664.1-p1;transcript_id=Py17XNL_0104664.1;locus_tag=Py17XNL_0104664;protein_id=Py17XNL_0104664.1-p1;product=PIR protein
Py17XNL_01	AUGUSTUS	intron	96247	96350	1	-	.	ID=Py17XNL_0104664.1-intron1;Parent=Py17XNL_0104664.1;gene_name=PIR protein;Name=Py17XNL_0104664.1-intron1;transcript_id=Py17XNL_0104664.1;locus_tag=Py17XNL_0104664
Py17XNL_01	AUGUSTUS	exon	96351	97190	.	-	.	ID=Py17XNL_0104664.1-exon2;Parent=Py17XNL_0104664.1;gene_name=PIR protein;Name=Py17XNL_0104664.1-exon2;transcript_id=Py17XNL_0104664.1;locus_tag=Py17XNL_0104664;protein_id=Py17XNL_0104664.1-p1;product=PIR protein
Py17XNL_01	AUGUSTUS	CDS	96351	97190	1	-	0	ID=Py17XNL_0104664.1-CDS2;Parent=Py17XNL_0104664.1;gene_name=PIR protein;Name=Py17XNL_0104664.1-p1;transcript_id=Py17XNL_0104664.1;locus_tag=Py17XNL_0104664;protein_id=Py17XNL_0104664.1-p1;product=PIR protein
Py17XNL_01	AUGUSTUS	intron	97191	97329	1	-	.	ID=Py17XNL_0104664.1-intron2;Parent=Py17XNL_0104664.1;gene_name=PIR protein;Name=Py17XNL_0104664.1-intron2;transcript_id=Py17XNL_0104664.1;locus_tag=Py17XNL_0104664
Py17XNL_01	AUGUSTUS	CDS	97330	97344	0.82	-	0	ID=Py17XNL_0104664.1-CDS3;Parent=Py17XNL_0104664.1;gene_name=PIR protein;Name=Py17XNL_0104664.1-p1;transcript_id=Py17XNL_0104664.1;locus_tag=Py17XNL_0104664;protein_id=Py17XNL_0104664.1-p1;product=PIR protein
Py17XNL_01	AUGUSTUS	exon	97330	97416	.	-	.	ID=Py17XNL_0104664.1-exon3;Parent=Py17XNL_0104664.1;gene_name=PIR protein;Name=Py17XNL_0104664.1-exon3;transcript_id=Py17XNL_0104664.1;locus_tag=Py17XNL_0104664;protein_id=Py17XNL_0104664.1-p1;product=PIR protein
Py17XNL_01	AUGUSTUS	start_codon	97342	97344	.	-	0	ID=Py17XNL_0104664.1-start1;Parent=Py17XNL_0104664.1;gene_name=PIR protein;Name=Py17XNL_0104664.1-start1;transcript_id=Py17XNL_0104664.1;locus_tag=Py17XNL_0104664
Py17XNL_01	AUGUSTUS	five_prime_UTR	97345	97416	0.46	-	.	ID=Py17XNL_0104664.1-5UTR1;Parent=Py17XNL_0104664.1;gene_name=PIR protein;Name=Py17XNL_0104664.1-5UTR1;transcript_id=Py17XNL_0104664.1;locus_tag=Py17XNL_0104664
Py17XNL_01	AUGUSTUS	transcription_start_site	97416	97416	.	-	.	ID=Py17XNL_0104664.1-tss1;Parent=Py17XNL_0104664.1;gene_name=PIR protein;Name=Py17XNL_0104664.1-tss1;transcript_id=Py17XNL_0104664.1;locus_tag=Py17XNL_0104664
###
Py17XNL_01	AUGUSTUS	gene	99407	100886	0.34	-	.	ID=Py17XNL_0104665;gene_id=Py17XNL_0104665;gene_name=Py17XNL_0104665;Name=PIR protein;best_match=PY17X_0100700.1-p1;query_coverage=99.0;percentage_identity=100.0;locus_tag=Py17XNL_0104665
Py17XNL_01	AUGUSTUS	mRNA	99407	100886	0.34	-	.	ID=Py17XNL_0104665.1;Parent=Py17XNL_0104665;gene_name=Py17XNL_0104665;Name=PIR protein.1;best_match=PY17X_0100700.1-p1;query_coverage=99.0;percentage_identity=100.0;transcript_id=Py17XNL_0104665.1;locus_tag=Py17XNL_0104665;protein_id=Py17XNL_0104665.1-p1;product=PIR protein
Py17XNL_01	AUGUSTUS	transcription_end_site	99407	99407	.	-	.	ID=Py17XNL_0104665.1-tts1;Parent=Py17XNL_0104665.1;gene_name=PIR protein;Name=Py17XNL_0104665.1-tts1;transcript_id=Py17XNL_0104665.1;locus_tag=Py17XNL_0104665
Py17XNL_01	AUGUSTUS	three_prime_UTR	99407	99585	0.43	-	.	ID=Py17XNL_0104665.1-3UTR1;Parent=Py17XNL_0104665.1;gene_name=PIR protein;Name=Py17XNL_0104665.1-3UTR1;transcript_id=Py17XNL_0104665.1;locus_tag=Py17XNL_0104665
Py17XNL_01	AUGUSTUS	exon	99407	99684	.	-	.	ID=Py17XNL_0104665.1-exon1;Parent=Py17XNL_0104665.1;gene_name=PIR protein;Name=Py17XNL_0104665.1-exon1;transcript_id=Py17XNL_0104665.1;locus_tag=Py17XNL_0104665;protein_id=Py17XNL_0104665.1-p1;product=PIR protein
Py17XNL_01	AUGUSTUS	stop_codon	99586	99588	.	-	0	ID=Py17XNL_0104665.1-stop1;Parent=Py17XNL_0104665.1;gene_name=PIR protein;Name=Py17XNL_0104665.1-stop1;transcript_id=Py17XNL_0104665.1;locus_tag=Py17XNL_0104665
Py17XNL_01	AUGUSTUS	CDS	99586	99684	1	-	0	ID=Py17XNL_0104665.1-CDS1;Parent=Py17XNL_0104665.1;gene_name=PIR protein;Name=Py17XNL_0104665.1-p1;transcript_id=Py17XNL_0104665.1;locus_tag=Py17XNL_0104665;protein_id=Py17XNL_0104665.1-p1;product=PIR protein
Py17XNL_01	AUGUSTUS	intron	99685	99773	1	-	.	ID=Py17XNL_0104665.1-intron1;Parent=Py17XNL_0104665.1;gene_name=PIR protein;Name=Py17XNL_0104665.1-intron1;transcript_id=Py17XNL_0104665.1;locus_tag=Py17XNL_0104665
Py17XNL_01	AUGUSTUS	exon	99774	100520	.	-	.	ID=Py17XNL_0104665.1-exon2;Parent=Py17XNL_0104665.1;gene_name=PIR protein;Name=Py17XNL_0104665.1-exon2;transcript_id=Py17XNL_0104665.1;locus_tag=Py17XNL_0104665;protein_id=Py17XNL_0104665.1-p1;product=PIR protein
Py17XNL_01	AUGUSTUS	CDS	99774	100520	1	-	0	ID=Py17XNL_0104665.1-CDS2;Parent=Py17XNL_0104665.1;gene_name=PIR protein;Name=Py17XNL_0104665.1-p1;transcript_id=Py17XNL_0104665.1;locus_tag=Py17XNL_0104665;protein_id=Py17XNL_0104665.1-p1;product=PIR protein
Py17XNL_01	AUGUSTUS	intron	100521	100653	1	-	.	ID=Py17XNL_0104665.1-intron2;Parent=Py17XNL_0104665.1;gene_name=PIR protein;Name=Py17XNL_0104665.1-intron2;transcript_id=Py17XNL_0104665.1;locus_tag=Py17XNL_0104665
Py17XNL_01	AUGUSTUS	CDS	100654	100668	1	-	0	ID=Py17XNL_0104665.1-CDS3;Parent=Py17XNL_0104665.1;gene_name=PIR protein;Name=Py17XNL_0104665.1-p1;transcript_id=Py17XNL_0104665.1;locus_tag=Py17XNL_0104665;protein_id=Py17XNL_0104665.1-p1;product=PIR protein
Py17XNL_01	AUGUSTUS	exon	100654	100886	.	-	.	ID=Py17XNL_0104665.1-exon3;Parent=Py17XNL_0104665.1;gene_name=PIR protein;Name=Py17XNL_0104665.1-exon3;transcript_id=Py17XNL_0104665.1;locus_tag=Py17XNL_0104665;protein_id=Py17XNL_0104665.1-p1;product=PIR protein
Py17XNL_01	AUGUSTUS	start_codon	100666	100668	.	-	0	ID=Py17XNL_0104665.1-start1;Parent=Py17XNL_0104665.1;gene_name=PIR protein;Name=Py17XNL_0104665.1-start1;transcript_id=Py17XNL_0104665.1;locus_tag=Py17XNL_0104665
Py17XNL_01	AUGUSTUS	five_prime_UTR	100669	100886	0.82	-	.	ID=Py17XNL_0104665.1-5UTR1;Parent=Py17XNL_0104665.1;gene_name=PIR protein;Name=Py17XNL_0104665.1-5UTR1;transcript_id=Py17XNL_0104665.1;locus_tag=Py17XNL_0104665
Py17XNL_01	AUGUSTUS	transcription_start_site	100886	100886	.	-	.	ID=Py17XNL_0104665.1-tss1;Parent=Py17XNL_0104665.1;gene_name=PIR protein;Name=Py17XNL_0104665.1-tss1;transcript_id=Py17XNL_0104665.1;locus_tag=Py17XNL_0104665
###
Py17XNL_01	AUGUSTUS	gene	102627	104446	0.08	-	.	ID=Py17XNL_0104666;gene_id=Py17XNL_0104666;gene_name=Py17XNL_0104666;Name=PIR protein;best_match=PY17X_0100800.1-p1;query_coverage=99.0;percentage_identity=100.0;locus_tag=Py17XNL_0104666
Py17XNL_01	AUGUSTUS	mRNA	102627	104446	0.08	-	.	ID=Py17XNL_0104666.1;Parent=Py17XNL_0104666;gene_name=Py17XNL_0104666;Name=PIR protein.1;best_match=PY17X_0100800.1-p1;query_coverage=99.0;percentage_identity=100.0;transcript_id=Py17XNL_0104666.1;locus_tag=Py17XNL_0104666;protein_id=Py17XNL_0104666.1-p1;product=PIR protein
Py17XNL_01	AUGUSTUS	transcription_end_site	102627	102627	.	-	.	ID=Py17XNL_0104666.1-tts1;Parent=Py17XNL_0104666.1;gene_name=PIR protein;Name=Py17XNL_0104666.1-tts1;transcript_id=Py17XNL_0104666.1;locus_tag=Py17XNL_0104666
Py17XNL_01	AUGUSTUS	three_prime_UTR	102627	102947	0.25	-	.	ID=Py17XNL_0104666.1-3UTR1;Parent=Py17XNL_0104666.1;gene_name=PIR protein;Name=Py17XNL_0104666.1-3UTR1;transcript_id=Py17XNL_0104666.1;locus_tag=Py17XNL_0104666
Py17XNL_01	AUGUSTUS	exon	102627	103034	.	-	.	ID=Py17XNL_0104666.1-exon1;Parent=Py17XNL_0104666.1;gene_name=PIR protein;Name=Py17XNL_0104666.1-exon1;transcript_id=Py17XNL_0104666.1;locus_tag=Py17XNL_0104666;protein_id=Py17XNL_0104666.1-p1;product=PIR protein
Py17XNL_01	AUGUSTUS	stop_codon	102948	102950	.	-	0	ID=Py17XNL_0104666.1-stop1;Parent=Py17XNL_0104666.1;gene_name=PIR protein;Name=Py17XNL_0104666.1-stop1;transcript_id=Py17XNL_0104666.1;locus_tag=Py17XNL_0104666
Py17XNL_01	AUGUSTUS	CDS	102948	103034	1	-	0	ID=Py17XNL_0104666.1-CDS1;Parent=Py17XNL_0104666.1;gene_name=PIR protein;Name=Py17XNL_0104666.1-p1;transcript_id=Py17XNL_0104666.1;locus_tag=Py17XNL_0104666;protein_id=Py17XNL_0104666.1-p1;product=PIR protein
Py17XNL_01	AUGUSTUS	intron	103035	103122	1	-	.	ID=Py17XNL_0104666.1-intron1;Parent=Py17XNL_0104666.1;gene_name=PIR protein;Name=Py17XNL_0104666.1-intron1;transcript_id=Py17XNL_0104666.1;locus_tag=Py17XNL_0104666
Py17XNL_01	AUGUSTUS	exon	103123	103887	.	-	.	ID=Py17XNL_0104666.1-exon2;Parent=Py17XNL_0104666.1;gene_name=PIR protein;Name=Py17XNL_0104666.1-exon2;transcript_id=Py17XNL_0104666.1;locus_tag=Py17XNL_0104666;protein_id=Py17XNL_0104666.1-p1;product=PIR protein
Py17XNL_01	AUGUSTUS	CDS	103123	103887	1	-	0	ID=Py17XNL_0104666.1-CDS2;Parent=Py17XNL_0104666.1;gene_name=PIR protein;Name=Py17XNL_0104666.1-p1;transcript_id=Py17XNL_0104666.1;locus_tag=Py17XNL_0104666;protein_id=Py17XNL_0104666.1-p1;product=PIR protein
Py17XNL_01	AUGUSTUS	intron	103888	104026	1	-	.	ID=Py17XNL_0104666.1-intron2;Parent=Py17XNL_0104666.1;gene_name=PIR protein;Name=Py17XNL_0104666.1-intron2;transcript_id=Py17XNL_0104666.1;locus_tag=Py17XNL_0104666
Py17XNL_01	AUGUSTUS	CDS	104027	104041	1	-	0	ID=Py17XNL_0104666.1-CDS3;Parent=Py17XNL_0104666.1;gene_name=PIR protein;Name=Py17XNL_0104666.1-p1;transcript_id=Py17XNL_0104666.1;locus_tag=Py17XNL_0104666;protein_id=Py17XNL_0104666.1-p1;product=PIR protein
Py17XNL_01	AUGUSTUS	exon	104027	104446	.	-	.	ID=Py17XNL_0104666.1-exon3;Parent=Py17XNL_0104666.1;gene_name=PIR protein;Name=Py17XNL_0104666.1-exon3;transcript_id=Py17XNL_0104666.1;locus_tag=Py17XNL_0104666;protein_id=Py17XNL_0104666.1-p1;product=PIR protein
Py17XNL_01	AUGUSTUS	start_codon	104039	104041	.	-	0	ID=Py17XNL_0104666.1-start1;Parent=Py17XNL_0104666.1;gene_name=PIR protein;Name=Py17XNL_0104666.1-start1;transcript_id=Py17XNL_0104666.1;locus_tag=Py17XNL_0104666
Py17XNL_01	AUGUSTUS	five_prime_UTR	104042	104446	0.32	-	.	ID=Py17XNL_0104666.1-5UTR1;Parent=Py17XNL_0104666.1;gene_name=PIR protein;Name=Py17XNL_0104666.1-5UTR1;transcript_id=Py17XNL_0104666.1;locus_tag=Py17XNL_0104666
Py17XNL_01	AUGUSTUS	transcription_start_site	104446	104446	.	-	.	ID=Py17XNL_0104666.1-tss1;Parent=Py17XNL_0104666.1;gene_name=PIR protein;Name=Py17XNL_0104666.1-tss1;transcript_id=Py17XNL_0104666.1;locus_tag=Py17XNL_0104666
###
Py17XNL_01	AUGUSTUS	gene	106167	107846	0.46	-	.	ID=Py17XNL_0104667;gene_id=Py17XNL_0104667;gene_name=Py17XNL_0104667;Name=PIR protein;best_match=PY17X_0100900.1-p1;query_coverage=99.0;percentage_identity=100.0;locus_tag=Py17XNL_0104667
Py17XNL_01	AUGUSTUS	mRNA	106167	107846	0.46	-	.	ID=Py17XNL_0104667.1;Parent=Py17XNL_0104667;gene_name=Py17XNL_0104667;Name=PIR protein.1;best_match=PY17X_0100900.1-p1;query_coverage=99.0;percentage_identity=100.0;transcript_id=Py17XNL_0104667.1;locus_tag=Py17XNL_0104667;protein_id=Py17XNL_0104667.1-p1;product=PIR protein
Py17XNL_01	AUGUSTUS	transcription_end_site	106167	106167	.	-	.	ID=Py17XNL_0104667.1-tts1;Parent=Py17XNL_0104667.1;gene_name=PIR protein;Name=Py17XNL_0104667.1-tts1;transcript_id=Py17XNL_0104667.1;locus_tag=Py17XNL_0104667
Py17XNL_01	AUGUSTUS	three_prime_UTR	106167	106728	0.58	-	.	ID=Py17XNL_0104667.1-3UTR1;Parent=Py17XNL_0104667.1;gene_name=PIR protein;Name=Py17XNL_0104667.1-3UTR1;transcript_id=Py17XNL_0104667.1;locus_tag=Py17XNL_0104667
Py17XNL_01	AUGUSTUS	exon	106167	106815	.	-	.	ID=Py17XNL_0104667.1-exon1;Parent=Py17XNL_0104667.1;gene_name=PIR protein;Name=Py17XNL_0104667.1-exon1;transcript_id=Py17XNL_0104667.1;locus_tag=Py17XNL_0104667;protein_id=Py17XNL_0104667.1-p1;product=PIR protein
Py17XNL_01	AUGUSTUS	stop_codon	106729	106731	.	-	0	ID=Py17XNL_0104667.1-stop1;Parent=Py17XNL_0104667.1;gene_name=PIR protein;Name=Py17XNL_0104667.1-stop1;transcript_id=Py17XNL_0104667.1;locus_tag=Py17XNL_0104667
Py17XNL_01	AUGUSTUS	CDS	106729	106815	1	-	0	ID=Py17XNL_0104667.1-CDS1;Parent=Py17XNL_0104667.1;gene_name=PIR protein;Name=Py17XNL_0104667.1-p1;transcript_id=Py17XNL_0104667.1;locus_tag=Py17XNL_0104667;protein_id=Py17XNL_0104667.1-p1;product=PIR protein
Py17XNL_01	AUGUSTUS	intron	106816	106917	1	-	.	ID=Py17XNL_0104667.1-intron1;Parent=Py17XNL_0104667.1;gene_name=PIR protein;Name=Py17XNL_0104667.1-intron1;transcript_id=Py17XNL_0104667.1;locus_tag=Py17XNL_0104667
Py17XNL_01	AUGUSTUS	exon	106918	107697	.	-	.	ID=Py17XNL_0104667.1-exon2;Parent=Py17XNL_0104667.1;gene_name=PIR protein;Name=Py17XNL_0104667.1-exon2;transcript_id=Py17XNL_0104667.1;locus_tag=Py17XNL_0104667;protein_id=Py17XNL_0104667.1-p1;product=PIR protein
Py17XNL_01	AUGUSTUS	CDS	106918	107697	1	-	0	ID=Py17XNL_0104667.1-CDS2;Parent=Py17XNL_0104667.1;gene_name=PIR protein;Name=Py17XNL_0104667.1-p1;transcript_id=Py17XNL_0104667.1;locus_tag=Py17XNL_0104667;protein_id=Py17XNL_0104667.1-p1;product=PIR protein
Py17XNL_01	AUGUSTUS	intron	107698	107805	1	-	.	ID=Py17XNL_0104667.1-intron2;Parent=Py17XNL_0104667.1;gene_name=PIR protein;Name=Py17XNL_0104667.1-intron2;transcript_id=Py17XNL_0104667.1;locus_tag=Py17XNL_0104667
Py17XNL_01	AUGUSTUS	CDS	107806	107820	1	-	0	ID=Py17XNL_0104667.1-CDS3;Parent=Py17XNL_0104667.1;gene_name=PIR protein;Name=Py17XNL_0104667.1-p1;transcript_id=Py17XNL_0104667.1;locus_tag=Py17XNL_0104667;protein_id=Py17XNL_0104667.1-p1;product=PIR protein
Py17XNL_01	AUGUSTUS	exon	107806	107846	.	-	.	ID=Py17XNL_0104667.1-exon3;Parent=Py17XNL_0104667.1;gene_name=PIR protein;Name=Py17XNL_0104667.1-exon3;transcript_id=Py17XNL_0104667.1;locus_tag=Py17XNL_0104667;protein_id=Py17XNL_0104667.1-p1;product=PIR protein
Py17XNL_01	AUGUSTUS	start_codon	107818	107820	.	-	0	ID=Py17XNL_0104667.1-start1;Parent=Py17XNL_0104667.1;gene_name=PIR protein;Name=Py17XNL_0104667.1-start1;transcript_id=Py17XNL_0104667.1;locus_tag=Py17XNL_0104667
Py17XNL_01	AUGUSTUS	five_prime_UTR	107821	107846	0.77	-	.	ID=Py17XNL_0104667.1-5UTR1;Parent=Py17XNL_0104667.1;gene_name=PIR protein;Name=Py17XNL_0104667.1-5UTR1;transcript_id=Py17XNL_0104667.1;locus_tag=Py17XNL_0104667
Py17XNL_01	AUGUSTUS	transcription_start_site	107846	107846	.	-	.	ID=Py17XNL_0104667.1-tss1;Parent=Py17XNL_0104667.1;gene_name=PIR protein;Name=Py17XNL_0104667.1-tss1;transcript_id=Py17XNL_0104667.1;locus_tag=Py17XNL_0104667
###
Py17XNL_01	AUGUSTUS	gene	110996	113280	0.67	+	.	ID=Py17XNL_0104668;gene_id=Py17XNL_0104668;gene_name=Py17XNL_0104668;Name=fam-a protein;best_match=PY17X_0101000.1-p1;query_coverage=99.0;percentage_identity=100.0;locus_tag=Py17XNL_0104668
Py17XNL_01	AUGUSTUS	mRNA	110996	113280	0.67	+	.	ID=Py17XNL_0104668.1;Parent=Py17XNL_0104668;gene_name=Py17XNL_0104668;Name=fam-a protein.1;best_match=PY17X_0101000.1-p1;query_coverage=99.0;percentage_identity=100.0;transcript_id=Py17XNL_0104668.1;locus_tag=Py17XNL_0104668;protein_id=Py17XNL_0104668.1-p1;product=fam-a protein
Py17XNL_01	AUGUSTUS	transcription_start_site	110996	110996	.	+	.	ID=Py17XNL_0104668.1-tss1;Parent=Py17XNL_0104668.1;gene_name=fam-a protein;Name=Py17XNL_0104668.1-tss1;transcript_id=Py17XNL_0104668.1;locus_tag=Py17XNL_0104668
Py17XNL_01	AUGUSTUS	exon	110996	111120	.	+	.	ID=Py17XNL_0104668.1-exon1;Parent=Py17XNL_0104668.1;gene_name=fam-a protein;Name=Py17XNL_0104668.1-exon1;transcript_id=Py17XNL_0104668.1;locus_tag=Py17XNL_0104668;protein_id=Py17XNL_0104668.1-p1;product=fam-a protein
Py17XNL_01	AUGUSTUS	five_prime_UTR	110996	111120	0.92	+	.	ID=Py17XNL_0104668.1-5UTR1;Parent=Py17XNL_0104668.1;gene_name=fam-a protein;Name=Py17XNL_0104668.1-5UTR1;transcript_id=Py17XNL_0104668.1;locus_tag=Py17XNL_0104668
Py17XNL_01	AUGUSTUS	five_prime_UTR	111221	111687	0.92	+	.	ID=Py17XNL_0104668.1-5UTR2;Parent=Py17XNL_0104668.1;gene_name=fam-a protein;Name=Py17XNL_0104668.1-5UTR2;transcript_id=Py17XNL_0104668.1;locus_tag=Py17XNL_0104668
Py17XNL_01	AUGUSTUS	exon	111221	111866	.	+	.	ID=Py17XNL_0104668.1-exon2;Parent=Py17XNL_0104668.1;gene_name=fam-a protein;Name=Py17XNL_0104668.1-exon2;transcript_id=Py17XNL_0104668.1;locus_tag=Py17XNL_0104668;protein_id=Py17XNL_0104668.1-p1;product=fam-a protein
Py17XNL_01	AUGUSTUS	start_codon	111688	111690	.	+	0	ID=Py17XNL_0104668.1-start1;Parent=Py17XNL_0104668.1;gene_name=fam-a protein;Name=Py17XNL_0104668.1-start1;transcript_id=Py17XNL_0104668.1;locus_tag=Py17XNL_0104668
Py17XNL_01	AUGUSTUS	CDS	111688	111866	1	+	0	ID=Py17XNL_0104668.1-CDS1;Parent=Py17XNL_0104668.1;gene_name=fam-a protein;Name=Py17XNL_0104668.1-p1;transcript_id=Py17XNL_0104668.1;locus_tag=Py17XNL_0104668;protein_id=Py17XNL_0104668.1-p1;product=fam-a protein
Py17XNL_01	AUGUSTUS	intron	111867	112009	1	+	.	ID=Py17XNL_0104668.1-intron1;Parent=Py17XNL_0104668.1;gene_name=fam-a protein;Name=Py17XNL_0104668.1-intron1;transcript_id=Py17XNL_0104668.1;locus_tag=Py17XNL_0104668
Py17XNL_01	AUGUSTUS	exon	112010	112247	.	+	.	ID=Py17XNL_0104668.1-exon3;Parent=Py17XNL_0104668.1;gene_name=fam-a protein;Name=Py17XNL_0104668.1-exon3;transcript_id=Py17XNL_0104668.1;locus_tag=Py17XNL_0104668;protein_id=Py17XNL_0104668.1-p1;product=fam-a protein
Py17XNL_01	AUGUSTUS	CDS	112010	112247	1	+	1	ID=Py17XNL_0104668.1-CDS2;Parent=Py17XNL_0104668.1;gene_name=fam-a protein;Name=Py17XNL_0104668.1-p1;transcript_id=Py17XNL_0104668.1;locus_tag=Py17XNL_0104668;protein_id=Py17XNL_0104668.1-p1;product=fam-a protein
Py17XNL_01	AUGUSTUS	intron	112248	112341	1	+	.	ID=Py17XNL_0104668.1-intron2;Parent=Py17XNL_0104668.1;gene_name=fam-a protein;Name=Py17XNL_0104668.1-intron2;transcript_id=Py17XNL_0104668.1;locus_tag=Py17XNL_0104668
Py17XNL_01	AUGUSTUS	exon	112342	112411	.	+	.	ID=Py17XNL_0104668.1-exon4;Parent=Py17XNL_0104668.1;gene_name=fam-a protein;Name=Py17XNL_0104668.1-exon4;transcript_id=Py17XNL_0104668.1;locus_tag=Py17XNL_0104668;protein_id=Py17XNL_0104668.1-p1;product=fam-a protein
Py17XNL_01	AUGUSTUS	CDS	112342	112411	1	+	0	ID=Py17XNL_0104668.1-CDS3;Parent=Py17XNL_0104668.1;gene_name=fam-a protein;Name=Py17XNL_0104668.1-p1;transcript_id=Py17XNL_0104668.1;locus_tag=Py17XNL_0104668;protein_id=Py17XNL_0104668.1-p1;product=fam-a protein
Py17XNL_01	AUGUSTUS	intron	112412	112580	1	+	.	ID=Py17XNL_0104668.1-intron3;Parent=Py17XNL_0104668.1;gene_name=fam-a protein;Name=Py17XNL_0104668.1-intron3;transcript_id=Py17XNL_0104668.1;locus_tag=Py17XNL_0104668
Py17XNL_01	AUGUSTUS	exon	112581	112690	.	+	.	ID=Py17XNL_0104668.1-exon5;Parent=Py17XNL_0104668.1;gene_name=fam-a protein;Name=Py17XNL_0104668.1-exon5;transcript_id=Py17XNL_0104668.1;locus_tag=Py17XNL_0104668;protein_id=Py17XNL_0104668.1-p1;product=fam-a protein
Py17XNL_01	AUGUSTUS	CDS	112581	112690	1	+	2	ID=Py17XNL_0104668.1-CDS4;Parent=Py17XNL_0104668.1;gene_name=fam-a protein;Name=Py17XNL_0104668.1-p1;transcript_id=Py17XNL_0104668.1;locus_tag=Py17XNL_0104668;protein_id=Py17XNL_0104668.1-p1;product=fam-a protein
Py17XNL_01	AUGUSTUS	intron	112691	112770	1	+	.	ID=Py17XNL_0104668.1-intron4;Parent=Py17XNL_0104668.1;gene_name=fam-a protein;Name=Py17XNL_0104668.1-intron4;transcript_id=Py17XNL_0104668.1;locus_tag=Py17XNL_0104668
Py17XNL_01	AUGUSTUS	exon	112771	113004	.	+	.	ID=Py17XNL_0104668.1-exon6;Parent=Py17XNL_0104668.1;gene_name=fam-a protein;Name=Py17XNL_0104668.1-exon6;transcript_id=Py17XNL_0104668.1;locus_tag=Py17XNL_0104668;protein_id=Py17XNL_0104668.1-p1;product=fam-a protein
Py17XNL_01	AUGUSTUS	CDS	112771	113004	1	+	0	ID=Py17XNL_0104668.1-CDS5;Parent=Py17XNL_0104668.1;gene_name=fam-a protein;Name=Py17XNL_0104668.1-p1;transcript_id=Py17XNL_0104668.1;locus_tag=Py17XNL_0104668;protein_id=Py17XNL_0104668.1-p1;product=fam-a protein
Py17XNL_01	AUGUSTUS	intron	113005	113159	1	+	.	ID=Py17XNL_0104668.1-intron5;Parent=Py17XNL_0104668.1;gene_name=fam-a protein;Name=Py17XNL_0104668.1-intron5;transcript_id=Py17XNL_0104668.1;locus_tag=Py17XNL_0104668
Py17XNL_01	AUGUSTUS	CDS	113160	113234	1	+	0	ID=Py17XNL_0104668.1-CDS6;Parent=Py17XNL_0104668.1;gene_name=fam-a protein;Name=Py17XNL_0104668.1-p1;transcript_id=Py17XNL_0104668.1;locus_tag=Py17XNL_0104668;protein_id=Py17XNL_0104668.1-p1;product=fam-a protein
Py17XNL_01	AUGUSTUS	exon	113160	113280	.	+	.	ID=Py17XNL_0104668.1-exon7;Parent=Py17XNL_0104668.1;gene_name=fam-a protein;Name=Py17XNL_0104668.1-exon7;transcript_id=Py17XNL_0104668.1;locus_tag=Py17XNL_0104668;protein_id=Py17XNL_0104668.1-p1;product=fam-a protein
Py17XNL_01	AUGUSTUS	stop_codon	113232	113234	.	+	0	ID=Py17XNL_0104668.1-stop1;Parent=Py17XNL_0104668.1;gene_name=fam-a protein;Name=Py17XNL_0104668.1-stop1;transcript_id=Py17XNL_0104668.1;locus_tag=Py17XNL_0104668
Py17XNL_01	AUGUSTUS	three_prime_UTR	113235	113280	0.76	+	.	ID=Py17XNL_0104668.1-3UTR1;Parent=Py17XNL_0104668.1;gene_name=fam-a protein;Name=Py17XNL_0104668.1-3UTR1;transcript_id=Py17XNL_0104668.1;locus_tag=Py17XNL_0104668
Py17XNL_01	AUGUSTUS	transcription_end_site	113280	113280	.	+	.	ID=Py17XNL_0104668.1-tts1;Parent=Py17XNL_0104668.1;gene_name=fam-a protein;Name=Py17XNL_0104668.1-tts1;transcript_id=Py17XNL_0104668.1;locus_tag=Py17XNL_0104668
###
Py17XNL_01	AUGUSTUS	gene	113787	115106	0.22	-	.	ID=Py17XNL_0104669;gene_id=Py17XNL_0104669;gene_name=Py17XNL_0104669;Name=PIR protein;best_match=PY17X_0101100.1-p1;query_coverage=99.0;percentage_identity=100.0;locus_tag=Py17XNL_0104669
Py17XNL_01	AUGUSTUS	mRNA	113787	115106	0.22	-	.	ID=Py17XNL_0104669.1;Parent=Py17XNL_0104669;gene_name=Py17XNL_0104669;Name=PIR protein.1;best_match=PY17X_0101100.1-p1;query_coverage=99.0;percentage_identity=100.0;transcript_id=Py17XNL_0104669.1;locus_tag=Py17XNL_0104669;protein_id=Py17XNL_0104669.1-p1;product=PIR protein
Py17XNL_01	AUGUSTUS	transcription_end_site	113787	113787	.	-	.	ID=Py17XNL_0104669.1-tts1;Parent=Py17XNL_0104669.1;gene_name=PIR protein;Name=Py17XNL_0104669.1-tts1;transcript_id=Py17XNL_0104669.1;locus_tag=Py17XNL_0104669
Py17XNL_01	AUGUSTUS	three_prime_UTR	113787	113834	0.25	-	.	ID=Py17XNL_0104669.1-3UTR1;Parent=Py17XNL_0104669.1;gene_name=PIR protein;Name=Py17XNL_0104669.1-3UTR1;transcript_id=Py17XNL_0104669.1;locus_tag=Py17XNL_0104669
Py17XNL_01	AUGUSTUS	exon	113787	113897	.	-	.	ID=Py17XNL_0104669.1-exon1;Parent=Py17XNL_0104669.1;gene_name=PIR protein;Name=Py17XNL_0104669.1-exon1;transcript_id=Py17XNL_0104669.1;locus_tag=Py17XNL_0104669;protein_id=Py17XNL_0104669.1-p1;product=PIR protein
Py17XNL_01	AUGUSTUS	stop_codon	113835	113837	.	-	0	ID=Py17XNL_0104669.1-stop1;Parent=Py17XNL_0104669.1;gene_name=PIR protein;Name=Py17XNL_0104669.1-stop1;transcript_id=Py17XNL_0104669.1;locus_tag=Py17XNL_0104669
Py17XNL_01	AUGUSTUS	CDS	113835	113897	1	-	0	ID=Py17XNL_0104669.1-CDS1;Parent=Py17XNL_0104669.1;gene_name=PIR protein;Name=Py17XNL_0104669.1-p1;transcript_id=Py17XNL_0104669.1;locus_tag=Py17XNL_0104669;protein_id=Py17XNL_0104669.1-p1;product=PIR protein
Py17XNL_01	AUGUSTUS	intron	113898	113986	1	-	.	ID=Py17XNL_0104669.1-intron1;Parent=Py17XNL_0104669.1;gene_name=PIR protein;Name=Py17XNL_0104669.1-intron1;transcript_id=Py17XNL_0104669.1;locus_tag=Py17XNL_0104669
Py17XNL_01	AUGUSTUS	exon	113987	114829	.	-	.	ID=Py17XNL_0104669.1-exon2;Parent=Py17XNL_0104669.1;gene_name=PIR protein;Name=Py17XNL_0104669.1-exon2;transcript_id=Py17XNL_0104669.1;locus_tag=Py17XNL_0104669;protein_id=Py17XNL_0104669.1-p1;product=PIR protein
Py17XNL_01	AUGUSTUS	CDS	113987	114829	1	-	0	ID=Py17XNL_0104669.1-CDS2;Parent=Py17XNL_0104669.1;gene_name=PIR protein;Name=Py17XNL_0104669.1-p1;transcript_id=Py17XNL_0104669.1;locus_tag=Py17XNL_0104669;protein_id=Py17XNL_0104669.1-p1;product=PIR protein
Py17XNL_01	AUGUSTUS	intron	114830	114965	0.99	-	.	ID=Py17XNL_0104669.1-intron2;Parent=Py17XNL_0104669.1;gene_name=PIR protein;Name=Py17XNL_0104669.1-intron2;transcript_id=Py17XNL_0104669.1;locus_tag=Py17XNL_0104669
Py17XNL_01	AUGUSTUS	CDS	114966	114980	0.99	-	0	ID=Py17XNL_0104669.1-CDS3;Parent=Py17XNL_0104669.1;gene_name=PIR protein;Name=Py17XNL_0104669.1-p1;transcript_id=Py17XNL_0104669.1;locus_tag=Py17XNL_0104669;protein_id=Py17XNL_0104669.1-p1;product=PIR protein
Py17XNL_01	AUGUSTUS	exon	114966	115106	.	-	.	ID=Py17XNL_0104669.1-exon3;Parent=Py17XNL_0104669.1;gene_name=PIR protein;Name=Py17XNL_0104669.1-exon3;transcript_id=Py17XNL_0104669.1;locus_tag=Py17XNL_0104669;protein_id=Py17XNL_0104669.1-p1;product=PIR protein
Py17XNL_01	AUGUSTUS	start_codon	114978	114980	.	-	0	ID=Py17XNL_0104669.1-start1;Parent=Py17XNL_0104669.1;gene_name=PIR protein;Name=Py17XNL_0104669.1-start1;transcript_id=Py17XNL_0104669.1;locus_tag=Py17XNL_0104669
Py17XNL_01	AUGUSTUS	five_prime_UTR	114981	115106	0.78	-	.	ID=Py17XNL_0104669.1-5UTR1;Parent=Py17XNL_0104669.1;gene_name=PIR protein;Name=Py17XNL_0104669.1-5UTR1;transcript_id=Py17XNL_0104669.1;locus_tag=Py17XNL_0104669
Py17XNL_01	AUGUSTUS	transcription_start_site	115106	115106	.	-	.	ID=Py17XNL_0104669.1-tss1;Parent=Py17XNL_0104669.1;gene_name=PIR protein;Name=Py17XNL_0104669.1-tss1;transcript_id=Py17XNL_0104669.1;locus_tag=Py17XNL_0104669
###
Py17XNL_01	AUGUSTUS	gene	117307	121986	0.05	-	.	ID=Py17XNL_0104670;gene_id=Py17XNL_0104670;gene_name=Py17XNL_0104670;Name=fam-b protein;best_match=PY17X_0101200.1-p1;query_coverage=99.0;percentage_identity=100.0;locus_tag=Py17XNL_0104670
Py17XNL_01	AUGUSTUS	mRNA	117307	121986	0.05	-	.	ID=Py17XNL_0104670.1;Parent=Py17XNL_0104670;gene_name=Py17XNL_0104670;Name=fam-b protein.1;best_match=PY17X_0101200.1-p1;query_coverage=99.0;percentage_identity=100.0;transcript_id=Py17XNL_0104670.1;locus_tag=Py17XNL_0104670;protein_id=Py17XNL_0104670.1-p1;product=fam-b protein
Py17XNL_01	AUGUSTUS	transcription_end_site	117307	117307	.	-	.	ID=Py17XNL_0104670.1-tts1;Parent=Py17XNL_0104670.1;gene_name=fam-b protein;Name=Py17XNL_0104670.1-tts1;transcript_id=Py17XNL_0104670.1;locus_tag=Py17XNL_0104670
Py17XNL_01	AUGUSTUS	three_prime_UTR	117307	117655	0.2	-	.	ID=Py17XNL_0104670.1-3UTR1;Parent=Py17XNL_0104670.1;gene_name=fam-b protein;Name=Py17XNL_0104670.1-3UTR1;transcript_id=Py17XNL_0104670.1;locus_tag=Py17XNL_0104670
Py17XNL_01	AUGUSTUS	exon	117307	118366	.	-	.	ID=Py17XNL_0104670.1-exon1;Parent=Py17XNL_0104670.1;gene_name=fam-b protein;Name=Py17XNL_0104670.1-exon1;transcript_id=Py17XNL_0104670.1;locus_tag=Py17XNL_0104670;protein_id=Py17XNL_0104670.1-p1;product=fam-b protein
Py17XNL_01	AUGUSTUS	stop_codon	117656	117658	.	-	0	ID=Py17XNL_0104670.1-stop1;Parent=Py17XNL_0104670.1;gene_name=fam-b protein;Name=Py17XNL_0104670.1-stop1;transcript_id=Py17XNL_0104670.1;locus_tag=Py17XNL_0104670
Py17XNL_01	AUGUSTUS	CDS	117656	118366	0.89	-	0	ID=Py17XNL_0104670.1-CDS1;Parent=Py17XNL_0104670.1;gene_name=fam-b protein;Name=Py17XNL_0104670.1-p1;transcript_id=Py17XNL_0104670.1;locus_tag=Py17XNL_0104670;protein_id=Py17XNL_0104670.1-p1;product=fam-b protein
Py17XNL_01	AUGUSTUS	intron	118367	118533	1	-	.	ID=Py17XNL_0104670.1-intron1;Parent=Py17XNL_0104670.1;gene_name=fam-b protein;Name=Py17XNL_0104670.1-intron1;transcript_id=Py17XNL_0104670.1;locus_tag=Py17XNL_0104670
Py17XNL_01	AUGUSTUS	CDS	118534	118602	1	-	0	ID=Py17XNL_0104670.1-CDS2;Parent=Py17XNL_0104670.1;gene_name=fam-b protein;Name=Py17XNL_0104670.1-p1;transcript_id=Py17XNL_0104670.1;locus_tag=Py17XNL_0104670;protein_id=Py17XNL_0104670.1-p1;product=fam-b protein
Py17XNL_01	AUGUSTUS	exon	118534	118608	.	-	.	ID=Py17XNL_0104670.1-exon2;Parent=Py17XNL_0104670.1;gene_name=fam-b protein;Name=Py17XNL_0104670.1-exon2;transcript_id=Py17XNL_0104670.1;locus_tag=Py17XNL_0104670;protein_id=Py17XNL_0104670.1-p1;product=fam-b protein
Py17XNL_01	AUGUSTUS	start_codon	118600	118602	.	-	0	ID=Py17XNL_0104670.1-start1;Parent=Py17XNL_0104670.1;gene_name=fam-b protein;Name=Py17XNL_0104670.1-start1;transcript_id=Py17XNL_0104670.1;locus_tag=Py17XNL_0104670
Py17XNL_01	AUGUSTUS	five_prime_UTR	118603	118608	0.98	-	.	ID=Py17XNL_0104670.1-5UTR1;Parent=Py17XNL_0104670.1;gene_name=fam-b protein;Name=Py17XNL_0104670.1-5UTR1;transcript_id=Py17XNL_0104670.1;locus_tag=Py17XNL_0104670
Py17XNL_01	AUGUSTUS	exon	120609	121502	.	-	.	ID=Py17XNL_0104670.1-exon3;Parent=Py17XNL_0104670.1;gene_name=fam-b protein;Name=Py17XNL_0104670.1-exon3;transcript_id=Py17XNL_0104670.1;locus_tag=Py17XNL_0104670;protein_id=Py17XNL_0104670.1-p1;product=fam-b protein
Py17XNL_01	AUGUSTUS	five_prime_UTR	120609	121502	0.28	-	.	ID=Py17XNL_0104670.1-5UTR2;Parent=Py17XNL_0104670.1;gene_name=fam-b protein;Name=Py17XNL_0104670.1-5UTR2;transcript_id=Py17XNL_0104670.1;locus_tag=Py17XNL_0104670
Py17XNL_01	AUGUSTUS	exon	121641	121986	.	-	.	ID=Py17XNL_0104670.1-exon4;Parent=Py17XNL_0104670.1;gene_name=fam-b protein;Name=Py17XNL_0104670.1-exon4;transcript_id=Py17XNL_0104670.1;locus_tag=Py17XNL_0104670;protein_id=Py17XNL_0104670.1-p1;product=fam-b protein
Py17XNL_01	AUGUSTUS	five_prime_UTR	121641	121986	0.61	-	.	ID=Py17XNL_0104670.1-5UTR3;Parent=Py17XNL_0104670.1;gene_name=fam-b protein;Name=Py17XNL_0104670.1-5UTR3;transcript_id=Py17XNL_0104670.1;locus_tag=Py17XNL_0104670
Py17XNL_01	AUGUSTUS	transcription_start_site	121986	121986	.	-	.	ID=Py17XNL_0104670.1-tss1;Parent=Py17XNL_0104670.1;gene_name=fam-b protein;Name=Py17XNL_0104670.1-tss1;transcript_id=Py17XNL_0104670.1;locus_tag=Py17XNL_0104670
###
Py17XNL_01	AUGUSTUS	gene	122796	132250	0.08	+	.	ID=Py17XNL_0104671;gene_id=Py17XNL_0104671;gene_name=Py17XNL_0104671;Name=Py235;best_match=PY17X_0101221.1-p1;query_coverage=99.0;percentage_identity=99.928;locus_tag=Py17XNL_0104671
Py17XNL_01	AUGUSTUS	mRNA	122796	132250	0.08	+	.	ID=Py17XNL_0104671.1;Parent=Py17XNL_0104671;gene_name=Py17XNL_0104671;Name=Py235.1;best_match=PY17X_0101221.1-p1;query_coverage=99.0;percentage_identity=99.928;transcript_id=Py17XNL_0104671.1;locus_tag=Py17XNL_0104671;protein_id=Py17XNL_0104671.1-p1;product=reticulocyte binding protein, putative
Py17XNL_01	AUGUSTUS	transcription_start_site	122796	122796	.	+	.	ID=Py17XNL_0104671.1-tss1;Parent=Py17XNL_0104671.1;gene_name=Py235;Name=Py17XNL_0104671.1-tss1;transcript_id=Py17XNL_0104671.1;locus_tag=Py17XNL_0104671
Py17XNL_01	AUGUSTUS	five_prime_UTR	122796	123436	0.24	+	.	ID=Py17XNL_0104671.1-5UTR1;Parent=Py17XNL_0104671.1;gene_name=Py235;Name=Py17XNL_0104671.1-5UTR1;transcript_id=Py17XNL_0104671.1;locus_tag=Py17XNL_0104671
Py17XNL_01	AUGUSTUS	exon	122796	123447	.	+	.	ID=Py17XNL_0104671.1-exon1;Parent=Py17XNL_0104671.1;gene_name=Py235;Name=Py17XNL_0104671.1-exon1;transcript_id=Py17XNL_0104671.1;locus_tag=Py17XNL_0104671;protein_id=Py17XNL_0104671.1-p1;product=reticulocyte binding protein, putative
Py17XNL_01	AUGUSTUS	start_codon	123437	123439	.	+	0	ID=Py17XNL_0104671.1-start1;Parent=Py17XNL_0104671.1;gene_name=Py235;Name=Py17XNL_0104671.1-start1;transcript_id=Py17XNL_0104671.1;locus_tag=Py17XNL_0104671
Py17XNL_01	AUGUSTUS	CDS	123437	123447	0.86	+	0	ID=Py17XNL_0104671.1-CDS1;Parent=Py17XNL_0104671.1;gene_name=Py235;Name=Py17XNL_0104671.1-p1;transcript_id=Py17XNL_0104671.1;locus_tag=Py17XNL_0104671;protein_id=Py17XNL_0104671.1-p1;product=reticulocyte binding protein, putative
Py17XNL_01	AUGUSTUS	intron	123448	123614	0.86	+	.	ID=Py17XNL_0104671.1-intron1;Parent=Py17XNL_0104671.1;gene_name=Py235;Name=Py17XNL_0104671.1-intron1;transcript_id=Py17XNL_0104671.1;locus_tag=Py17XNL_0104671
Py17XNL_01	AUGUSTUS	exon	123615	123640	.	+	.	ID=Py17XNL_0104671.1-exon2;Parent=Py17XNL_0104671.1;gene_name=Py235;Name=Py17XNL_0104671.1-exon2;transcript_id=Py17XNL_0104671.1;locus_tag=Py17XNL_0104671;protein_id=Py17XNL_0104671.1-p1;product=reticulocyte binding protein, putative
Py17XNL_01	AUGUSTUS	CDS	123615	123640	0.86	+	1	ID=Py17XNL_0104671.1-CDS2;Parent=Py17XNL_0104671.1;gene_name=Py235;Name=Py17XNL_0104671.1-p1;transcript_id=Py17XNL_0104671.1;locus_tag=Py17XNL_0104671;protein_id=Py17XNL_0104671.1-p1;product=reticulocyte binding protein, putative
Py17XNL_01	AUGUSTUS	intron	123641	123779	1	+	.	ID=Py17XNL_0104671.1-intron2;Parent=Py17XNL_0104671.1;gene_name=Py235;Name=Py17XNL_0104671.1-intron2;transcript_id=Py17XNL_0104671.1;locus_tag=Py17XNL_0104671
Py17XNL_01	AUGUSTUS	CDS	123780	132043	1	+	2	ID=Py17XNL_0104671.1-CDS3;Parent=Py17XNL_0104671.1;gene_name=Py235;Name=Py17XNL_0104671.1-p1;transcript_id=Py17XNL_0104671.1;locus_tag=Py17XNL_0104671;protein_id=Py17XNL_0104671.1-p1;product=reticulocyte binding protein, putative
Py17XNL_01	AUGUSTUS	exon	123780	132250	.	+	.	ID=Py17XNL_0104671.1-exon3;Parent=Py17XNL_0104671.1;gene_name=Py235;Name=Py17XNL_0104671.1-exon3;transcript_id=Py17XNL_0104671.1;locus_tag=Py17XNL_0104671;protein_id=Py17XNL_0104671.1-p1;product=reticulocyte binding protein, putative
Py17XNL_01	AUGUSTUS	stop_codon	132041	132043	.	+	0	ID=Py17XNL_0104671.1-stop1;Parent=Py17XNL_0104671.1;gene_name=Py235;Name=Py17XNL_0104671.1-stop1;transcript_id=Py17XNL_0104671.1;locus_tag=Py17XNL_0104671
Py17XNL_01	AUGUSTUS	three_prime_UTR	132044	132250	0.37	+	.	ID=Py17XNL_0104671.1-3UTR1;Parent=Py17XNL_0104671.1;gene_name=Py235;Name=Py17XNL_0104671.1-3UTR1;transcript_id=Py17XNL_0104671.1;locus_tag=Py17XNL_0104671
Py17XNL_01	AUGUSTUS	transcription_end_site	132250	132250	.	+	.	ID=Py17XNL_0104671.1-tts1;Parent=Py17XNL_0104671.1;gene_name=Py235;Name=Py17XNL_0104671.1-tts1;transcript_id=Py17XNL_0104671.1;locus_tag=Py17XNL_0104671
###
Py17XNL_01	AUGUSTUS	gene	133607	135076	0.19	-	.	ID=Py17XNL_0104672;gene_id=Py17XNL_0104672;gene_name=Py17XNL_0104672;Name=fam-b protein;best_match=PY17X_0101241.1-p1;query_coverage=99.0;percentage_identity=100.0;locus_tag=Py17XNL_0104672
Py17XNL_01	AUGUSTUS	mRNA	133607	135076	0.19	-	.	ID=Py17XNL_0104672.1;Parent=Py17XNL_0104672;gene_name=Py17XNL_0104672;Name=fam-b protein.1;best_match=PY17X_0101241.1-p1;query_coverage=99.0;percentage_identity=100.0;transcript_id=Py17XNL_0104672.1;locus_tag=Py17XNL_0104672;protein_id=Py17XNL_0104672.1-p1;product=fam-b protein
Py17XNL_01	AUGUSTUS	transcription_end_site	133607	133607	.	-	.	ID=Py17XNL_0104672.1-tts1;Parent=Py17XNL_0104672.1;gene_name=fam-b protein;Name=Py17XNL_0104672.1-tts1;transcript_id=Py17XNL_0104672.1;locus_tag=Py17XNL_0104672
Py17XNL_01	AUGUSTUS	three_prime_UTR	133607	134068	0.19	-	.	ID=Py17XNL_0104672.1-3UTR1;Parent=Py17XNL_0104672.1;gene_name=fam-b protein;Name=Py17XNL_0104672.1-3UTR1;transcript_id=Py17XNL_0104672.1;locus_tag=Py17XNL_0104672
Py17XNL_01	AUGUSTUS	exon	133607	134767	.	-	.	ID=Py17XNL_0104672.1-exon1;Parent=Py17XNL_0104672.1;gene_name=fam-b protein;Name=Py17XNL_0104672.1-exon1;transcript_id=Py17XNL_0104672.1;locus_tag=Py17XNL_0104672;protein_id=Py17XNL_0104672.1-p1;product=fam-b protein
Py17XNL_01	AUGUSTUS	stop_codon	134069	134071	.	-	0	ID=Py17XNL_0104672.1-stop1;Parent=Py17XNL_0104672.1;gene_name=fam-b protein;Name=Py17XNL_0104672.1-stop1;transcript_id=Py17XNL_0104672.1;locus_tag=Py17XNL_0104672
Py17XNL_01	AUGUSTUS	CDS	134069	134767	1	-	0	ID=Py17XNL_0104672.1-CDS1;Parent=Py17XNL_0104672.1;gene_name=fam-b protein;Name=Py17XNL_0104672.1-p1;transcript_id=Py17XNL_0104672.1;locus_tag=Py17XNL_0104672;protein_id=Py17XNL_0104672.1-p1;product=fam-b protein
Py17XNL_01	AUGUSTUS	intron	134768	134940	1	-	.	ID=Py17XNL_0104672.1-intron1;Parent=Py17XNL_0104672.1;gene_name=fam-b protein;Name=Py17XNL_0104672.1-intron1;transcript_id=Py17XNL_0104672.1;locus_tag=Py17XNL_0104672
Py17XNL_01	AUGUSTUS	CDS	134941	135009	1	-	0	ID=Py17XNL_0104672.1-CDS2;Parent=Py17XNL_0104672.1;gene_name=fam-b protein;Name=Py17XNL_0104672.1-p1;transcript_id=Py17XNL_0104672.1;locus_tag=Py17XNL_0104672;protein_id=Py17XNL_0104672.1-p1;product=fam-b protein
Py17XNL_01	AUGUSTUS	exon	134941	135076	.	-	.	ID=Py17XNL_0104672.1-exon2;Parent=Py17XNL_0104672.1;gene_name=fam-b protein;Name=Py17XNL_0104672.1-exon2;transcript_id=Py17XNL_0104672.1;locus_tag=Py17XNL_0104672;protein_id=Py17XNL_0104672.1-p1;product=fam-b protein
Py17XNL_01	AUGUSTUS	start_codon	135007	135009	.	-	0	ID=Py17XNL_0104672.1-start1;Parent=Py17XNL_0104672.1;gene_name=fam-b protein;Name=Py17XNL_0104672.1-start1;transcript_id=Py17XNL_0104672.1;locus_tag=Py17XNL_0104672
Py17XNL_01	AUGUSTUS	five_prime_UTR	135010	135076	0.95	-	.	ID=Py17XNL_0104672.1-5UTR1;Parent=Py17XNL_0104672.1;gene_name=fam-b protein;Name=Py17XNL_0104672.1-5UTR1;transcript_id=Py17XNL_0104672.1;locus_tag=Py17XNL_0104672
Py17XNL_01	AUGUSTUS	transcription_start_site	135076	135076	.	-	.	ID=Py17XNL_0104672.1-tss1;Parent=Py17XNL_0104672.1;gene_name=fam-b protein;Name=Py17XNL_0104672.1-tss1;transcript_id=Py17XNL_0104672.1;locus_tag=Py17XNL_0104672
###
Py17XNL_01	AUGUSTUS	gene	136327	138716	0.15	-	.	ID=Py17XNL_0104673;gene_id=Py17XNL_0104673;gene_name=Py17XNL_0104673;Name=fam-b protein;best_match=PY17X_0101261.1-p1;query_coverage=99.0;percentage_identity=100.0;locus_tag=Py17XNL_0104673
Py17XNL_01	AUGUSTUS	mRNA	136327	138716	0.15	-	.	ID=Py17XNL_0104673.1;Parent=Py17XNL_0104673;gene_name=Py17XNL_0104673;Name=fam-b protein.1;best_match=PY17X_0101261.1-p1;query_coverage=99.0;percentage_identity=100.0;transcript_id=Py17XNL_0104673.1;locus_tag=Py17XNL_0104673;protein_id=Py17XNL_0104673.1-p1;product=fam-b protein
Py17XNL_01	AUGUSTUS	transcription_end_site	136327	136327	.	-	.	ID=Py17XNL_0104673.1-tts1;Parent=Py17XNL_0104673.1;gene_name=fam-b protein;Name=Py17XNL_0104673.1-tts1;transcript_id=Py17XNL_0104673.1;locus_tag=Py17XNL_0104673
Py17XNL_01	AUGUSTUS	three_prime_UTR	136327	136454	0.26	-	.	ID=Py17XNL_0104673.1-3UTR1;Parent=Py17XNL_0104673.1;gene_name=fam-b protein;Name=Py17XNL_0104673.1-3UTR1;transcript_id=Py17XNL_0104673.1;locus_tag=Py17XNL_0104673
Py17XNL_01	AUGUSTUS	exon	136327	137162	.	-	.	ID=Py17XNL_0104673.1-exon1;Parent=Py17XNL_0104673.1;gene_name=fam-b protein;Name=Py17XNL_0104673.1-exon1;transcript_id=Py17XNL_0104673.1;locus_tag=Py17XNL_0104673;protein_id=Py17XNL_0104673.1-p1;product=fam-b protein
Py17XNL_01	AUGUSTUS	stop_codon	136455	136457	.	-	0	ID=Py17XNL_0104673.1-stop1;Parent=Py17XNL_0104673.1;gene_name=fam-b protein;Name=Py17XNL_0104673.1-stop1;transcript_id=Py17XNL_0104673.1;locus_tag=Py17XNL_0104673
Py17XNL_01	AUGUSTUS	CDS	136455	137162	1	-	0	ID=Py17XNL_0104673.1-CDS1;Parent=Py17XNL_0104673.1;gene_name=fam-b protein;Name=Py17XNL_0104673.1-p1;transcript_id=Py17XNL_0104673.1;locus_tag=Py17XNL_0104673;protein_id=Py17XNL_0104673.1-p1;product=fam-b protein
Py17XNL_01	AUGUSTUS	intron	137163	137329	1	-	.	ID=Py17XNL_0104673.1-intron1;Parent=Py17XNL_0104673.1;gene_name=fam-b protein;Name=Py17XNL_0104673.1-intron1;transcript_id=Py17XNL_0104673.1;locus_tag=Py17XNL_0104673
Py17XNL_01	AUGUSTUS	CDS	137330	137398	1	-	0	ID=Py17XNL_0104673.1-CDS2;Parent=Py17XNL_0104673.1;gene_name=fam-b protein;Name=Py17XNL_0104673.1-p1;transcript_id=Py17XNL_0104673.1;locus_tag=Py17XNL_0104673;protein_id=Py17XNL_0104673.1-p1;product=fam-b protein
Py17XNL_01	AUGUSTUS	exon	137330	137529	.	-	.	ID=Py17XNL_0104673.1-exon2;Parent=Py17XNL_0104673.1;gene_name=fam-b protein;Name=Py17XNL_0104673.1-exon2;transcript_id=Py17XNL_0104673.1;locus_tag=Py17XNL_0104673;protein_id=Py17XNL_0104673.1-p1;product=fam-b protein
Py17XNL_01	AUGUSTUS	start_codon	137396	137398	.	-	0	ID=Py17XNL_0104673.1-start1;Parent=Py17XNL_0104673.1;gene_name=fam-b protein;Name=Py17XNL_0104673.1-start1;transcript_id=Py17XNL_0104673.1;locus_tag=Py17XNL_0104673
Py17XNL_01	AUGUSTUS	five_prime_UTR	137399	137529	1	-	.	ID=Py17XNL_0104673.1-5UTR1;Parent=Py17XNL_0104673.1;gene_name=fam-b protein;Name=Py17XNL_0104673.1-5UTR1;transcript_id=Py17XNL_0104673.1;locus_tag=Py17XNL_0104673
Py17XNL_01	AUGUSTUS	exon	138296	138716	.	-	.	ID=Py17XNL_0104673.1-exon3;Parent=Py17XNL_0104673.1;gene_name=fam-b protein;Name=Py17XNL_0104673.1-exon3;transcript_id=Py17XNL_0104673.1;locus_tag=Py17XNL_0104673;protein_id=Py17XNL_0104673.1-p1;product=fam-b protein
Py17XNL_01	AUGUSTUS	five_prime_UTR	138296	138716	0.46	-	.	ID=Py17XNL_0104673.1-5UTR2;Parent=Py17XNL_0104673.1;gene_name=fam-b protein;Name=Py17XNL_0104673.1-5UTR2;transcript_id=Py17XNL_0104673.1;locus_tag=Py17XNL_0104673
Py17XNL_01	AUGUSTUS	transcription_start_site	138716	138716	.	-	.	ID=Py17XNL_0104673.1-tss1;Parent=Py17XNL_0104673.1;gene_name=fam-b protein;Name=Py17XNL_0104673.1-tss1;transcript_id=Py17XNL_0104673.1;locus_tag=Py17XNL_0104673
###
Py17XNL_01	AUGUSTUS	gene	143587	146486	0.05	-	.	ID=Py17XNL_0104674;gene_id=Py17XNL_0104674;gene_name=Py17XNL_0104674;Name=fam-b protein;best_match=PY17X_0101300.1-p1;query_coverage=99.0;percentage_identity=100.0;locus_tag=Py17XNL_0104674
Py17XNL_01	AUGUSTUS	mRNA	143587	146486	0.05	-	.	ID=Py17XNL_0104674.1;Parent=Py17XNL_0104674;gene_name=Py17XNL_0104674;Name=fam-b protein.1;best_match=PY17X_0101300.1-p1;query_coverage=99.0;percentage_identity=100.0;transcript_id=Py17XNL_0104674.1;locus_tag=Py17XNL_0104674;protein_id=Py17XNL_0104674.1-p1;product=fam-b protein
Py17XNL_01	AUGUSTUS	transcription_end_site	143587	143587	.	-	.	ID=Py17XNL_0104674.1-tts1;Parent=Py17XNL_0104674.1;gene_name=fam-b protein;Name=Py17XNL_0104674.1-tts1;transcript_id=Py17XNL_0104674.1;locus_tag=Py17XNL_0104674
Py17XNL_01	AUGUSTUS	three_prime_UTR	143587	143802	0.17	-	.	ID=Py17XNL_0104674.1-3UTR1;Parent=Py17XNL_0104674.1;gene_name=fam-b protein;Name=Py17XNL_0104674.1-3UTR1;transcript_id=Py17XNL_0104674.1;locus_tag=Py17XNL_0104674
Py17XNL_01	AUGUSTUS	exon	143587	144378	.	-	.	ID=Py17XNL_0104674.1-exon1;Parent=Py17XNL_0104674.1;gene_name=fam-b protein;Name=Py17XNL_0104674.1-exon1;transcript_id=Py17XNL_0104674.1;locus_tag=Py17XNL_0104674;protein_id=Py17XNL_0104674.1-p1;product=fam-b protein
Py17XNL_01	AUGUSTUS	stop_codon	143803	143805	.	-	0	ID=Py17XNL_0104674.1-stop1;Parent=Py17XNL_0104674.1;gene_name=fam-b protein;Name=Py17XNL_0104674.1-stop1;transcript_id=Py17XNL_0104674.1;locus_tag=Py17XNL_0104674
Py17XNL_01	AUGUSTUS	CDS	143803	144378	1	-	0	ID=Py17XNL_0104674.1-CDS1;Parent=Py17XNL_0104674.1;gene_name=fam-b protein;Name=Py17XNL_0104674.1-p1;transcript_id=Py17XNL_0104674.1;locus_tag=Py17XNL_0104674;protein_id=Py17XNL_0104674.1-p1;product=fam-b protein
Py17XNL_01	AUGUSTUS	intron	144379	144553	1	-	.	ID=Py17XNL_0104674.1-intron1;Parent=Py17XNL_0104674.1;gene_name=fam-b protein;Name=Py17XNL_0104674.1-intron1;transcript_id=Py17XNL_0104674.1;locus_tag=Py17XNL_0104674
Py17XNL_01	AUGUSTUS	CDS	144554	144628	1	-	0	ID=Py17XNL_0104674.1-CDS2;Parent=Py17XNL_0104674.1;gene_name=fam-b protein;Name=Py17XNL_0104674.1-p1;transcript_id=Py17XNL_0104674.1;locus_tag=Py17XNL_0104674;protein_id=Py17XNL_0104674.1-p1;product=fam-b protein
Py17XNL_01	AUGUSTUS	exon	144554	144739	.	-	.	ID=Py17XNL_0104674.1-exon2;Parent=Py17XNL_0104674.1;gene_name=fam-b protein;Name=Py17XNL_0104674.1-exon2;transcript_id=Py17XNL_0104674.1;locus_tag=Py17XNL_0104674;protein_id=Py17XNL_0104674.1-p1;product=fam-b protein
Py17XNL_01	AUGUSTUS	start_codon	144626	144628	.	-	0	ID=Py17XNL_0104674.1-start1;Parent=Py17XNL_0104674.1;gene_name=fam-b protein;Name=Py17XNL_0104674.1-start1;transcript_id=Py17XNL_0104674.1;locus_tag=Py17XNL_0104674
Py17XNL_01	AUGUSTUS	five_prime_UTR	144629	144739	0.93	-	.	ID=Py17XNL_0104674.1-5UTR1;Parent=Py17XNL_0104674.1;gene_name=fam-b protein;Name=Py17XNL_0104674.1-5UTR1;transcript_id=Py17XNL_0104674.1;locus_tag=Py17XNL_0104674
Py17XNL_01	AUGUSTUS	exon	145517	146194	.	-	.	ID=Py17XNL_0104674.1-exon3;Parent=Py17XNL_0104674.1;gene_name=fam-b protein;Name=Py17XNL_0104674.1-exon3;transcript_id=Py17XNL_0104674.1;locus_tag=Py17XNL_0104674;protein_id=Py17XNL_0104674.1-p1;product=fam-b protein
Py17XNL_01	AUGUSTUS	five_prime_UTR	145517	146194	0.31	-	.	ID=Py17XNL_0104674.1-5UTR2;Parent=Py17XNL_0104674.1;gene_name=fam-b protein;Name=Py17XNL_0104674.1-5UTR2;transcript_id=Py17XNL_0104674.1;locus_tag=Py17XNL_0104674
Py17XNL_01	AUGUSTUS	exon	146309	146486	.	-	.	ID=Py17XNL_0104674.1-exon4;Parent=Py17XNL_0104674.1;gene_name=fam-b protein;Name=Py17XNL_0104674.1-exon4;transcript_id=Py17XNL_0104674.1;locus_tag=Py17XNL_0104674;protein_id=Py17XNL_0104674.1-p1;product=fam-b protein
Py17XNL_01	AUGUSTUS	five_prime_UTR	146309	146486	0.57	-	.	ID=Py17XNL_0104674.1-5UTR3;Parent=Py17XNL_0104674.1;gene_name=fam-b protein;Name=Py17XNL_0104674.1-5UTR3;transcript_id=Py17XNL_0104674.1;locus_tag=Py17XNL_0104674
Py17XNL_01	AUGUSTUS	transcription_start_site	146486	146486	.	-	.	ID=Py17XNL_0104674.1-tss1;Parent=Py17XNL_0104674.1;gene_name=fam-b protein;Name=Py17XNL_0104674.1-tss1;transcript_id=Py17XNL_0104674.1;locus_tag=Py17XNL_0104674
###
Py17XNL_01	AUGUSTUS	gene	148506	150870	0.2	+	.	ID=Py17XNL_0104675;gene_id=Py17XNL_0104675;gene_name=Py17XNL_0104675;Name=conserved rodent malaria protein;best_match=PY17X_0101400.1-p1;query_coverage=67.0;percentage_identity=100.0;locus_tag=Py17XNL_0104675
Py17XNL_01	AUGUSTUS	mRNA	148506	150870	0.08	+	.	ID=Py17XNL_0104675.1;Parent=Py17XNL_0104675;gene_name=Py17XNL_0104675;Name=conserved rodent malaria protein.1;best_match=PY17X_0101400.1-p1;query_coverage=99.0;percentage_identity=100.0;transcript_id=Py17XNL_0104675.1;locus_tag=Py17XNL_0104675;protein_id=Py17XNL_0104675.1-p1;product=conserved rodent malaria protein, unknown function
Py17XNL_01	AUGUSTUS	transcription_start_site	148506	148506	.	+	.	ID=Py17XNL_0104675.1-tss1;Parent=Py17XNL_0104675.1;gene_name=conserved rodent malaria protein;Name=Py17XNL_0104675.1-tss1;transcript_id=Py17XNL_0104675.1;locus_tag=Py17XNL_0104675
Py17XNL_01	AUGUSTUS	five_prime_UTR	148506	149620	0.2	+	.	ID=Py17XNL_0104675.1-5UTR1;Parent=Py17XNL_0104675.1;gene_name=conserved rodent malaria protein;Name=Py17XNL_0104675.1-5UTR1;transcript_id=Py17XNL_0104675.1;locus_tag=Py17XNL_0104675
Py17XNL_01	AUGUSTUS	exon	148506	149819	.	+	.	ID=Py17XNL_0104675.1-exon1;Parent=Py17XNL_0104675.1;gene_name=conserved rodent malaria protein;Name=Py17XNL_0104675.1-exon1;transcript_id=Py17XNL_0104675.1;locus_tag=Py17XNL_0104675;protein_id=Py17XNL_0104675.1-p1;product=conserved rodent malaria protein, unknown function
Py17XNL_01	AUGUSTUS	start_codon	149621	149623	.	+	0	ID=Py17XNL_0104675.1-start1;Parent=Py17XNL_0104675.1;gene_name=conserved rodent malaria protein;Name=Py17XNL_0104675.1-start1;transcript_id=Py17XNL_0104675.1;locus_tag=Py17XNL_0104675
Py17XNL_01	AUGUSTUS	CDS	149621	149819	0.92	+	0	ID=Py17XNL_0104675.1-CDS1;Parent=Py17XNL_0104675.1;gene_name=conserved rodent malaria protein;Name=Py17XNL_0104675.1-p1;transcript_id=Py17XNL_0104675.1;locus_tag=Py17XNL_0104675;protein_id=Py17XNL_0104675.1-p1;product=conserved rodent malaria protein, unknown function
Py17XNL_01	AUGUSTUS	intron	149820	150085	1	+	.	ID=Py17XNL_0104675.1-intron1;Parent=Py17XNL_0104675.1;gene_name=conserved rodent malaria protein;Name=Py17XNL_0104675.1-intron1;transcript_id=Py17XNL_0104675.1;locus_tag=Py17XNL_0104675
Py17XNL_01	AUGUSTUS	CDS	150086	150333	1	+	2	ID=Py17XNL_0104675.1-CDS2;Parent=Py17XNL_0104675.1;gene_name=conserved rodent malaria protein;Name=Py17XNL_0104675.1-p1;transcript_id=Py17XNL_0104675.1;locus_tag=Py17XNL_0104675;protein_id=Py17XNL_0104675.1-p1;product=conserved rodent malaria protein, unknown function
Py17XNL_01	AUGUSTUS	exon	150086	150870	.	+	.	ID=Py17XNL_0104675.1-exon2;Parent=Py17XNL_0104675.1;gene_name=conserved rodent malaria protein;Name=Py17XNL_0104675.1-exon2;transcript_id=Py17XNL_0104675.1;locus_tag=Py17XNL_0104675;protein_id=Py17XNL_0104675.1-p1;product=conserved rodent malaria protein, unknown function
Py17XNL_01	AUGUSTUS	stop_codon	150331	150333	.	+	0	ID=Py17XNL_0104675.1-stop1;Parent=Py17XNL_0104675.1;gene_name=conserved rodent malaria protein;Name=Py17XNL_0104675.1-stop1;transcript_id=Py17XNL_0104675.1;locus_tag=Py17XNL_0104675
Py17XNL_01	AUGUSTUS	three_prime_UTR	150334	150870	0.51	+	.	ID=Py17XNL_0104675.1-3UTR1;Parent=Py17XNL_0104675.1;gene_name=conserved rodent malaria protein;Name=Py17XNL_0104675.1-3UTR1;transcript_id=Py17XNL_0104675.1;locus_tag=Py17XNL_0104675
Py17XNL_01	AUGUSTUS	transcription_end_site	150870	150870	.	+	.	ID=Py17XNL_0104675.1-tts1;Parent=Py17XNL_0104675.1;gene_name=conserved rodent malaria protein;Name=Py17XNL_0104675.1-tts1;transcript_id=Py17XNL_0104675.1;locus_tag=Py17XNL_0104675
Py17XNL_01	AUGUSTUS	mRNA	148506	150870	0.12	+	.	ID=Py17XNL_0104675.2;Parent=Py17XNL_0104675;gene_name=Py17XNL_0104675;Name=conserved rodent malaria protein.2;best_match=PY17X_0101400.1-p1;query_coverage=67.0;percentage_identity=100.0;transcript_id=Py17XNL_0104675.2;locus_tag=Py17XNL_0104675;protein_id=Py17XNL_0104675.2-p2;product=conserved rodent malaria protein, unknown function
Py17XNL_01	AUGUSTUS	transcription_start_site	148506	148506	.	+	.	ID=Py17XNL_0104675.2-tss1;Parent=Py17XNL_0104675.2;gene_name=conserved rodent malaria protein;Name=Py17XNL_0104675.2-tss1;transcript_id=Py17XNL_0104675.2;locus_tag=Py17XNL_0104675
Py17XNL_01	AUGUSTUS	five_prime_UTR	148506	149620	0.18	+	.	ID=Py17XNL_0104675.2-5UTR1;Parent=Py17XNL_0104675.2;gene_name=conserved rodent malaria protein;Name=Py17XNL_0104675.2-5UTR1;transcript_id=Py17XNL_0104675.2;locus_tag=Py17XNL_0104675
Py17XNL_01	AUGUSTUS	exon	148506	150870	.	+	.	ID=Py17XNL_0104675.2-exon1;Parent=Py17XNL_0104675.2;gene_name=conserved rodent malaria protein;Name=Py17XNL_0104675.2-exon1;transcript_id=Py17XNL_0104675.2;locus_tag=Py17XNL_0104675;protein_id=Py17XNL_0104675.2-p2;product=conserved rodent malaria protein, unknown function
Py17XNL_01	AUGUSTUS	start_codon	149621	149623	.	+	0	ID=Py17XNL_0104675.2-start1;Parent=Py17XNL_0104675.2;gene_name=conserved rodent malaria protein;Name=Py17XNL_0104675.2-start1;transcript_id=Py17XNL_0104675.2;locus_tag=Py17XNL_0104675
Py17XNL_01	AUGUSTUS	CDS	149621	149917	0.99	+	0	ID=Py17XNL_0104675.2-CDS1;Parent=Py17XNL_0104675.2;gene_name=conserved rodent malaria protein;Name=Py17XNL_0104675.2-p2;transcript_id=Py17XNL_0104675.2;locus_tag=Py17XNL_0104675;protein_id=Py17XNL_0104675.2-p2;product=conserved rodent malaria protein, unknown function
Py17XNL_01	AUGUSTUS	stop_codon	149915	149917	.	+	0	ID=Py17XNL_0104675.2-stop1;Parent=Py17XNL_0104675.2;gene_name=conserved rodent malaria protein;Name=Py17XNL_0104675.2-stop1;transcript_id=Py17XNL_0104675.2;locus_tag=Py17XNL_0104675
Py17XNL_01	AUGUSTUS	three_prime_UTR	149918	150870	0.56	+	.	ID=Py17XNL_0104675.2-3UTR1;Parent=Py17XNL_0104675.2;gene_name=conserved rodent malaria protein;Name=Py17XNL_0104675.2-3UTR1;transcript_id=Py17XNL_0104675.2;locus_tag=Py17XNL_0104675
Py17XNL_01	AUGUSTUS	transcription_end_site	150870	150870	.	+	.	ID=Py17XNL_0104675.2-tts1;Parent=Py17XNL_0104675.2;gene_name=conserved rodent malaria protein;Name=Py17XNL_0104675.2-tts1;transcript_id=Py17XNL_0104675.2;locus_tag=Py17XNL_0104675
###
Py17XNL_01	AUGUSTUS	gene	151307	153336	0.29	-	.	ID=Py17XNL_0104676;gene_id=Py17XNL_0104676;gene_name=Py17XNL_0104676;Name=fam-c protein;best_match=PY17X_0101500.1-p1;query_coverage=99.0;percentage_identity=100.0;locus_tag=Py17XNL_0104676
Py17XNL_01	AUGUSTUS	mRNA	151307	153336	0.29	-	.	ID=Py17XNL_0104676.1;Parent=Py17XNL_0104676;gene_name=Py17XNL_0104676;Name=fam-c protein.1;best_match=PY17X_0101500.1-p1;query_coverage=99.0;percentage_identity=100.0;transcript_id=Py17XNL_0104676.1;locus_tag=Py17XNL_0104676;protein_id=Py17XNL_0104676.1-p1;product=fam-c protein
Py17XNL_01	AUGUSTUS	transcription_end_site	151307	151307	.	-	.	ID=Py17XNL_0104676.1-tts1;Parent=Py17XNL_0104676.1;gene_name=fam-c protein;Name=Py17XNL_0104676.1-tts1;transcript_id=Py17XNL_0104676.1;locus_tag=Py17XNL_0104676
Py17XNL_01	AUGUSTUS	three_prime_UTR	151307	152553	0.33	-	.	ID=Py17XNL_0104676.1-3UTR1;Parent=Py17XNL_0104676.1;gene_name=fam-c protein;Name=Py17XNL_0104676.1-3UTR1;transcript_id=Py17XNL_0104676.1;locus_tag=Py17XNL_0104676
Py17XNL_01	AUGUSTUS	exon	151307	152940	.	-	.	ID=Py17XNL_0104676.1-exon1;Parent=Py17XNL_0104676.1;gene_name=fam-c protein;Name=Py17XNL_0104676.1-exon1;transcript_id=Py17XNL_0104676.1;locus_tag=Py17XNL_0104676;protein_id=Py17XNL_0104676.1-p1;product=fam-c protein
Py17XNL_01	AUGUSTUS	stop_codon	152554	152556	.	-	0	ID=Py17XNL_0104676.1-stop1;Parent=Py17XNL_0104676.1;gene_name=fam-c protein;Name=Py17XNL_0104676.1-stop1;transcript_id=Py17XNL_0104676.1;locus_tag=Py17XNL_0104676
Py17XNL_01	AUGUSTUS	CDS	152554	152940	1	-	0	ID=Py17XNL_0104676.1-CDS1;Parent=Py17XNL_0104676.1;gene_name=fam-c protein;Name=Py17XNL_0104676.1-p1;transcript_id=Py17XNL_0104676.1;locus_tag=Py17XNL_0104676;protein_id=Py17XNL_0104676.1-p1;product=fam-c protein
Py17XNL_01	AUGUSTUS	intron	152941	153109	1	-	.	ID=Py17XNL_0104676.1-intron1;Parent=Py17XNL_0104676.1;gene_name=fam-c protein;Name=Py17XNL_0104676.1-intron1;transcript_id=Py17XNL_0104676.1;locus_tag=Py17XNL_0104676
Py17XNL_01	AUGUSTUS	CDS	153110	153190	1	-	0	ID=Py17XNL_0104676.1-CDS2;Parent=Py17XNL_0104676.1;gene_name=fam-c protein;Name=Py17XNL_0104676.1-p1;transcript_id=Py17XNL_0104676.1;locus_tag=Py17XNL_0104676;protein_id=Py17XNL_0104676.1-p1;product=fam-c protein
Py17XNL_01	AUGUSTUS	exon	153110	153336	.	-	.	ID=Py17XNL_0104676.1-exon2;Parent=Py17XNL_0104676.1;gene_name=fam-c protein;Name=Py17XNL_0104676.1-exon2;transcript_id=Py17XNL_0104676.1;locus_tag=Py17XNL_0104676;protein_id=Py17XNL_0104676.1-p1;product=fam-c protein
Py17XNL_01	AUGUSTUS	start_codon	153188	153190	.	-	0	ID=Py17XNL_0104676.1-start1;Parent=Py17XNL_0104676.1;gene_name=fam-c protein;Name=Py17XNL_0104676.1-start1;transcript_id=Py17XNL_0104676.1;locus_tag=Py17XNL_0104676
Py17XNL_01	AUGUSTUS	five_prime_UTR	153191	153336	0.77	-	.	ID=Py17XNL_0104676.1-5UTR1;Parent=Py17XNL_0104676.1;gene_name=fam-c protein;Name=Py17XNL_0104676.1-5UTR1;transcript_id=Py17XNL_0104676.1;locus_tag=Py17XNL_0104676
Py17XNL_01	AUGUSTUS	transcription_start_site	153336	153336	.	-	.	ID=Py17XNL_0104676.1-tss1;Parent=Py17XNL_0104676.1;gene_name=fam-c protein;Name=Py17XNL_0104676.1-tss1;transcript_id=Py17XNL_0104676.1;locus_tag=Py17XNL_0104676
###
Py17XNL_01	AUGUSTUS	gene	156166	158020	0.16	+	.	ID=Py17XNL_0104677;gene_id=Py17XNL_0104677;gene_name=Py17XNL_0104677;Name=fam-a protein;best_match=PY17X_0101700.1-p1;query_coverage=99.0;percentage_identity=100.0;locus_tag=Py17XNL_0104677
Py17XNL_01	AUGUSTUS	mRNA	156166	158020	0.08	+	.	ID=Py17XNL_0104677.1;Parent=Py17XNL_0104677;gene_name=Py17XNL_0104677;Name=fam-a protein.1;best_match=PY17X_0101700.1-p1;query_coverage=99.0;percentage_identity=99.638;transcript_id=Py17XNL_0104677.1;locus_tag=Py17XNL_0104677;protein_id=Py17XNL_0104677.1-p1;product=fam-a protein
Py17XNL_01	AUGUSTUS	transcription_start_site	156166	156166	.	+	.	ID=Py17XNL_0104677.1-tss1;Parent=Py17XNL_0104677.1;gene_name=fam-a protein;Name=Py17XNL_0104677.1-tss1;transcript_id=Py17XNL_0104677.1;locus_tag=Py17XNL_0104677
Py17XNL_01	AUGUSTUS	five_prime_UTR	156166	156340	0.29	+	.	ID=Py17XNL_0104677.1-5UTR1;Parent=Py17XNL_0104677.1;gene_name=fam-a protein;Name=Py17XNL_0104677.1-5UTR1;transcript_id=Py17XNL_0104677.1;locus_tag=Py17XNL_0104677
Py17XNL_01	AUGUSTUS	exon	156166	156441	.	+	.	ID=Py17XNL_0104677.1-exon1;Parent=Py17XNL_0104677.1;gene_name=fam-a protein;Name=Py17XNL_0104677.1-exon1;transcript_id=Py17XNL_0104677.1;locus_tag=Py17XNL_0104677;protein_id=Py17XNL_0104677.1-p1;product=fam-a protein
Py17XNL_01	AUGUSTUS	start_codon	156341	156343	.	+	0	ID=Py17XNL_0104677.1-start1;Parent=Py17XNL_0104677.1;gene_name=fam-a protein;Name=Py17XNL_0104677.1-start1;transcript_id=Py17XNL_0104677.1;locus_tag=Py17XNL_0104677
Py17XNL_01	AUGUSTUS	CDS	156341	156441	1	+	0	ID=Py17XNL_0104677.1-CDS1;Parent=Py17XNL_0104677.1;gene_name=fam-a protein;Name=Py17XNL_0104677.1-p1;transcript_id=Py17XNL_0104677.1;locus_tag=Py17XNL_0104677;protein_id=Py17XNL_0104677.1-p1;product=fam-a protein
Py17XNL_01	AUGUSTUS	intron	156442	156580	1	+	.	ID=Py17XNL_0104677.1-intron1;Parent=Py17XNL_0104677.1;gene_name=fam-a protein;Name=Py17XNL_0104677.1-intron1;transcript_id=Py17XNL_0104677.1;locus_tag=Py17XNL_0104677
Py17XNL_01	AUGUSTUS	exon	156581	156836	.	+	.	ID=Py17XNL_0104677.1-exon2;Parent=Py17XNL_0104677.1;gene_name=fam-a protein;Name=Py17XNL_0104677.1-exon2;transcript_id=Py17XNL_0104677.1;locus_tag=Py17XNL_0104677;protein_id=Py17XNL_0104677.1-p1;product=fam-a protein
Py17XNL_01	AUGUSTUS	CDS	156581	156836	1	+	1	ID=Py17XNL_0104677.1-CDS2;Parent=Py17XNL_0104677.1;gene_name=fam-a protein;Name=Py17XNL_0104677.1-p1;transcript_id=Py17XNL_0104677.1;locus_tag=Py17XNL_0104677;protein_id=Py17XNL_0104677.1-p1;product=fam-a protein
Py17XNL_01	AUGUSTUS	intron	156837	156920	1	+	.	ID=Py17XNL_0104677.1-intron2;Parent=Py17XNL_0104677.1;gene_name=fam-a protein;Name=Py17XNL_0104677.1-intron2;transcript_id=Py17XNL_0104677.1;locus_tag=Py17XNL_0104677
Py17XNL_01	AUGUSTUS	exon	156921	156990	.	+	.	ID=Py17XNL_0104677.1-exon3;Parent=Py17XNL_0104677.1;gene_name=fam-a protein;Name=Py17XNL_0104677.1-exon3;transcript_id=Py17XNL_0104677.1;locus_tag=Py17XNL_0104677;protein_id=Py17XNL_0104677.1-p1;product=fam-a protein
Py17XNL_01	AUGUSTUS	CDS	156921	156990	1	+	0	ID=Py17XNL_0104677.1-CDS3;Parent=Py17XNL_0104677.1;gene_name=fam-a protein;Name=Py17XNL_0104677.1-p1;transcript_id=Py17XNL_0104677.1;locus_tag=Py17XNL_0104677;protein_id=Py17XNL_0104677.1-p1;product=fam-a protein
Py17XNL_01	AUGUSTUS	intron	156991	157168	1	+	.	ID=Py17XNL_0104677.1-intron3;Parent=Py17XNL_0104677.1;gene_name=fam-a protein;Name=Py17XNL_0104677.1-intron3;transcript_id=Py17XNL_0104677.1;locus_tag=Py17XNL_0104677
Py17XNL_01	AUGUSTUS	exon	157169	157278	.	+	.	ID=Py17XNL_0104677.1-exon4;Parent=Py17XNL_0104677.1;gene_name=fam-a protein;Name=Py17XNL_0104677.1-exon4;transcript_id=Py17XNL_0104677.1;locus_tag=Py17XNL_0104677;protein_id=Py17XNL_0104677.1-p1;product=fam-a protein
Py17XNL_01	AUGUSTUS	CDS	157169	157278	1	+	2	ID=Py17XNL_0104677.1-CDS4;Parent=Py17XNL_0104677.1;gene_name=fam-a protein;Name=Py17XNL_0104677.1-p1;transcript_id=Py17XNL_0104677.1;locus_tag=Py17XNL_0104677;protein_id=Py17XNL_0104677.1-p1;product=fam-a protein
Py17XNL_01	AUGUSTUS	intron	157279	157382	1	+	.	ID=Py17XNL_0104677.1-intron4;Parent=Py17XNL_0104677.1;gene_name=fam-a protein;Name=Py17XNL_0104677.1-intron4;transcript_id=Py17XNL_0104677.1;locus_tag=Py17XNL_0104677
Py17XNL_01	AUGUSTUS	exon	157383	157616	.	+	.	ID=Py17XNL_0104677.1-exon5;Parent=Py17XNL_0104677.1;gene_name=fam-a protein;Name=Py17XNL_0104677.1-exon5;transcript_id=Py17XNL_0104677.1;locus_tag=Py17XNL_0104677;protein_id=Py17XNL_0104677.1-p1;product=fam-a protein
Py17XNL_01	AUGUSTUS	CDS	157383	157616	1	+	0	ID=Py17XNL_0104677.1-CDS5;Parent=Py17XNL_0104677.1;gene_name=fam-a protein;Name=Py17XNL_0104677.1-p1;transcript_id=Py17XNL_0104677.1;locus_tag=Py17XNL_0104677;protein_id=Py17XNL_0104677.1-p1;product=fam-a protein
Py17XNL_01	AUGUSTUS	intron	157617	157808	1	+	.	ID=Py17XNL_0104677.1-intron5;Parent=Py17XNL_0104677.1;gene_name=fam-a protein;Name=Py17XNL_0104677.1-intron5;transcript_id=Py17XNL_0104677.1;locus_tag=Py17XNL_0104677
Py17XNL_01	AUGUSTUS	CDS	157809	157865	1	+	0	ID=Py17XNL_0104677.1-CDS6;Parent=Py17XNL_0104677.1;gene_name=fam-a protein;Name=Py17XNL_0104677.1-p1;transcript_id=Py17XNL_0104677.1;locus_tag=Py17XNL_0104677;protein_id=Py17XNL_0104677.1-p1;product=fam-a protein
Py17XNL_01	AUGUSTUS	exon	157809	158020	.	+	.	ID=Py17XNL_0104677.1-exon6;Parent=Py17XNL_0104677.1;gene_name=fam-a protein;Name=Py17XNL_0104677.1-exon6;transcript_id=Py17XNL_0104677.1;locus_tag=Py17XNL_0104677;protein_id=Py17XNL_0104677.1-p1;product=fam-a protein
Py17XNL_01	AUGUSTUS	stop_codon	157863	157865	.	+	0	ID=Py17XNL_0104677.1-stop1;Parent=Py17XNL_0104677.1;gene_name=fam-a protein;Name=Py17XNL_0104677.1-stop1;transcript_id=Py17XNL_0104677.1;locus_tag=Py17XNL_0104677
Py17XNL_01	AUGUSTUS	three_prime_UTR	157866	158020	0.26	+	.	ID=Py17XNL_0104677.1-3UTR1;Parent=Py17XNL_0104677.1;gene_name=fam-a protein;Name=Py17XNL_0104677.1-3UTR1;transcript_id=Py17XNL_0104677.1;locus_tag=Py17XNL_0104677
Py17XNL_01	AUGUSTUS	transcription_end_site	158020	158020	.	+	.	ID=Py17XNL_0104677.1-tts1;Parent=Py17XNL_0104677.1;gene_name=fam-a protein;Name=Py17XNL_0104677.1-tts1;transcript_id=Py17XNL_0104677.1;locus_tag=Py17XNL_0104677
Py17XNL_01	AUGUSTUS	mRNA	156166	158020	0.08	+	.	ID=Py17XNL_0104677.2;Parent=Py17XNL_0104677;gene_name=Py17XNL_0104677;Name=fam-a protein.2;best_match=PY17X_0101700.1-p1;query_coverage=99.0;percentage_identity=100.0;transcript_id=Py17XNL_0104677.2;locus_tag=Py17XNL_0104677;protein_id=Py17XNL_0104677.2-p2;product=fam-a protein
Py17XNL_01	AUGUSTUS	transcription_start_site	156166	156166	.	+	.	ID=Py17XNL_0104677.2-tss1;Parent=Py17XNL_0104677.2;gene_name=fam-a protein;Name=Py17XNL_0104677.2-tss1;transcript_id=Py17XNL_0104677.2;locus_tag=Py17XNL_0104677
Py17XNL_01	AUGUSTUS	five_prime_UTR	156166	156340	0.32	+	.	ID=Py17XNL_0104677.2-5UTR1;Parent=Py17XNL_0104677.2;gene_name=fam-a protein;Name=Py17XNL_0104677.2-5UTR1;transcript_id=Py17XNL_0104677.2;locus_tag=Py17XNL_0104677
Py17XNL_01	AUGUSTUS	exon	156166	156441	.	+	.	ID=Py17XNL_0104677.2-exon1;Parent=Py17XNL_0104677.2;gene_name=fam-a protein;Name=Py17XNL_0104677.2-exon1;transcript_id=Py17XNL_0104677.2;locus_tag=Py17XNL_0104677;protein_id=Py17XNL_0104677.2-p2;product=fam-a protein
Py17XNL_01	AUGUSTUS	start_codon	156341	156343	.	+	0	ID=Py17XNL_0104677.2-start1;Parent=Py17XNL_0104677.2;gene_name=fam-a protein;Name=Py17XNL_0104677.2-start1;transcript_id=Py17XNL_0104677.2;locus_tag=Py17XNL_0104677
Py17XNL_01	AUGUSTUS	CDS	156341	156441	1	+	0	ID=Py17XNL_0104677.2-CDS1;Parent=Py17XNL_0104677.2;gene_name=fam-a protein;Name=Py17XNL_0104677.2-p2;transcript_id=Py17XNL_0104677.2;locus_tag=Py17XNL_0104677;protein_id=Py17XNL_0104677.2-p2;product=fam-a protein
Py17XNL_01	AUGUSTUS	intron	156442	156577	1	+	.	ID=Py17XNL_0104677.2-intron1;Parent=Py17XNL_0104677.2;gene_name=fam-a protein;Name=Py17XNL_0104677.2-intron1;transcript_id=Py17XNL_0104677.2;locus_tag=Py17XNL_0104677
Py17XNL_01	AUGUSTUS	exon	156578	156836	.	+	.	ID=Py17XNL_0104677.2-exon2;Parent=Py17XNL_0104677.2;gene_name=fam-a protein;Name=Py17XNL_0104677.2-exon2;transcript_id=Py17XNL_0104677.2;locus_tag=Py17XNL_0104677;protein_id=Py17XNL_0104677.2-p2;product=fam-a protein
Py17XNL_01	AUGUSTUS	CDS	156578	156836	1	+	1	ID=Py17XNL_0104677.2-CDS2;Parent=Py17XNL_0104677.2;gene_name=fam-a protein;Name=Py17XNL_0104677.2-p2;transcript_id=Py17XNL_0104677.2;locus_tag=Py17XNL_0104677;protein_id=Py17XNL_0104677.2-p2;product=fam-a protein
Py17XNL_01	AUGUSTUS	intron	156837	156920	1	+	.	ID=Py17XNL_0104677.2-intron2;Parent=Py17XNL_0104677.2;gene_name=fam-a protein;Name=Py17XNL_0104677.2-intron2;transcript_id=Py17XNL_0104677.2;locus_tag=Py17XNL_0104677
Py17XNL_01	AUGUSTUS	exon	156921	156990	.	+	.	ID=Py17XNL_0104677.2-exon3;Parent=Py17XNL_0104677.2;gene_name=fam-a protein;Name=Py17XNL_0104677.2-exon3;transcript_id=Py17XNL_0104677.2;locus_tag=Py17XNL_0104677;protein_id=Py17XNL_0104677.2-p2;product=fam-a protein
Py17XNL_01	AUGUSTUS	CDS	156921	156990	1	+	0	ID=Py17XNL_0104677.2-CDS3;Parent=Py17XNL_0104677.2;gene_name=fam-a protein;Name=Py17XNL_0104677.2-p2;transcript_id=Py17XNL_0104677.2;locus_tag=Py17XNL_0104677;protein_id=Py17XNL_0104677.2-p2;product=fam-a protein
Py17XNL_01	AUGUSTUS	intron	156991	157168	1	+	.	ID=Py17XNL_0104677.2-intron3;Parent=Py17XNL_0104677.2;gene_name=fam-a protein;Name=Py17XNL_0104677.2-intron3;transcript_id=Py17XNL_0104677.2;locus_tag=Py17XNL_0104677
Py17XNL_01	AUGUSTUS	exon	157169	157278	.	+	.	ID=Py17XNL_0104677.2-exon4;Parent=Py17XNL_0104677.2;gene_name=fam-a protein;Name=Py17XNL_0104677.2-exon4;transcript_id=Py17XNL_0104677.2;locus_tag=Py17XNL_0104677;protein_id=Py17XNL_0104677.2-p2;product=fam-a protein
Py17XNL_01	AUGUSTUS	CDS	157169	157278	1	+	2	ID=Py17XNL_0104677.2-CDS4;Parent=Py17XNL_0104677.2;gene_name=fam-a protein;Name=Py17XNL_0104677.2-p2;transcript_id=Py17XNL_0104677.2;locus_tag=Py17XNL_0104677;protein_id=Py17XNL_0104677.2-p2;product=fam-a protein
Py17XNL_01	AUGUSTUS	intron	157279	157382	1	+	.	ID=Py17XNL_0104677.2-intron4;Parent=Py17XNL_0104677.2;gene_name=fam-a protein;Name=Py17XNL_0104677.2-intron4;transcript_id=Py17XNL_0104677.2;locus_tag=Py17XNL_0104677
Py17XNL_01	AUGUSTUS	exon	157383	157616	.	+	.	ID=Py17XNL_0104677.2-exon5;Parent=Py17XNL_0104677.2;gene_name=fam-a protein;Name=Py17XNL_0104677.2-exon5;transcript_id=Py17XNL_0104677.2;locus_tag=Py17XNL_0104677;protein_id=Py17XNL_0104677.2-p2;product=fam-a protein
Py17XNL_01	AUGUSTUS	CDS	157383	157616	1	+	0	ID=Py17XNL_0104677.2-CDS5;Parent=Py17XNL_0104677.2;gene_name=fam-a protein;Name=Py17XNL_0104677.2-p2;transcript_id=Py17XNL_0104677.2;locus_tag=Py17XNL_0104677;protein_id=Py17XNL_0104677.2-p2;product=fam-a protein
Py17XNL_01	AUGUSTUS	intron	157617	157808	1	+	.	ID=Py17XNL_0104677.2-intron5;Parent=Py17XNL_0104677.2;gene_name=fam-a protein;Name=Py17XNL_0104677.2-intron5;transcript_id=Py17XNL_0104677.2;locus_tag=Py17XNL_0104677
Py17XNL_01	AUGUSTUS	CDS	157809	157865	1	+	0	ID=Py17XNL_0104677.2-CDS6;Parent=Py17XNL_0104677.2;gene_name=fam-a protein;Name=Py17XNL_0104677.2-p2;transcript_id=Py17XNL_0104677.2;locus_tag=Py17XNL_0104677;protein_id=Py17XNL_0104677.2-p2;product=fam-a protein
Py17XNL_01	AUGUSTUS	exon	157809	158020	.	+	.	ID=Py17XNL_0104677.2-exon6;Parent=Py17XNL_0104677.2;gene_name=fam-a protein;Name=Py17XNL_0104677.2-exon6;transcript_id=Py17XNL_0104677.2;locus_tag=Py17XNL_0104677;protein_id=Py17XNL_0104677.2-p2;product=fam-a protein
Py17XNL_01	AUGUSTUS	stop_codon	157863	157865	.	+	0	ID=Py17XNL_0104677.2-stop1;Parent=Py17XNL_0104677.2;gene_name=fam-a protein;Name=Py17XNL_0104677.2-stop1;transcript_id=Py17XNL_0104677.2;locus_tag=Py17XNL_0104677
Py17XNL_01	AUGUSTUS	three_prime_UTR	157866	158020	0.13	+	.	ID=Py17XNL_0104677.2-3UTR1;Parent=Py17XNL_0104677.2;gene_name=fam-a protein;Name=Py17XNL_0104677.2-3UTR1;transcript_id=Py17XNL_0104677.2;locus_tag=Py17XNL_0104677
Py17XNL_01	AUGUSTUS	transcription_end_site	158020	158020	.	+	.	ID=Py17XNL_0104677.2-tts1;Parent=Py17XNL_0104677.2;gene_name=fam-a protein;Name=Py17XNL_0104677.2-tts1;transcript_id=Py17XNL_0104677.2;locus_tag=Py17XNL_0104677
###
Py17XNL_01	AUGUSTUS	gene	158996	162040	0.04	+	.	ID=Py17XNL_0104678;gene_id=Py17XNL_0104678;gene_name=Py17XNL_0104678;Name=Plasmodium exported protein;best_match=PY17X_0101800.1-p1;query_coverage=99.0;percentage_identity=100.0;locus_tag=Py17XNL_0104678
Py17XNL_01	AUGUSTUS	mRNA	158996	162040	0.04	+	.	ID=Py17XNL_0104678.1;Parent=Py17XNL_0104678;gene_name=Py17XNL_0104678;Name=Plasmodium exported protein.1;best_match=PY17X_0101800.1-p1;query_coverage=99.0;percentage_identity=100.0;transcript_id=Py17XNL_0104678.1;locus_tag=Py17XNL_0104678;protein_id=Py17XNL_0104678.1-p1;product=Plasmodium exported protein, unknown function
Py17XNL_01	AUGUSTUS	transcription_start_site	158996	158996	.	+	.	ID=Py17XNL_0104678.1-tss1;Parent=Py17XNL_0104678.1;gene_name=Plasmodium exported protein;Name=Py17XNL_0104678.1-tss1;transcript_id=Py17XNL_0104678.1;locus_tag=Py17XNL_0104678
Py17XNL_01	AUGUSTUS	five_prime_UTR	158996	159279	0.48	+	.	ID=Py17XNL_0104678.1-5UTR1;Parent=Py17XNL_0104678.1;gene_name=Plasmodium exported protein;Name=Py17XNL_0104678.1-5UTR1;transcript_id=Py17XNL_0104678.1;locus_tag=Py17XNL_0104678
Py17XNL_01	AUGUSTUS	exon	158996	159366	.	+	.	ID=Py17XNL_0104678.1-exon1;Parent=Py17XNL_0104678.1;gene_name=Plasmodium exported protein;Name=Py17XNL_0104678.1-exon1;transcript_id=Py17XNL_0104678.1;locus_tag=Py17XNL_0104678;protein_id=Py17XNL_0104678.1-p1;product=Plasmodium exported protein, unknown function
Py17XNL_01	AUGUSTUS	start_codon	159280	159282	.	+	0	ID=Py17XNL_0104678.1-start1;Parent=Py17XNL_0104678.1;gene_name=Plasmodium exported protein;Name=Py17XNL_0104678.1-start1;transcript_id=Py17XNL_0104678.1;locus_tag=Py17XNL_0104678
Py17XNL_01	AUGUSTUS	CDS	159280	159366	1	+	0	ID=Py17XNL_0104678.1-CDS1;Parent=Py17XNL_0104678.1;gene_name=Plasmodium exported protein;Name=Py17XNL_0104678.1-p1;transcript_id=Py17XNL_0104678.1;locus_tag=Py17XNL_0104678;protein_id=Py17XNL_0104678.1-p1;product=Plasmodium exported protein, unknown function
Py17XNL_01	AUGUSTUS	intron	159367	159539	1	+	.	ID=Py17XNL_0104678.1-intron1;Parent=Py17XNL_0104678.1;gene_name=Plasmodium exported protein;Name=Py17XNL_0104678.1-intron1;transcript_id=Py17XNL_0104678.1;locus_tag=Py17XNL_0104678
Py17XNL_01	AUGUSTUS	CDS	159540	160478	1	+	0	ID=Py17XNL_0104678.1-CDS2;Parent=Py17XNL_0104678.1;gene_name=Plasmodium exported protein;Name=Py17XNL_0104678.1-p1;transcript_id=Py17XNL_0104678.1;locus_tag=Py17XNL_0104678;protein_id=Py17XNL_0104678.1-p1;product=Plasmodium exported protein, unknown function
Py17XNL_01	AUGUSTUS	exon	159540	162040	.	+	.	ID=Py17XNL_0104678.1-exon2;Parent=Py17XNL_0104678.1;gene_name=Plasmodium exported protein;Name=Py17XNL_0104678.1-exon2;transcript_id=Py17XNL_0104678.1;locus_tag=Py17XNL_0104678;protein_id=Py17XNL_0104678.1-p1;product=Plasmodium exported protein, unknown function
Py17XNL_01	AUGUSTUS	stop_codon	160476	160478	.	+	0	ID=Py17XNL_0104678.1-stop1;Parent=Py17XNL_0104678.1;gene_name=Plasmodium exported protein;Name=Py17XNL_0104678.1-stop1;transcript_id=Py17XNL_0104678.1;locus_tag=Py17XNL_0104678
Py17XNL_01	AUGUSTUS	three_prime_UTR	160479	162040	0.05	+	.	ID=Py17XNL_0104678.1-3UTR1;Parent=Py17XNL_0104678.1;gene_name=Plasmodium exported protein;Name=Py17XNL_0104678.1-3UTR1;transcript_id=Py17XNL_0104678.1;locus_tag=Py17XNL_0104678
Py17XNL_01	AUGUSTUS	transcription_end_site	162040	162040	.	+	.	ID=Py17XNL_0104678.1-tts1;Parent=Py17XNL_0104678.1;gene_name=Plasmodium exported protein;Name=Py17XNL_0104678.1-tts1;transcript_id=Py17XNL_0104678.1;locus_tag=Py17XNL_0104678
###
Py17XNL_01	AUGUSTUS	gene	162406	165000	0.09	+	.	ID=Py17XNL_0104679;gene_id=Py17XNL_0104679;gene_name=Py17XNL_0104679;Name=lysophospholipase;best_match=PY17X_0101900.1-p1;query_coverage=99.0;percentage_identity=100.0;locus_tag=Py17XNL_0104679
Py17XNL_01	AUGUSTUS	mRNA	162406	165000	0.09	+	.	ID=Py17XNL_0104679.1;Parent=Py17XNL_0104679;gene_name=Py17XNL_0104679;Name=lysophospholipase.1;best_match=PY17X_0101900.1-p1;query_coverage=99.0;percentage_identity=100.0;transcript_id=Py17XNL_0104679.1;locus_tag=Py17XNL_0104679;protein_id=Py17XNL_0104679.1-p1;product=lysophospholipase, putative
Py17XNL_01	AUGUSTUS	transcription_start_site	162406	162406	.	+	.	ID=Py17XNL_0104679.1-tss1;Parent=Py17XNL_0104679.1;gene_name=lysophospholipase;Name=Py17XNL_0104679.1-tss1;transcript_id=Py17XNL_0104679.1;locus_tag=Py17XNL_0104679
Py17XNL_01	AUGUSTUS	exon	162406	162563	.	+	.	ID=Py17XNL_0104679.1-exon1;Parent=Py17XNL_0104679.1;gene_name=lysophospholipase;Name=Py17XNL_0104679.1-exon1;transcript_id=Py17XNL_0104679.1;locus_tag=Py17XNL_0104679;protein_id=Py17XNL_0104679.1-p1;product=lysophospholipase, putative
Py17XNL_01	AUGUSTUS	five_prime_UTR	162406	162563	0.35	+	.	ID=Py17XNL_0104679.1-5UTR1;Parent=Py17XNL_0104679.1;gene_name=lysophospholipase;Name=Py17XNL_0104679.1-5UTR1;transcript_id=Py17XNL_0104679.1;locus_tag=Py17XNL_0104679
Py17XNL_01	AUGUSTUS	five_prime_UTR	162746	163246	0.99	+	.	ID=Py17XNL_0104679.1-5UTR2;Parent=Py17XNL_0104679.1;gene_name=lysophospholipase;Name=Py17XNL_0104679.1-5UTR2;transcript_id=Py17XNL_0104679.1;locus_tag=Py17XNL_0104679
Py17XNL_01	AUGUSTUS	exon	162746	165000	.	+	.	ID=Py17XNL_0104679.1-exon2;Parent=Py17XNL_0104679.1;gene_name=lysophospholipase;Name=Py17XNL_0104679.1-exon2;transcript_id=Py17XNL_0104679.1;locus_tag=Py17XNL_0104679;protein_id=Py17XNL_0104679.1-p1;product=lysophospholipase, putative
Py17XNL_01	AUGUSTUS	start_codon	163247	163249	.	+	0	ID=Py17XNL_0104679.1-start1;Parent=Py17XNL_0104679.1;gene_name=lysophospholipase;Name=Py17XNL_0104679.1-start1;transcript_id=Py17XNL_0104679.1;locus_tag=Py17XNL_0104679
Py17XNL_01	AUGUSTUS	CDS	163247	164563	1	+	0	ID=Py17XNL_0104679.1-CDS1;Parent=Py17XNL_0104679.1;gene_name=lysophospholipase;Name=Py17XNL_0104679.1-p1;transcript_id=Py17XNL_0104679.1;locus_tag=Py17XNL_0104679;protein_id=Py17XNL_0104679.1-p1;product=lysophospholipase, putative
Py17XNL_01	AUGUSTUS	stop_codon	164561	164563	.	+	0	ID=Py17XNL_0104679.1-stop1;Parent=Py17XNL_0104679.1;gene_name=lysophospholipase;Name=Py17XNL_0104679.1-stop1;transcript_id=Py17XNL_0104679.1;locus_tag=Py17XNL_0104679
Py17XNL_01	AUGUSTUS	three_prime_UTR	164564	165000	0.19	+	.	ID=Py17XNL_0104679.1-3UTR1;Parent=Py17XNL_0104679.1;gene_name=lysophospholipase;Name=Py17XNL_0104679.1-3UTR1;transcript_id=Py17XNL_0104679.1;locus_tag=Py17XNL_0104679
Py17XNL_01	AUGUSTUS	transcription_end_site	165000	165000	.	+	.	ID=Py17XNL_0104679.1-tts1;Parent=Py17XNL_0104679.1;gene_name=lysophospholipase;Name=Py17XNL_0104679.1-tts1;transcript_id=Py17XNL_0104679.1;locus_tag=Py17XNL_0104679
###
Py17XNL_01	AUGUSTUS	gene	166576	169470	0.2	+	.	ID=Py17XNL_0104680;gene_id=Py17XNL_0104680;gene_name=Py17XNL_0104680;Name=Py235;best_match=PY17X_0102000.1-p1;query_coverage=99.0;percentage_identity=100.0;locus_tag=Py17XNL_0104680
Py17XNL_01	AUGUSTUS	mRNA	166576	169470	0.2	+	.	ID=Py17XNL_0104680.1;Parent=Py17XNL_0104680;gene_name=Py17XNL_0104680;Name=Py235.1;best_match=PY17X_0102000.1-p1;query_coverage=99.0;percentage_identity=100.0;transcript_id=Py17XNL_0104680.1;locus_tag=Py17XNL_0104680;protein_id=Py17XNL_0104680.1-p1;product=reticulocyte binding protein, putative
Py17XNL_01	AUGUSTUS	transcription_start_site	166576	166576	.	+	.	ID=Py17XNL_0104680.1-tss1;Parent=Py17XNL_0104680.1;gene_name=Py235;Name=Py17XNL_0104680.1-tss1;transcript_id=Py17XNL_0104680.1;locus_tag=Py17XNL_0104680
Py17XNL_01	AUGUSTUS	five_prime_UTR	166576	166801	0.36	+	.	ID=Py17XNL_0104680.1-5UTR1;Parent=Py17XNL_0104680.1;gene_name=Py235;Name=Py17XNL_0104680.1-5UTR1;transcript_id=Py17XNL_0104680.1;locus_tag=Py17XNL_0104680
Py17XNL_01	AUGUSTUS	exon	166576	166856	.	+	.	ID=Py17XNL_0104680.1-exon1;Parent=Py17XNL_0104680.1;gene_name=Py235;Name=Py17XNL_0104680.1-exon1;transcript_id=Py17XNL_0104680.1;locus_tag=Py17XNL_0104680;protein_id=Py17XNL_0104680.1-p1;product=reticulocyte binding protein, putative
Py17XNL_01	AUGUSTUS	start_codon	166802	166804	.	+	0	ID=Py17XNL_0104680.1-start1;Parent=Py17XNL_0104680.1;gene_name=Py235;Name=Py17XNL_0104680.1-start1;transcript_id=Py17XNL_0104680.1;locus_tag=Py17XNL_0104680
Py17XNL_01	AUGUSTUS	CDS	166802	166856	1	+	0	ID=Py17XNL_0104680.1-CDS1;Parent=Py17XNL_0104680.1;gene_name=Py235;Name=Py17XNL_0104680.1-p1;transcript_id=Py17XNL_0104680.1;locus_tag=Py17XNL_0104680;protein_id=Py17XNL_0104680.1-p1;product=reticulocyte binding protein, putative
Py17XNL_01	AUGUSTUS	intron	166857	166954	1	+	.	ID=Py17XNL_0104680.1-intron1;Parent=Py17XNL_0104680.1;gene_name=Py235;Name=Py17XNL_0104680.1-intron1;transcript_id=Py17XNL_0104680.1;locus_tag=Py17XNL_0104680
Py17XNL_01	AUGUSTUS	CDS	166955	168735	1	+	2	ID=Py17XNL_0104680.1-CDS2;Parent=Py17XNL_0104680.1;gene_name=Py235;Name=Py17XNL_0104680.1-p1;transcript_id=Py17XNL_0104680.1;locus_tag=Py17XNL_0104680;protein_id=Py17XNL_0104680.1-p1;product=reticulocyte binding protein, putative
Py17XNL_01	AUGUSTUS	exon	166955	169470	.	+	.	ID=Py17XNL_0104680.1-exon2;Parent=Py17XNL_0104680.1;gene_name=Py235;Name=Py17XNL_0104680.1-exon2;transcript_id=Py17XNL_0104680.1;locus_tag=Py17XNL_0104680;protein_id=Py17XNL_0104680.1-p1;product=reticulocyte binding protein, putative
Py17XNL_01	AUGUSTUS	stop_codon	168733	168735	.	+	0	ID=Py17XNL_0104680.1-stop1;Parent=Py17XNL_0104680.1;gene_name=Py235;Name=Py17XNL_0104680.1-stop1;transcript_id=Py17XNL_0104680.1;locus_tag=Py17XNL_0104680
Py17XNL_01	AUGUSTUS	three_prime_UTR	168736	169470	0.39	+	.	ID=Py17XNL_0104680.1-3UTR1;Parent=Py17XNL_0104680.1;gene_name=Py235;Name=Py17XNL_0104680.1-3UTR1;transcript_id=Py17XNL_0104680.1;locus_tag=Py17XNL_0104680
Py17XNL_01	AUGUSTUS	transcription_end_site	169470	169470	.	+	.	ID=Py17XNL_0104680.1-tts1;Parent=Py17XNL_0104680.1;gene_name=Py235;Name=Py17XNL_0104680.1-tts1;transcript_id=Py17XNL_0104680.1;locus_tag=Py17XNL_0104680
###
Py17XNL_01	AUGUSTUS	gene	169567	171756	0.31	-	.	ID=Py17XNL_0104681;gene_id=Py17XNL_0104681;gene_name=Py17XNL_0104681;Name=PIR protein;best_match=PY17X_0102100.1-p1;query_coverage=99.0;percentage_identity=100.0;locus_tag=Py17XNL_0104681
Py17XNL_01	AUGUSTUS	mRNA	169567	171756	0.31	-	.	ID=Py17XNL_0104681.1;Parent=Py17XNL_0104681;gene_name=Py17XNL_0104681;Name=PIR protein.1;best_match=PY17X_0102100.1-p1;query_coverage=99.0;percentage_identity=100.0;transcript_id=Py17XNL_0104681.1;locus_tag=Py17XNL_0104681;protein_id=Py17XNL_0104681.1-p1;product=PIR protein
Py17XNL_01	AUGUSTUS	transcription_end_site	169567	169567	.	-	.	ID=Py17XNL_0104681.1-tts1;Parent=Py17XNL_0104681.1;gene_name=PIR protein;Name=Py17XNL_0104681.1-tts1;transcript_id=Py17XNL_0104681.1;locus_tag=Py17XNL_0104681
Py17XNL_01	AUGUSTUS	three_prime_UTR	169567	170042	0.48	-	.	ID=Py17XNL_0104681.1-3UTR1;Parent=Py17XNL_0104681.1;gene_name=PIR protein;Name=Py17XNL_0104681.1-3UTR1;transcript_id=Py17XNL_0104681.1;locus_tag=Py17XNL_0104681
Py17XNL_01	AUGUSTUS	exon	169567	170117	.	-	.	ID=Py17XNL_0104681.1-exon1;Parent=Py17XNL_0104681.1;gene_name=PIR protein;Name=Py17XNL_0104681.1-exon1;transcript_id=Py17XNL_0104681.1;locus_tag=Py17XNL_0104681;protein_id=Py17XNL_0104681.1-p1;product=PIR protein
Py17XNL_01	AUGUSTUS	stop_codon	170043	170045	.	-	0	ID=Py17XNL_0104681.1-stop1;Parent=Py17XNL_0104681.1;gene_name=PIR protein;Name=Py17XNL_0104681.1-stop1;transcript_id=Py17XNL_0104681.1;locus_tag=Py17XNL_0104681
Py17XNL_01	AUGUSTUS	CDS	170043	170117	0.8	-	0	ID=Py17XNL_0104681.1-CDS1;Parent=Py17XNL_0104681.1;gene_name=PIR protein;Name=Py17XNL_0104681.1-p1;transcript_id=Py17XNL_0104681.1;locus_tag=Py17XNL_0104681;protein_id=Py17XNL_0104681.1-p1;product=PIR protein
Py17XNL_01	AUGUSTUS	intron	170118	170294	0.8	-	.	ID=Py17XNL_0104681.1-intron1;Parent=Py17XNL_0104681.1;gene_name=PIR protein;Name=Py17XNL_0104681.1-intron1;transcript_id=Py17XNL_0104681.1;locus_tag=Py17XNL_0104681
Py17XNL_01	AUGUSTUS	exon	170295	171266	.	-	.	ID=Py17XNL_0104681.1-exon2;Parent=Py17XNL_0104681.1;gene_name=PIR protein;Name=Py17XNL_0104681.1-exon2;transcript_id=Py17XNL_0104681.1;locus_tag=Py17XNL_0104681;protein_id=Py17XNL_0104681.1-p1;product=PIR protein
Py17XNL_01	AUGUSTUS	CDS	170295	171266	0.8	-	0	ID=Py17XNL_0104681.1-CDS2;Parent=Py17XNL_0104681.1;gene_name=PIR protein;Name=Py17XNL_0104681.1-p1;transcript_id=Py17XNL_0104681.1;locus_tag=Py17XNL_0104681;protein_id=Py17XNL_0104681.1-p1;product=PIR protein
Py17XNL_01	AUGUSTUS	intron	171267	171461	1	-	.	ID=Py17XNL_0104681.1-intron2;Parent=Py17XNL_0104681.1;gene_name=PIR protein;Name=Py17XNL_0104681.1-intron2;transcript_id=Py17XNL_0104681.1;locus_tag=Py17XNL_0104681
Py17XNL_01	AUGUSTUS	CDS	171462	171470	1	-	0	ID=Py17XNL_0104681.1-CDS3;Parent=Py17XNL_0104681.1;gene_name=PIR protein;Name=Py17XNL_0104681.1-p1;transcript_id=Py17XNL_0104681.1;locus_tag=Py17XNL_0104681;protein_id=Py17XNL_0104681.1-p1;product=PIR protein
Py17XNL_01	AUGUSTUS	exon	171462	171756	.	-	.	ID=Py17XNL_0104681.1-exon3;Parent=Py17XNL_0104681.1;gene_name=PIR protein;Name=Py17XNL_0104681.1-exon3;transcript_id=Py17XNL_0104681.1;locus_tag=Py17XNL_0104681;protein_id=Py17XNL_0104681.1-p1;product=PIR protein
Py17XNL_01	AUGUSTUS	start_codon	171468	171470	.	-	0	ID=Py17XNL_0104681.1-start1;Parent=Py17XNL_0104681.1;gene_name=PIR protein;Name=Py17XNL_0104681.1-start1;transcript_id=Py17XNL_0104681.1;locus_tag=Py17XNL_0104681
Py17XNL_01	AUGUSTUS	five_prime_UTR	171471	171756	0.56	-	.	ID=Py17XNL_0104681.1-5UTR1;Parent=Py17XNL_0104681.1;gene_name=PIR protein;Name=Py17XNL_0104681.1-5UTR1;transcript_id=Py17XNL_0104681.1;locus_tag=Py17XNL_0104681
Py17XNL_01	AUGUSTUS	transcription_start_site	171756	171756	.	-	.	ID=Py17XNL_0104681.1-tss1;Parent=Py17XNL_0104681.1;gene_name=PIR protein;Name=Py17XNL_0104681.1-tss1;transcript_id=Py17XNL_0104681.1;locus_tag=Py17XNL_0104681
###
Py17XNL_01	AUGUSTUS	gene	172806	173480	0.17	+	.	ID=Py17XNL_0104682;gene_id=Py17XNL_0104682;gene_name=Py17XNL_0104682;Name=SMAC;best_match=PY17X_0102200.1-p1;query_coverage=99.0;percentage_identity=100.0;locus_tag=Py17XNL_0104682
Py17XNL_01	AUGUSTUS	mRNA	172806	173480	0.17	+	.	ID=Py17XNL_0104682.1;Parent=Py17XNL_0104682;gene_name=Py17XNL_0104682;Name=SMAC.1;best_match=PY17X_0102200.1-p1;query_coverage=99.0;percentage_identity=100.0;transcript_id=Py17XNL_0104682.1;locus_tag=Py17XNL_0104682;protein_id=Py17XNL_0104682.1-p1;product=schizont membrane associated cytoadherence protein, putative
Py17XNL_01	AUGUSTUS	transcription_start_site	172806	172806	.	+	.	ID=Py17XNL_0104682.1-tss1;Parent=Py17XNL_0104682.1;gene_name=SMAC;Name=Py17XNL_0104682.1-tss1;transcript_id=Py17XNL_0104682.1;locus_tag=Py17XNL_0104682
Py17XNL_01	AUGUSTUS	five_prime_UTR	172806	172852	0.35	+	.	ID=Py17XNL_0104682.1-5UTR1;Parent=Py17XNL_0104682.1;gene_name=SMAC;Name=Py17XNL_0104682.1-5UTR1;transcript_id=Py17XNL_0104682.1;locus_tag=Py17XNL_0104682
Py17XNL_01	AUGUSTUS	exon	172806	173480	.	+	.	ID=Py17XNL_0104682.1-exon1;Parent=Py17XNL_0104682.1;gene_name=SMAC;Name=Py17XNL_0104682.1-exon1;transcript_id=Py17XNL_0104682.1;locus_tag=Py17XNL_0104682;protein_id=Py17XNL_0104682.1-p1;product=schizont membrane associated cytoadherence protein, putative
Py17XNL_01	AUGUSTUS	start_codon	172853	172855	.	+	0	ID=Py17XNL_0104682.1-start1;Parent=Py17XNL_0104682.1;gene_name=SMAC;Name=Py17XNL_0104682.1-start1;transcript_id=Py17XNL_0104682.1;locus_tag=Py17XNL_0104682
Py17XNL_01	AUGUSTUS	CDS	172853	173356	1	+	0	ID=Py17XNL_0104682.1-CDS1;Parent=Py17XNL_0104682.1;gene_name=SMAC;Name=Py17XNL_0104682.1-p1;transcript_id=Py17XNL_0104682.1;locus_tag=Py17XNL_0104682;protein_id=Py17XNL_0104682.1-p1;product=schizont membrane associated cytoadherence protein, putative
Py17XNL_01	AUGUSTUS	stop_codon	173354	173356	.	+	0	ID=Py17XNL_0104682.1-stop1;Parent=Py17XNL_0104682.1;gene_name=SMAC;Name=Py17XNL_0104682.1-stop1;transcript_id=Py17XNL_0104682.1;locus_tag=Py17XNL_0104682
Py17XNL_01	AUGUSTUS	three_prime_UTR	173357	173480	0.34	+	.	ID=Py17XNL_0104682.1-3UTR1;Parent=Py17XNL_0104682.1;gene_name=SMAC;Name=Py17XNL_0104682.1-3UTR1;transcript_id=Py17XNL_0104682.1;locus_tag=Py17XNL_0104682
Py17XNL_01	AUGUSTUS	transcription_end_site	173480	173480	.	+	.	ID=Py17XNL_0104682.1-tts1;Parent=Py17XNL_0104682.1;gene_name=SMAC;Name=Py17XNL_0104682.1-tts1;transcript_id=Py17XNL_0104682.1;locus_tag=Py17XNL_0104682
###
Py17XNL_01	AUGUSTUS	gene	175236	177020	0.29	+	.	ID=Py17XNL_0104683;gene_id=Py17XNL_0104683;gene_name=Py17XNL_0104683;Name=Plasmodium exported protein;best_match=PY17X_0102300.1-p1;query_coverage=99.0;percentage_identity=100.0;locus_tag=Py17XNL_0104683
Py17XNL_01	AUGUSTUS	mRNA	175236	177020	0.29	+	.	ID=Py17XNL_0104683.1;Parent=Py17XNL_0104683;gene_name=Py17XNL_0104683;Name=Plasmodium exported protein.1;best_match=PY17X_0102300.1-p1;query_coverage=99.0;percentage_identity=100.0;transcript_id=Py17XNL_0104683.1;locus_tag=Py17XNL_0104683;protein_id=Py17XNL_0104683.1-p1;product=Plasmodium exported protein, unknown function
Py17XNL_01	AUGUSTUS	transcription_start_site	175236	175236	.	+	.	ID=Py17XNL_0104683.1-tss1;Parent=Py17XNL_0104683.1;gene_name=Plasmodium exported protein;Name=Py17XNL_0104683.1-tss1;transcript_id=Py17XNL_0104683.1;locus_tag=Py17XNL_0104683
Py17XNL_01	AUGUSTUS	five_prime_UTR	175236	175475	0.29	+	.	ID=Py17XNL_0104683.1-5UTR1;Parent=Py17XNL_0104683.1;gene_name=Plasmodium exported protein;Name=Py17XNL_0104683.1-5UTR1;transcript_id=Py17XNL_0104683.1;locus_tag=Py17XNL_0104683
Py17XNL_01	AUGUSTUS	exon	175236	175553	.	+	.	ID=Py17XNL_0104683.1-exon1;Parent=Py17XNL_0104683.1;gene_name=Plasmodium exported protein;Name=Py17XNL_0104683.1-exon1;transcript_id=Py17XNL_0104683.1;locus_tag=Py17XNL_0104683;protein_id=Py17XNL_0104683.1-p1;product=Plasmodium exported protein, unknown function
Py17XNL_01	AUGUSTUS	start_codon	175476	175478	.	+	0	ID=Py17XNL_0104683.1-start1;Parent=Py17XNL_0104683.1;gene_name=Plasmodium exported protein;Name=Py17XNL_0104683.1-start1;transcript_id=Py17XNL_0104683.1;locus_tag=Py17XNL_0104683
Py17XNL_01	AUGUSTUS	CDS	175476	175553	1	+	0	ID=Py17XNL_0104683.1-CDS1;Parent=Py17XNL_0104683.1;gene_name=Plasmodium exported protein;Name=Py17XNL_0104683.1-p1;transcript_id=Py17XNL_0104683.1;locus_tag=Py17XNL_0104683;protein_id=Py17XNL_0104683.1-p1;product=Plasmodium exported protein, unknown function
Py17XNL_01	AUGUSTUS	intron	175554	175752	1	+	.	ID=Py17XNL_0104683.1-intron1;Parent=Py17XNL_0104683.1;gene_name=Plasmodium exported protein;Name=Py17XNL_0104683.1-intron1;transcript_id=Py17XNL_0104683.1;locus_tag=Py17XNL_0104683
Py17XNL_01	AUGUSTUS	CDS	175753	176781	1	+	0	ID=Py17XNL_0104683.1-CDS2;Parent=Py17XNL_0104683.1;gene_name=Plasmodium exported protein;Name=Py17XNL_0104683.1-p1;transcript_id=Py17XNL_0104683.1;locus_tag=Py17XNL_0104683;protein_id=Py17XNL_0104683.1-p1;product=Plasmodium exported protein, unknown function
Py17XNL_01	AUGUSTUS	exon	175753	177020	.	+	.	ID=Py17XNL_0104683.1-exon2;Parent=Py17XNL_0104683.1;gene_name=Plasmodium exported protein;Name=Py17XNL_0104683.1-exon2;transcript_id=Py17XNL_0104683.1;locus_tag=Py17XNL_0104683;protein_id=Py17XNL_0104683.1-p1;product=Plasmodium exported protein, unknown function
Py17XNL_01	AUGUSTUS	stop_codon	176779	176781	.	+	0	ID=Py17XNL_0104683.1-stop1;Parent=Py17XNL_0104683.1;gene_name=Plasmodium exported protein;Name=Py17XNL_0104683.1-stop1;transcript_id=Py17XNL_0104683.1;locus_tag=Py17XNL_0104683
Py17XNL_01	AUGUSTUS	three_prime_UTR	176782	177020	1	+	.	ID=Py17XNL_0104683.1-3UTR1;Parent=Py17XNL_0104683.1;gene_name=Plasmodium exported protein;Name=Py17XNL_0104683.1-3UTR1;transcript_id=Py17XNL_0104683.1;locus_tag=Py17XNL_0104683
Py17XNL_01	AUGUSTUS	transcription_end_site	177020	177020	.	+	.	ID=Py17XNL_0104683.1-tts1;Parent=Py17XNL_0104683.1;gene_name=Plasmodium exported protein;Name=Py17XNL_0104683.1-tts1;transcript_id=Py17XNL_0104683.1;locus_tag=Py17XNL_0104683
###
Py17XNL_01	AUGUSTUS	gene	177027	182396	0.91	-	.	ID=Py17XNL_0104684;gene_id=Py17XNL_0104684;gene_name=Py17XNL_0104684;Name=zinc finger protein;best_match=PY17X_0102400.1-p1;query_coverage=99.0;percentage_identity=100.0;locus_tag=Py17XNL_0104684
Py17XNL_01	AUGUSTUS	mRNA	177027	182396	0.91	-	.	ID=Py17XNL_0104684.1;Parent=Py17XNL_0104684;gene_name=Py17XNL_0104684;Name=zinc finger protein.1;best_match=PY17X_0102400.1-p1;query_coverage=99.0;percentage_identity=100.0;transcript_id=Py17XNL_0104684.1;locus_tag=Py17XNL_0104684;protein_id=Py17XNL_0104684.1-p1;product=zinc finger protein, putative
Py17XNL_01	AUGUSTUS	transcription_end_site	177027	177027	.	-	.	ID=Py17XNL_0104684.1-tts1;Parent=Py17XNL_0104684.1;gene_name=zinc finger protein;Name=Py17XNL_0104684.1-tts1;transcript_id=Py17XNL_0104684.1;locus_tag=Py17XNL_0104684
Py17XNL_01	AUGUSTUS	three_prime_UTR	177027	177841	1	-	.	ID=Py17XNL_0104684.1-3UTR1;Parent=Py17XNL_0104684.1;gene_name=zinc finger protein;Name=Py17XNL_0104684.1-3UTR1;transcript_id=Py17XNL_0104684.1;locus_tag=Py17XNL_0104684
Py17XNL_01	AUGUSTUS	exon	177027	182396	.	-	.	ID=Py17XNL_0104684.1-exon1;Parent=Py17XNL_0104684.1;gene_name=zinc finger protein;Name=Py17XNL_0104684.1-exon1;transcript_id=Py17XNL_0104684.1;locus_tag=Py17XNL_0104684;protein_id=Py17XNL_0104684.1-p1;product=zinc finger protein, putative
Py17XNL_01	AUGUSTUS	stop_codon	177842	177844	.	-	0	ID=Py17XNL_0104684.1-stop1;Parent=Py17XNL_0104684.1;gene_name=zinc finger protein;Name=Py17XNL_0104684.1-stop1;transcript_id=Py17XNL_0104684.1;locus_tag=Py17XNL_0104684
Py17XNL_01	AUGUSTUS	CDS	177842	182065	1	-	0	ID=Py17XNL_0104684.1-CDS1;Parent=Py17XNL_0104684.1;gene_name=zinc finger protein;Name=Py17XNL_0104684.1-p1;transcript_id=Py17XNL_0104684.1;locus_tag=Py17XNL_0104684;protein_id=Py17XNL_0104684.1-p1;product=zinc finger protein, putative
Py17XNL_01	AUGUSTUS	start_codon	182063	182065	.	-	0	ID=Py17XNL_0104684.1-start1;Parent=Py17XNL_0104684.1;gene_name=zinc finger protein;Name=Py17XNL_0104684.1-start1;transcript_id=Py17XNL_0104684.1;locus_tag=Py17XNL_0104684
Py17XNL_01	AUGUSTUS	five_prime_UTR	182066	182396	0.91	-	.	ID=Py17XNL_0104684.1-5UTR1;Parent=Py17XNL_0104684.1;gene_name=zinc finger protein;Name=Py17XNL_0104684.1-5UTR1;transcript_id=Py17XNL_0104684.1;locus_tag=Py17XNL_0104684
Py17XNL_01	AUGUSTUS	transcription_start_site	182396	182396	.	-	.	ID=Py17XNL_0104684.1-tss1;Parent=Py17XNL_0104684.1;gene_name=zinc finger protein;Name=Py17XNL_0104684.1-tss1;transcript_id=Py17XNL_0104684.1;locus_tag=Py17XNL_0104684
###
Py17XNL_01	AUGUSTUS	gene	183566	191170	0.05	+	.	ID=Py17XNL_0104685;gene_id=Py17XNL_0104685;gene_name=Py17XNL_0104685;Name=MTR4;best_match=PY17X_0102500.1-p1;query_coverage=99.0;percentage_identity=100.0;locus_tag=Py17XNL_0104685
Py17XNL_01	AUGUSTUS	mRNA	183566	190820	0.01	+	.	ID=Py17XNL_0104685.2;Parent=Py17XNL_0104685;gene_name=Py17XNL_0104685;Name=MTR4.2;best_match=PY17X_0102500.1-p1;query_coverage=99.0;percentage_identity=100.0;transcript_id=Py17XNL_0104685.2;locus_tag=Py17XNL_0104685;protein_id=Py17XNL_0104685.2-p2;product=ATP-dependent RNA helicase MTR4, putative
Py17XNL_01	AUGUSTUS	transcription_start_site	183566	183566	.	+	.	ID=Py17XNL_0104685.2-tss1;Parent=Py17XNL_0104685.2;gene_name=MTR4;Name=Py17XNL_0104685.2-tss1;transcript_id=Py17XNL_0104685.2;locus_tag=Py17XNL_0104685
Py17XNL_01	AUGUSTUS	exon	183566	183814	.	+	.	ID=Py17XNL_0104685.2-exon1;Parent=Py17XNL_0104685.2;gene_name=MTR4;Name=Py17XNL_0104685.2-exon1;transcript_id=Py17XNL_0104685.2;locus_tag=Py17XNL_0104685;protein_id=Py17XNL_0104685.2-p2;product=ATP-dependent RNA helicase MTR4, putative
Py17XNL_01	AUGUSTUS	five_prime_UTR	183566	183814	0.33	+	.	ID=Py17XNL_0104685.2-5UTR1;Parent=Py17XNL_0104685.2;gene_name=MTR4;Name=Py17XNL_0104685.2-5UTR1;transcript_id=Py17XNL_0104685.2;locus_tag=Py17XNL_0104685
Py17XNL_01	AUGUSTUS	exon	183927	184003	.	+	.	ID=Py17XNL_0104685.2-exon2;Parent=Py17XNL_0104685.2;gene_name=MTR4;Name=Py17XNL_0104685.2-exon2;transcript_id=Py17XNL_0104685.2;locus_tag=Py17XNL_0104685;protein_id=Py17XNL_0104685.2-p2;product=ATP-dependent RNA helicase MTR4, putative
Py17XNL_01	AUGUSTUS	five_prime_UTR	183927	184003	0.37	+	.	ID=Py17XNL_0104685.2-5UTR2;Parent=Py17XNL_0104685.2;gene_name=MTR4;Name=Py17XNL_0104685.2-5UTR2;transcript_id=Py17XNL_0104685.2;locus_tag=Py17XNL_0104685
Py17XNL_01	AUGUSTUS	five_prime_UTR	185281	186607	0.91	+	.	ID=Py17XNL_0104685.2-5UTR3;Parent=Py17XNL_0104685.2;gene_name=MTR4;Name=Py17XNL_0104685.2-5UTR3;transcript_id=Py17XNL_0104685.2;locus_tag=Py17XNL_0104685
Py17XNL_01	AUGUSTUS	exon	185281	190820	.	+	.	ID=Py17XNL_0104685.2-exon3;Parent=Py17XNL_0104685.2;gene_name=MTR4;Name=Py17XNL_0104685.2-exon3;transcript_id=Py17XNL_0104685.2;locus_tag=Py17XNL_0104685;protein_id=Py17XNL_0104685.2-p2;product=ATP-dependent RNA helicase MTR4, putative
Py17XNL_01	AUGUSTUS	start_codon	186608	186610	.	+	0	ID=Py17XNL_0104685.2-start1;Parent=Py17XNL_0104685.2;gene_name=MTR4;Name=Py17XNL_0104685.2-start1;transcript_id=Py17XNL_0104685.2;locus_tag=Py17XNL_0104685
Py17XNL_01	AUGUSTUS	CDS	186608	190405	0.62	+	0	ID=Py17XNL_0104685.2-CDS1;Parent=Py17XNL_0104685.2;gene_name=MTR4;Name=Py17XNL_0104685.2-p2;transcript_id=Py17XNL_0104685.2;locus_tag=Py17XNL_0104685;protein_id=Py17XNL_0104685.2-p2;product=ATP-dependent RNA helicase MTR4, putative
Py17XNL_01	AUGUSTUS	stop_codon	190403	190405	.	+	0	ID=Py17XNL_0104685.2-stop1;Parent=Py17XNL_0104685.2;gene_name=MTR4;Name=Py17XNL_0104685.2-stop1;transcript_id=Py17XNL_0104685.2;locus_tag=Py17XNL_0104685
Py17XNL_01	AUGUSTUS	three_prime_UTR	190406	190820	0.14	+	.	ID=Py17XNL_0104685.2-3UTR1;Parent=Py17XNL_0104685.2;gene_name=MTR4;Name=Py17XNL_0104685.2-3UTR1;transcript_id=Py17XNL_0104685.2;locus_tag=Py17XNL_0104685
Py17XNL_01	AUGUSTUS	transcription_end_site	190820	190820	.	+	.	ID=Py17XNL_0104685.2-tts1;Parent=Py17XNL_0104685.2;gene_name=MTR4;Name=Py17XNL_0104685.2-tts1;transcript_id=Py17XNL_0104685.2;locus_tag=Py17XNL_0104685
Py17XNL_01	AUGUSTUS	mRNA	183566	191170	0.04	+	.	ID=Py17XNL_0104685.1;Parent=Py17XNL_0104685;gene_name=Py17XNL_0104685;Name=MTR4.1;best_match=PY17X_0102500.1-p1;query_coverage=99.0;percentage_identity=100.0;transcript_id=Py17XNL_0104685.1;locus_tag=Py17XNL_0104685;protein_id=Py17XNL_0104685.1-p1;product=ATP-dependent RNA helicase MTR4, putative
Py17XNL_01	AUGUSTUS	transcription_start_site	183566	183566	.	+	.	ID=Py17XNL_0104685.1-tss1;Parent=Py17XNL_0104685.1;gene_name=MTR4;Name=Py17XNL_0104685.1-tss1;transcript_id=Py17XNL_0104685.1;locus_tag=Py17XNL_0104685
Py17XNL_01	AUGUSTUS	exon	183566	183814	.	+	.	ID=Py17XNL_0104685.1-exon1;Parent=Py17XNL_0104685.1;gene_name=MTR4;Name=Py17XNL_0104685.1-exon1;transcript_id=Py17XNL_0104685.1;locus_tag=Py17XNL_0104685;protein_id=Py17XNL_0104685.1-p1;product=ATP-dependent RNA helicase MTR4, putative
Py17XNL_01	AUGUSTUS	five_prime_UTR	183566	183814	0.27	+	.	ID=Py17XNL_0104685.1-5UTR1;Parent=Py17XNL_0104685.1;gene_name=MTR4;Name=Py17XNL_0104685.1-5UTR1;transcript_id=Py17XNL_0104685.1;locus_tag=Py17XNL_0104685
Py17XNL_01	AUGUSTUS	exon	183927	184003	.	+	.	ID=Py17XNL_0104685.1-exon2;Parent=Py17XNL_0104685.1;gene_name=MTR4;Name=Py17XNL_0104685.1-exon2;transcript_id=Py17XNL_0104685.1;locus_tag=Py17XNL_0104685;protein_id=Py17XNL_0104685.1-p1;product=ATP-dependent RNA helicase MTR4, putative
Py17XNL_01	AUGUSTUS	five_prime_UTR	183927	184003	0.4	+	.	ID=Py17XNL_0104685.1-5UTR2;Parent=Py17XNL_0104685.1;gene_name=MTR4;Name=Py17XNL_0104685.1-5UTR2;transcript_id=Py17XNL_0104685.1;locus_tag=Py17XNL_0104685
Py17XNL_01	AUGUSTUS	five_prime_UTR	185281	186607	0.9	+	.	ID=Py17XNL_0104685.1-5UTR3;Parent=Py17XNL_0104685.1;gene_name=MTR4;Name=Py17XNL_0104685.1-5UTR3;transcript_id=Py17XNL_0104685.1;locus_tag=Py17XNL_0104685
Py17XNL_01	AUGUSTUS	exon	185281	190401	.	+	.	ID=Py17XNL_0104685.1-exon3;Parent=Py17XNL_0104685.1;gene_name=MTR4;Name=Py17XNL_0104685.1-exon3;transcript_id=Py17XNL_0104685.1;locus_tag=Py17XNL_0104685;protein_id=Py17XNL_0104685.1-p1;product=ATP-dependent RNA helicase MTR4, putative
Py17XNL_01	AUGUSTUS	start_codon	186608	186610	.	+	0	ID=Py17XNL_0104685.1-start1;Parent=Py17XNL_0104685.1;gene_name=MTR4;Name=Py17XNL_0104685.1-start1;transcript_id=Py17XNL_0104685.1;locus_tag=Py17XNL_0104685
Py17XNL_01	AUGUSTUS	CDS	186608	190401	1	+	0	ID=Py17XNL_0104685.1-CDS1;Parent=Py17XNL_0104685.1;gene_name=MTR4;Name=Py17XNL_0104685.1-p1;transcript_id=Py17XNL_0104685.1;locus_tag=Py17XNL_0104685;protein_id=Py17XNL_0104685.1-p1;product=ATP-dependent RNA helicase MTR4, putative
Py17XNL_01	AUGUSTUS	intron	190402	190520	1	+	.	ID=Py17XNL_0104685.1-intron1;Parent=Py17XNL_0104685.1;gene_name=MTR4;Name=Py17XNL_0104685.1-intron1;transcript_id=Py17XNL_0104685.1;locus_tag=Py17XNL_0104685
Py17XNL_01	AUGUSTUS	CDS	190521	190656	1	+	1	ID=Py17XNL_0104685.1-CDS2;Parent=Py17XNL_0104685.1;gene_name=MTR4;Name=Py17XNL_0104685.1-p1;transcript_id=Py17XNL_0104685.1;locus_tag=Py17XNL_0104685;protein_id=Py17XNL_0104685.1-p1;product=ATP-dependent RNA helicase MTR4, putative
Py17XNL_01	AUGUSTUS	exon	190521	191170	.	+	.	ID=Py17XNL_0104685.1-exon4;Parent=Py17XNL_0104685.1;gene_name=MTR4;Name=Py17XNL_0104685.1-exon4;transcript_id=Py17XNL_0104685.1;locus_tag=Py17XNL_0104685;protein_id=Py17XNL_0104685.1-p1;product=ATP-dependent RNA helicase MTR4, putative
Py17XNL_01	AUGUSTUS	stop_codon	190654	190656	.	+	0	ID=Py17XNL_0104685.1-stop1;Parent=Py17XNL_0104685.1;gene_name=MTR4;Name=Py17XNL_0104685.1-stop1;transcript_id=Py17XNL_0104685.1;locus_tag=Py17XNL_0104685
Py17XNL_01	AUGUSTUS	three_prime_UTR	190657	191170	0.25	+	.	ID=Py17XNL_0104685.1-3UTR1;Parent=Py17XNL_0104685.1;gene_name=MTR4;Name=Py17XNL_0104685.1-3UTR1;transcript_id=Py17XNL_0104685.1;locus_tag=Py17XNL_0104685
Py17XNL_01	AUGUSTUS	transcription_end_site	191170	191170	.	+	.	ID=Py17XNL_0104685.1-tts1;Parent=Py17XNL_0104685.1;gene_name=MTR4;Name=Py17XNL_0104685.1-tts1;transcript_id=Py17XNL_0104685.1;locus_tag=Py17XNL_0104685
###
Py17XNL_01	AUGUSTUS	gene	191706	193600	0.25	+	.	ID=Py17XNL_0104686;gene_id=Py17XNL_0104686;gene_name=Py17XNL_0104686;Name=MYND-type zinc finger protein;best_match=PY17X_0102600.1-p1;query_coverage=90.0;percentage_identity=100.0;locus_tag=Py17XNL_0104686
Py17XNL_01	AUGUSTUS	mRNA	191706	193160	0.16	+	.	ID=Py17XNL_0104686.2;Parent=Py17XNL_0104686;gene_name=Py17XNL_0104686;Name=MYND-type zinc finger protein.2;best_match=PY17X_0102600.1-p1;query_coverage=90.0;percentage_identity=100.0;transcript_id=Py17XNL_0104686.2;locus_tag=Py17XNL_0104686;protein_id=Py17XNL_0104686.2-p2;product=MYND-type zinc finger protein, putative
Py17XNL_01	AUGUSTUS	transcription_start_site	191706	191706	.	+	.	ID=Py17XNL_0104686.2-tss1;Parent=Py17XNL_0104686.2;gene_name=MYND-type zinc finger protein;Name=Py17XNL_0104686.2-tss1;transcript_id=Py17XNL_0104686.2;locus_tag=Py17XNL_0104686
Py17XNL_01	AUGUSTUS	five_prime_UTR	191706	191785	0.66	+	.	ID=Py17XNL_0104686.2-5UTR1;Parent=Py17XNL_0104686.2;gene_name=MYND-type zinc finger protein;Name=Py17XNL_0104686.2-5UTR1;transcript_id=Py17XNL_0104686.2;locus_tag=Py17XNL_0104686
Py17XNL_01	AUGUSTUS	exon	191706	192351	.	+	.	ID=Py17XNL_0104686.2-exon1;Parent=Py17XNL_0104686.2;gene_name=MYND-type zinc finger protein;Name=Py17XNL_0104686.2-exon1;transcript_id=Py17XNL_0104686.2;locus_tag=Py17XNL_0104686;protein_id=Py17XNL_0104686.2-p2;product=MYND-type zinc finger protein, putative
Py17XNL_01	AUGUSTUS	start_codon	191786	191788	.	+	0	ID=Py17XNL_0104686.2-start1;Parent=Py17XNL_0104686.2;gene_name=MYND-type zinc finger protein;Name=Py17XNL_0104686.2-start1;transcript_id=Py17XNL_0104686.2;locus_tag=Py17XNL_0104686
Py17XNL_01	AUGUSTUS	CDS	191786	192351	1	+	0	ID=Py17XNL_0104686.2-CDS1;Parent=Py17XNL_0104686.2;gene_name=MYND-type zinc finger protein;Name=Py17XNL_0104686.2-p2;transcript_id=Py17XNL_0104686.2;locus_tag=Py17XNL_0104686;protein_id=Py17XNL_0104686.2-p2;product=MYND-type zinc finger protein, putative
Py17XNL_01	AUGUSTUS	intron	192352	192556	1	+	.	ID=Py17XNL_0104686.2-intron1;Parent=Py17XNL_0104686.2;gene_name=MYND-type zinc finger protein;Name=Py17XNL_0104686.2-intron1;transcript_id=Py17XNL_0104686.2;locus_tag=Py17XNL_0104686
Py17XNL_01	AUGUSTUS	CDS	192557	192746	1	+	1	ID=Py17XNL_0104686.2-CDS2;Parent=Py17XNL_0104686.2;gene_name=MYND-type zinc finger protein;Name=Py17XNL_0104686.2-p2;transcript_id=Py17XNL_0104686.2;locus_tag=Py17XNL_0104686;protein_id=Py17XNL_0104686.2-p2;product=MYND-type zinc finger protein, putative
Py17XNL_01	AUGUSTUS	exon	192557	193160	.	+	.	ID=Py17XNL_0104686.2-exon2;Parent=Py17XNL_0104686.2;gene_name=MYND-type zinc finger protein;Name=Py17XNL_0104686.2-exon2;transcript_id=Py17XNL_0104686.2;locus_tag=Py17XNL_0104686;protein_id=Py17XNL_0104686.2-p2;product=MYND-type zinc finger protein, putative
Py17XNL_01	AUGUSTUS	stop_codon	192744	192746	.	+	0	ID=Py17XNL_0104686.2-stop1;Parent=Py17XNL_0104686.2;gene_name=MYND-type zinc finger protein;Name=Py17XNL_0104686.2-stop1;transcript_id=Py17XNL_0104686.2;locus_tag=Py17XNL_0104686
Py17XNL_01	AUGUSTUS	three_prime_UTR	192747	193160	0.19	+	.	ID=Py17XNL_0104686.2-3UTR1;Parent=Py17XNL_0104686.2;gene_name=MYND-type zinc finger protein;Name=Py17XNL_0104686.2-3UTR1;transcript_id=Py17XNL_0104686.2;locus_tag=Py17XNL_0104686
Py17XNL_01	AUGUSTUS	transcription_end_site	193160	193160	.	+	.	ID=Py17XNL_0104686.2-tts1;Parent=Py17XNL_0104686.2;gene_name=MYND-type zinc finger protein;Name=Py17XNL_0104686.2-tts1;transcript_id=Py17XNL_0104686.2;locus_tag=Py17XNL_0104686
Py17XNL_01	AUGUSTUS	mRNA	191706	193600	0.09	+	.	ID=Py17XNL_0104686.1;Parent=Py17XNL_0104686;gene_name=Py17XNL_0104686;Name=MYND-type zinc finger protein.1;best_match=PY17X_0102600.1-p1;query_coverage=99.0;percentage_identity=100.0;transcript_id=Py17XNL_0104686.1;locus_tag=Py17XNL_0104686;protein_id=Py17XNL_0104686.1-p1;product=MYND-type zinc finger protein, putative
Py17XNL_01	AUGUSTUS	transcription_start_site	191706	191706	.	+	.	ID=Py17XNL_0104686.1-tss1;Parent=Py17XNL_0104686.1;gene_name=MYND-type zinc finger protein;Name=Py17XNL_0104686.1-tss1;transcript_id=Py17XNL_0104686.1;locus_tag=Py17XNL_0104686
Py17XNL_01	AUGUSTUS	five_prime_UTR	191706	191785	0.66	+	.	ID=Py17XNL_0104686.1-5UTR1;Parent=Py17XNL_0104686.1;gene_name=MYND-type zinc finger protein;Name=Py17XNL_0104686.1-5UTR1;transcript_id=Py17XNL_0104686.1;locus_tag=Py17XNL_0104686
Py17XNL_01	AUGUSTUS	exon	191706	192351	.	+	.	ID=Py17XNL_0104686.1-exon1;Parent=Py17XNL_0104686.1;gene_name=MYND-type zinc finger protein;Name=Py17XNL_0104686.1-exon1;transcript_id=Py17XNL_0104686.1;locus_tag=Py17XNL_0104686;protein_id=Py17XNL_0104686.1-p1;product=MYND-type zinc finger protein, putative
Py17XNL_01	AUGUSTUS	start_codon	191786	191788	.	+	0	ID=Py17XNL_0104686.1-start1;Parent=Py17XNL_0104686.1;gene_name=MYND-type zinc finger protein;Name=Py17XNL_0104686.1-start1;transcript_id=Py17XNL_0104686.1;locus_tag=Py17XNL_0104686
Py17XNL_01	AUGUSTUS	CDS	191786	192351	1	+	0	ID=Py17XNL_0104686.1-CDS1;Parent=Py17XNL_0104686.1;gene_name=MYND-type zinc finger protein;Name=Py17XNL_0104686.1-p1;transcript_id=Py17XNL_0104686.1;locus_tag=Py17XNL_0104686;protein_id=Py17XNL_0104686.1-p1;product=MYND-type zinc finger protein, putative
Py17XNL_01	AUGUSTUS	intron	192352	192556	1	+	.	ID=Py17XNL_0104686.1-intron1;Parent=Py17XNL_0104686.1;gene_name=MYND-type zinc finger protein;Name=Py17XNL_0104686.1-intron1;transcript_id=Py17XNL_0104686.1;locus_tag=Py17XNL_0104686
Py17XNL_01	AUGUSTUS	exon	192557	192674	.	+	.	ID=Py17XNL_0104686.1-exon2;Parent=Py17XNL_0104686.1;gene_name=MYND-type zinc finger protein;Name=Py17XNL_0104686.1-exon2;transcript_id=Py17XNL_0104686.1;locus_tag=Py17XNL_0104686;protein_id=Py17XNL_0104686.1-p1;product=MYND-type zinc finger protein, putative
Py17XNL_01	AUGUSTUS	CDS	192557	192674	1	+	1	ID=Py17XNL_0104686.1-CDS2;Parent=Py17XNL_0104686.1;gene_name=MYND-type zinc finger protein;Name=Py17XNL_0104686.1-p1;transcript_id=Py17XNL_0104686.1;locus_tag=Py17XNL_0104686;protein_id=Py17XNL_0104686.1-p1;product=MYND-type zinc finger protein, putative
Py17XNL_01	AUGUSTUS	intron	192675	192947	1	+	.	ID=Py17XNL_0104686.1-intron2;Parent=Py17XNL_0104686.1;gene_name=MYND-type zinc finger protein;Name=Py17XNL_0104686.1-intron2;transcript_id=Py17XNL_0104686.1;locus_tag=Py17XNL_0104686
Py17XNL_01	AUGUSTUS	CDS	192948	193052	1	+	0	ID=Py17XNL_0104686.1-CDS3;Parent=Py17XNL_0104686.1;gene_name=MYND-type zinc finger protein;Name=Py17XNL_0104686.1-p1;transcript_id=Py17XNL_0104686.1;locus_tag=Py17XNL_0104686;protein_id=Py17XNL_0104686.1-p1;product=MYND-type zinc finger protein, putative
Py17XNL_01	AUGUSTUS	exon	192948	193600	.	+	.	ID=Py17XNL_0104686.1-exon3;Parent=Py17XNL_0104686.1;gene_name=MYND-type zinc finger protein;Name=Py17XNL_0104686.1-exon3;transcript_id=Py17XNL_0104686.1;locus_tag=Py17XNL_0104686;protein_id=Py17XNL_0104686.1-p1;product=MYND-type zinc finger protein, putative
Py17XNL_01	AUGUSTUS	stop_codon	193050	193052	.	+	0	ID=Py17XNL_0104686.1-stop1;Parent=Py17XNL_0104686.1;gene_name=MYND-type zinc finger protein;Name=Py17XNL_0104686.1-stop1;transcript_id=Py17XNL_0104686.1;locus_tag=Py17XNL_0104686
Py17XNL_01	AUGUSTUS	three_prime_UTR	193053	193600	0.11	+	.	ID=Py17XNL_0104686.1-3UTR1;Parent=Py17XNL_0104686.1;gene_name=MYND-type zinc finger protein;Name=Py17XNL_0104686.1-3UTR1;transcript_id=Py17XNL_0104686.1;locus_tag=Py17XNL_0104686
Py17XNL_01	AUGUSTUS	transcription_end_site	193600	193600	.	+	.	ID=Py17XNL_0104686.1-tts1;Parent=Py17XNL_0104686.1;gene_name=MYND-type zinc finger protein;Name=Py17XNL_0104686.1-tts1;transcript_id=Py17XNL_0104686.1;locus_tag=Py17XNL_0104686
###
Py17XNL_01	AUGUSTUS	gene	194006	195200	0.12	+	.	ID=Py17XNL_0104687;gene_id=Py17XNL_0104687;gene_name=Py17XNL_0104687;Name=PALM;best_match=PY17X_0102700.1-p1;query_coverage=99.0;percentage_identity=100.0;locus_tag=Py17XNL_0104687
Py17XNL_01	AUGUSTUS	mRNA	194006	195200	0.12	+	.	ID=Py17XNL_0104687.1;Parent=Py17XNL_0104687;gene_name=Py17XNL_0104687;Name=PALM.1;best_match=PY17X_0102700.1-p1;query_coverage=99.0;percentage_identity=100.0;transcript_id=Py17XNL_0104687.1;locus_tag=Py17XNL_0104687;protein_id=Py17XNL_0104687.1-p1;product=liver merozoite formation protein, putative
Py17XNL_01	AUGUSTUS	transcription_start_site	194006	194006	.	+	.	ID=Py17XNL_0104687.1-tss1;Parent=Py17XNL_0104687.1;gene_name=PALM;Name=Py17XNL_0104687.1-tss1;transcript_id=Py17XNL_0104687.1;locus_tag=Py17XNL_0104687
Py17XNL_01	AUGUSTUS	five_prime_UTR	194006	194055	0.28	+	.	ID=Py17XNL_0104687.1-5UTR1;Parent=Py17XNL_0104687.1;gene_name=PALM;Name=Py17XNL_0104687.1-5UTR1;transcript_id=Py17XNL_0104687.1;locus_tag=Py17XNL_0104687
Py17XNL_01	AUGUSTUS	exon	194006	195200	.	+	.	ID=Py17XNL_0104687.1-exon1;Parent=Py17XNL_0104687.1;gene_name=PALM;Name=Py17XNL_0104687.1-exon1;transcript_id=Py17XNL_0104687.1;locus_tag=Py17XNL_0104687;protein_id=Py17XNL_0104687.1-p1;product=liver merozoite formation protein, putative
Py17XNL_01	AUGUSTUS	start_codon	194056	194058	.	+	0	ID=Py17XNL_0104687.1-start1;Parent=Py17XNL_0104687.1;gene_name=PALM;Name=Py17XNL_0104687.1-start1;transcript_id=Py17XNL_0104687.1;locus_tag=Py17XNL_0104687
Py17XNL_01	AUGUSTUS	CDS	194056	195009	1	+	0	ID=Py17XNL_0104687.1-CDS1;Parent=Py17XNL_0104687.1;gene_name=PALM;Name=Py17XNL_0104687.1-p1;transcript_id=Py17XNL_0104687.1;locus_tag=Py17XNL_0104687;protein_id=Py17XNL_0104687.1-p1;product=liver merozoite formation protein, putative
Py17XNL_01	AUGUSTUS	stop_codon	195007	195009	.	+	0	ID=Py17XNL_0104687.1-stop1;Parent=Py17XNL_0104687.1;gene_name=PALM;Name=Py17XNL_0104687.1-stop1;transcript_id=Py17XNL_0104687.1;locus_tag=Py17XNL_0104687
Py17XNL_01	AUGUSTUS	three_prime_UTR	195010	195200	0.37	+	.	ID=Py17XNL_0104687.1-3UTR1;Parent=Py17XNL_0104687.1;gene_name=PALM;Name=Py17XNL_0104687.1-3UTR1;transcript_id=Py17XNL_0104687.1;locus_tag=Py17XNL_0104687
Py17XNL_01	AUGUSTUS	transcription_end_site	195200	195200	.	+	.	ID=Py17XNL_0104687.1-tts1;Parent=Py17XNL_0104687.1;gene_name=PALM;Name=Py17XNL_0104687.1-tts1;transcript_id=Py17XNL_0104687.1;locus_tag=Py17XNL_0104687
###
Py17XNL_01	AUGUSTUS	gene	195227	199136	0.11	-	.	ID=Py17XNL_0104688;gene_id=Py17XNL_0104688;gene_name=Py17XNL_0104688;Name=elongation factor G;best_match=PY17X_0102800.1-p1;query_coverage=99.0;percentage_identity=100.0;locus_tag=Py17XNL_0104688
Py17XNL_01	AUGUSTUS	mRNA	195227	199136	0.11	-	.	ID=Py17XNL_0104688.1;Parent=Py17XNL_0104688;gene_name=Py17XNL_0104688;Name=elongation factor G.1;best_match=PY17X_0102800.1-p1;query_coverage=99.0;percentage_identity=100.0;transcript_id=Py17XNL_0104688.1;locus_tag=Py17XNL_0104688;protein_id=Py17XNL_0104688.1-p1;product=elongation factor G, putative
Py17XNL_01	AUGUSTUS	transcription_end_site	195227	195227	.	-	.	ID=Py17XNL_0104688.1-tts1;Parent=Py17XNL_0104688.1;gene_name=elongation factor G;Name=Py17XNL_0104688.1-tts1;transcript_id=Py17XNL_0104688.1;locus_tag=Py17XNL_0104688
Py17XNL_01	AUGUSTUS	three_prime_UTR	195227	195612	0.35	-	.	ID=Py17XNL_0104688.1-3UTR1;Parent=Py17XNL_0104688.1;gene_name=elongation factor G;Name=Py17XNL_0104688.1-3UTR1;transcript_id=Py17XNL_0104688.1;locus_tag=Py17XNL_0104688
Py17XNL_01	AUGUSTUS	exon	195227	195692	.	-	.	ID=Py17XNL_0104688.1-exon1;Parent=Py17XNL_0104688.1;gene_name=elongation factor G;Name=Py17XNL_0104688.1-exon1;transcript_id=Py17XNL_0104688.1;locus_tag=Py17XNL_0104688;protein_id=Py17XNL_0104688.1-p1;product=elongation factor G, putative
Py17XNL_01	AUGUSTUS	stop_codon	195613	195615	.	-	0	ID=Py17XNL_0104688.1-stop1;Parent=Py17XNL_0104688.1;gene_name=elongation factor G;Name=Py17XNL_0104688.1-stop1;transcript_id=Py17XNL_0104688.1;locus_tag=Py17XNL_0104688
Py17XNL_01	AUGUSTUS	CDS	195613	195692	1	-	2	ID=Py17XNL_0104688.1-CDS1;Parent=Py17XNL_0104688.1;gene_name=elongation factor G;Name=Py17XNL_0104688.1-p1;transcript_id=Py17XNL_0104688.1;locus_tag=Py17XNL_0104688;protein_id=Py17XNL_0104688.1-p1;product=elongation factor G, putative
Py17XNL_01	AUGUSTUS	intron	195693	195792	1	-	.	ID=Py17XNL_0104688.1-intron1;Parent=Py17XNL_0104688.1;gene_name=elongation factor G;Name=Py17XNL_0104688.1-intron1;transcript_id=Py17XNL_0104688.1;locus_tag=Py17XNL_0104688
Py17XNL_01	AUGUSTUS	exon	195793	195885	.	-	.	ID=Py17XNL_0104688.1-exon2;Parent=Py17XNL_0104688.1;gene_name=elongation factor G;Name=Py17XNL_0104688.1-exon2;transcript_id=Py17XNL_0104688.1;locus_tag=Py17XNL_0104688;protein_id=Py17XNL_0104688.1-p1;product=elongation factor G, putative
Py17XNL_01	AUGUSTUS	CDS	195793	195885	1	-	2	ID=Py17XNL_0104688.1-CDS2;Parent=Py17XNL_0104688.1;gene_name=elongation factor G;Name=Py17XNL_0104688.1-p1;transcript_id=Py17XNL_0104688.1;locus_tag=Py17XNL_0104688;protein_id=Py17XNL_0104688.1-p1;product=elongation factor G, putative
Py17XNL_01	AUGUSTUS	intron	195886	196076	1	-	.	ID=Py17XNL_0104688.1-intron2;Parent=Py17XNL_0104688.1;gene_name=elongation factor G;Name=Py17XNL_0104688.1-intron2;transcript_id=Py17XNL_0104688.1;locus_tag=Py17XNL_0104688
Py17XNL_01	AUGUSTUS	exon	196077	196164	.	-	.	ID=Py17XNL_0104688.1-exon3;Parent=Py17XNL_0104688.1;gene_name=elongation factor G;Name=Py17XNL_0104688.1-exon3;transcript_id=Py17XNL_0104688.1;locus_tag=Py17XNL_0104688;protein_id=Py17XNL_0104688.1-p1;product=elongation factor G, putative
Py17XNL_01	AUGUSTUS	CDS	196077	196164	1	-	0	ID=Py17XNL_0104688.1-CDS3;Parent=Py17XNL_0104688.1;gene_name=elongation factor G;Name=Py17XNL_0104688.1-p1;transcript_id=Py17XNL_0104688.1;locus_tag=Py17XNL_0104688;protein_id=Py17XNL_0104688.1-p1;product=elongation factor G, putative
Py17XNL_01	AUGUSTUS	intron	196165	196258	1	-	.	ID=Py17XNL_0104688.1-intron3;Parent=Py17XNL_0104688.1;gene_name=elongation factor G;Name=Py17XNL_0104688.1-intron3;transcript_id=Py17XNL_0104688.1;locus_tag=Py17XNL_0104688
Py17XNL_01	AUGUSTUS	CDS	196259	198766	1	-	0	ID=Py17XNL_0104688.1-CDS4;Parent=Py17XNL_0104688.1;gene_name=elongation factor G;Name=Py17XNL_0104688.1-p1;transcript_id=Py17XNL_0104688.1;locus_tag=Py17XNL_0104688;protein_id=Py17XNL_0104688.1-p1;product=elongation factor G, putative
Py17XNL_01	AUGUSTUS	exon	196259	199136	.	-	.	ID=Py17XNL_0104688.1-exon4;Parent=Py17XNL_0104688.1;gene_name=elongation factor G;Name=Py17XNL_0104688.1-exon4;transcript_id=Py17XNL_0104688.1;locus_tag=Py17XNL_0104688;protein_id=Py17XNL_0104688.1-p1;product=elongation factor G, putative
Py17XNL_01	AUGUSTUS	start_codon	198764	198766	.	-	0	ID=Py17XNL_0104688.1-start1;Parent=Py17XNL_0104688.1;gene_name=elongation factor G;Name=Py17XNL_0104688.1-start1;transcript_id=Py17XNL_0104688.1;locus_tag=Py17XNL_0104688
Py17XNL_01	AUGUSTUS	five_prime_UTR	198767	199136	0.29	-	.	ID=Py17XNL_0104688.1-5UTR1;Parent=Py17XNL_0104688.1;gene_name=elongation factor G;Name=Py17XNL_0104688.1-5UTR1;transcript_id=Py17XNL_0104688.1;locus_tag=Py17XNL_0104688
Py17XNL_01	AUGUSTUS	transcription_start_site	199136	199136	.	-	.	ID=Py17XNL_0104688.1-tss1;Parent=Py17XNL_0104688.1;gene_name=elongation factor G;Name=Py17XNL_0104688.1-tss1;transcript_id=Py17XNL_0104688.1;locus_tag=Py17XNL_0104688
###
Py17XNL_01	AUGUSTUS	gene	199236	200720	0.33	+	.	ID=Py17XNL_0104689;gene_id=Py17XNL_0104689;gene_name=Py17XNL_0104689;Name=geranylgeranyl transferase type-2 subunit beta;best_match=PY17X_0102900.1-p1;query_coverage=99.0;percentage_identity=100.0;locus_tag=Py17XNL_0104689
Py17XNL_01	AUGUSTUS	mRNA	199236	200720	0.33	+	.	ID=Py17XNL_0104689.1;Parent=Py17XNL_0104689;gene_name=Py17XNL_0104689;Name=geranylgeranyl transferase type-2 subunit beta.1;best_match=PY17X_0102900.1-p1;query_coverage=99.0;percentage_identity=100.0;transcript_id=Py17XNL_0104689.1;locus_tag=Py17XNL_0104689;protein_id=Py17XNL_0104689.1-p1;product=geranylgeranyl transferase type-2 subunit beta, putative
Py17XNL_01	AUGUSTUS	transcription_start_site	199236	199236	.	+	.	ID=Py17XNL_0104689.1-tss1;Parent=Py17XNL_0104689.1;gene_name=geranylgeranyl transferase type-2 subunit beta;Name=Py17XNL_0104689.1-tss1;transcript_id=Py17XNL_0104689.1;locus_tag=Py17XNL_0104689
Py17XNL_01	AUGUSTUS	five_prime_UTR	199236	199464	0.5	+	.	ID=Py17XNL_0104689.1-5UTR1;Parent=Py17XNL_0104689.1;gene_name=geranylgeranyl transferase type-2 subunit beta;Name=Py17XNL_0104689.1-5UTR1;transcript_id=Py17XNL_0104689.1;locus_tag=Py17XNL_0104689
Py17XNL_01	AUGUSTUS	exon	199236	200720	.	+	.	ID=Py17XNL_0104689.1-exon1;Parent=Py17XNL_0104689.1;gene_name=geranylgeranyl transferase type-2 subunit beta;Name=Py17XNL_0104689.1-exon1;transcript_id=Py17XNL_0104689.1;locus_tag=Py17XNL_0104689;protein_id=Py17XNL_0104689.1-p1;product=geranylgeranyl transferase type-2 subunit beta, putative
Py17XNL_01	AUGUSTUS	start_codon	199465	199467	.	+	0	ID=Py17XNL_0104689.1-start1;Parent=Py17XNL_0104689.1;gene_name=geranylgeranyl transferase type-2 subunit beta;Name=Py17XNL_0104689.1-start1;transcript_id=Py17XNL_0104689.1;locus_tag=Py17XNL_0104689
Py17XNL_01	AUGUSTUS	CDS	199465	200619	0.91	+	0	ID=Py17XNL_0104689.1-CDS1;Parent=Py17XNL_0104689.1;gene_name=geranylgeranyl transferase type-2 subunit beta;Name=Py17XNL_0104689.1-p1;transcript_id=Py17XNL_0104689.1;locus_tag=Py17XNL_0104689;protein_id=Py17XNL_0104689.1-p1;product=geranylgeranyl transferase type-2 subunit beta, putative
Py17XNL_01	AUGUSTUS	stop_codon	200617	200619	.	+	0	ID=Py17XNL_0104689.1-stop1;Parent=Py17XNL_0104689.1;gene_name=geranylgeranyl transferase type-2 subunit beta;Name=Py17XNL_0104689.1-stop1;transcript_id=Py17XNL_0104689.1;locus_tag=Py17XNL_0104689
Py17XNL_01	AUGUSTUS	three_prime_UTR	200620	200720	0.61	+	.	ID=Py17XNL_0104689.1-3UTR1;Parent=Py17XNL_0104689.1;gene_name=geranylgeranyl transferase type-2 subunit beta;Name=Py17XNL_0104689.1-3UTR1;transcript_id=Py17XNL_0104689.1;locus_tag=Py17XNL_0104689
Py17XNL_01	AUGUSTUS	transcription_end_site	200720	200720	.	+	.	ID=Py17XNL_0104689.1-tts1;Parent=Py17XNL_0104689.1;gene_name=geranylgeranyl transferase type-2 subunit beta;Name=Py17XNL_0104689.1-tts1;transcript_id=Py17XNL_0104689.1;locus_tag=Py17XNL_0104689
###
Py17XNL_01	AUGUSTUS	gene	200807	205836	0.68	-	.	ID=Py17XNL_0104690;gene_id=Py17XNL_0104690;gene_name=Py17XNL_0104690;Name=SAC3 domain-containing protein;best_match=PY17X_0103000.1-p1;query_coverage=99.0;percentage_identity=100.0;locus_tag=Py17XNL_0104690
Py17XNL_01	AUGUSTUS	mRNA	200807	205836	0.41	-	.	ID=Py17XNL_0104690.1;Parent=Py17XNL_0104690;gene_name=Py17XNL_0104690;Name=SAC3 domain-containing protein.1;best_match=PY17X_0103000.1-p1;query_coverage=99.0;percentage_identity=100.0;transcript_id=Py17XNL_0104690.1;locus_tag=Py17XNL_0104690;protein_id=Py17XNL_0104690.1-p1;product=SAC3 domain-containing protein, putative
Py17XNL_01	AUGUSTUS	transcription_end_site	200807	200807	.	-	.	ID=Py17XNL_0104690.1-tts1;Parent=Py17XNL_0104690.1;gene_name=SAC3 domain-containing protein;Name=Py17XNL_0104690.1-tts1;transcript_id=Py17XNL_0104690.1;locus_tag=Py17XNL_0104690
Py17XNL_01	AUGUSTUS	three_prime_UTR	200807	201449	0.46	-	.	ID=Py17XNL_0104690.1-3UTR1;Parent=Py17XNL_0104690.1;gene_name=SAC3 domain-containing protein;Name=Py17XNL_0104690.1-3UTR1;transcript_id=Py17XNL_0104690.1;locus_tag=Py17XNL_0104690
Py17XNL_01	AUGUSTUS	exon	200807	201929	.	-	.	ID=Py17XNL_0104690.1-exon1;Parent=Py17XNL_0104690.1;gene_name=SAC3 domain-containing protein;Name=Py17XNL_0104690.1-exon1;transcript_id=Py17XNL_0104690.1;locus_tag=Py17XNL_0104690;protein_id=Py17XNL_0104690.1-p1;product=SAC3 domain-containing protein, putative
Py17XNL_01	AUGUSTUS	stop_codon	201450	201452	.	-	0	ID=Py17XNL_0104690.1-stop1;Parent=Py17XNL_0104690.1;gene_name=SAC3 domain-containing protein;Name=Py17XNL_0104690.1-stop1;transcript_id=Py17XNL_0104690.1;locus_tag=Py17XNL_0104690
Py17XNL_01	AUGUSTUS	CDS	201450	201929	1	-	0	ID=Py17XNL_0104690.1-CDS1;Parent=Py17XNL_0104690.1;gene_name=SAC3 domain-containing protein;Name=Py17XNL_0104690.1-p1;transcript_id=Py17XNL_0104690.1;locus_tag=Py17XNL_0104690;protein_id=Py17XNL_0104690.1-p1;product=SAC3 domain-containing protein, putative
Py17XNL_01	AUGUSTUS	intron	201930	202173	1	-	.	ID=Py17XNL_0104690.1-intron1;Parent=Py17XNL_0104690.1;gene_name=SAC3 domain-containing protein;Name=Py17XNL_0104690.1-intron1;transcript_id=Py17XNL_0104690.1;locus_tag=Py17XNL_0104690
Py17XNL_01	AUGUSTUS	exon	202174	202437	.	-	.	ID=Py17XNL_0104690.1-exon2;Parent=Py17XNL_0104690.1;gene_name=SAC3 domain-containing protein;Name=Py17XNL_0104690.1-exon2;transcript_id=Py17XNL_0104690.1;locus_tag=Py17XNL_0104690;protein_id=Py17XNL_0104690.1-p1;product=SAC3 domain-containing protein, putative
Py17XNL_01	AUGUSTUS	CDS	202174	202437	1	-	0	ID=Py17XNL_0104690.1-CDS2;Parent=Py17XNL_0104690.1;gene_name=SAC3 domain-containing protein;Name=Py17XNL_0104690.1-p1;transcript_id=Py17XNL_0104690.1;locus_tag=Py17XNL_0104690;protein_id=Py17XNL_0104690.1-p1;product=SAC3 domain-containing protein, putative
Py17XNL_01	AUGUSTUS	intron	202438	202621	1	-	.	ID=Py17XNL_0104690.1-intron2;Parent=Py17XNL_0104690.1;gene_name=SAC3 domain-containing protein;Name=Py17XNL_0104690.1-intron2;transcript_id=Py17XNL_0104690.1;locus_tag=Py17XNL_0104690
Py17XNL_01	AUGUSTUS	exon	202622	202968	.	-	.	ID=Py17XNL_0104690.1-exon3;Parent=Py17XNL_0104690.1;gene_name=SAC3 domain-containing protein;Name=Py17XNL_0104690.1-exon3;transcript_id=Py17XNL_0104690.1;locus_tag=Py17XNL_0104690;protein_id=Py17XNL_0104690.1-p1;product=SAC3 domain-containing protein, putative
Py17XNL_01	AUGUSTUS	CDS	202622	202968	1	-	2	ID=Py17XNL_0104690.1-CDS3;Parent=Py17XNL_0104690.1;gene_name=SAC3 domain-containing protein;Name=Py17XNL_0104690.1-p1;transcript_id=Py17XNL_0104690.1;locus_tag=Py17XNL_0104690;protein_id=Py17XNL_0104690.1-p1;product=SAC3 domain-containing protein, putative
Py17XNL_01	AUGUSTUS	intron	202969	203164	1	-	.	ID=Py17XNL_0104690.1-intron3;Parent=Py17XNL_0104690.1;gene_name=SAC3 domain-containing protein;Name=Py17XNL_0104690.1-intron3;transcript_id=Py17XNL_0104690.1;locus_tag=Py17XNL_0104690
Py17XNL_01	AUGUSTUS	CDS	203165	205499	0.92	-	0	ID=Py17XNL_0104690.1-CDS4;Parent=Py17XNL_0104690.1;gene_name=SAC3 domain-containing protein;Name=Py17XNL_0104690.1-p1;transcript_id=Py17XNL_0104690.1;locus_tag=Py17XNL_0104690;protein_id=Py17XNL_0104690.1-p1;product=SAC3 domain-containing protein, putative
Py17XNL_01	AUGUSTUS	exon	203165	205836	.	-	.	ID=Py17XNL_0104690.1-exon4;Parent=Py17XNL_0104690.1;gene_name=SAC3 domain-containing protein;Name=Py17XNL_0104690.1-exon4;transcript_id=Py17XNL_0104690.1;locus_tag=Py17XNL_0104690;protein_id=Py17XNL_0104690.1-p1;product=SAC3 domain-containing protein, putative
Py17XNL_01	AUGUSTUS	start_codon	205497	205499	.	-	0	ID=Py17XNL_0104690.1-start1;Parent=Py17XNL_0104690.1;gene_name=SAC3 domain-containing protein;Name=Py17XNL_0104690.1-start1;transcript_id=Py17XNL_0104690.1;locus_tag=Py17XNL_0104690
Py17XNL_01	AUGUSTUS	five_prime_UTR	205500	205836	0.85	-	.	ID=Py17XNL_0104690.1-5UTR1;Parent=Py17XNL_0104690.1;gene_name=SAC3 domain-containing protein;Name=Py17XNL_0104690.1-5UTR1;transcript_id=Py17XNL_0104690.1;locus_tag=Py17XNL_0104690
Py17XNL_01	AUGUSTUS	transcription_start_site	205836	205836	.	-	.	ID=Py17XNL_0104690.1-tss1;Parent=Py17XNL_0104690.1;gene_name=SAC3 domain-containing protein;Name=Py17XNL_0104690.1-tss1;transcript_id=Py17XNL_0104690.1;locus_tag=Py17XNL_0104690
Py17XNL_01	AUGUSTUS	mRNA	200807	205836	0.27	-	.	ID=Py17XNL_0104690.2;Parent=Py17XNL_0104690;gene_name=Py17XNL_0104690;Name=SAC3 domain-containing protein.2;best_match=PY17X_0103000.1-p1;query_coverage=99.0;percentage_identity=100.0;transcript_id=Py17XNL_0104690.2;locus_tag=Py17XNL_0104690;protein_id=Py17XNL_0104690.2-p2;product=SAC3 domain-containing protein, putative
Py17XNL_01	AUGUSTUS	transcription_end_site	200807	200807	.	-	.	ID=Py17XNL_0104690.2-tts1;Parent=Py17XNL_0104690.2;gene_name=SAC3 domain-containing protein;Name=Py17XNL_0104690.2-tts1;transcript_id=Py17XNL_0104690.2;locus_tag=Py17XNL_0104690
Py17XNL_01	AUGUSTUS	three_prime_UTR	200807	201039	0.33	-	.	ID=Py17XNL_0104690.2-3UTR1;Parent=Py17XNL_0104690.2;gene_name=SAC3 domain-containing protein;Name=Py17XNL_0104690.2-3UTR1;transcript_id=Py17XNL_0104690.2;locus_tag=Py17XNL_0104690
Py17XNL_01	AUGUSTUS	exon	200807	201229	.	-	.	ID=Py17XNL_0104690.2-exon1;Parent=Py17XNL_0104690.2;gene_name=SAC3 domain-containing protein;Name=Py17XNL_0104690.2-exon1;transcript_id=Py17XNL_0104690.2;locus_tag=Py17XNL_0104690;protein_id=Py17XNL_0104690.2-p2;product=SAC3 domain-containing protein, putative
Py17XNL_01	AUGUSTUS	stop_codon	201040	201042	.	-	0	ID=Py17XNL_0104690.2-stop1;Parent=Py17XNL_0104690.2;gene_name=SAC3 domain-containing protein;Name=Py17XNL_0104690.2-stop1;transcript_id=Py17XNL_0104690.2;locus_tag=Py17XNL_0104690
Py17XNL_01	AUGUSTUS	CDS	201040	201229	1	-	1	ID=Py17XNL_0104690.2-CDS1;Parent=Py17XNL_0104690.2;gene_name=SAC3 domain-containing protein;Name=Py17XNL_0104690.2-p2;transcript_id=Py17XNL_0104690.2;locus_tag=Py17XNL_0104690;protein_id=Py17XNL_0104690.2-p2;product=SAC3 domain-containing protein, putative
Py17XNL_01	AUGUSTUS	intron	201230	201453	1	-	.	ID=Py17XNL_0104690.2-intron1;Parent=Py17XNL_0104690.2;gene_name=SAC3 domain-containing protein;Name=Py17XNL_0104690.2-intron1;transcript_id=Py17XNL_0104690.2;locus_tag=Py17XNL_0104690
Py17XNL_01	AUGUSTUS	exon	201454	201929	.	-	.	ID=Py17XNL_0104690.2-exon2;Parent=Py17XNL_0104690.2;gene_name=SAC3 domain-containing protein;Name=Py17XNL_0104690.2-exon2;transcript_id=Py17XNL_0104690.2;locus_tag=Py17XNL_0104690;protein_id=Py17XNL_0104690.2-p2;product=SAC3 domain-containing protein, putative
Py17XNL_01	AUGUSTUS	CDS	201454	201929	1	-	0	ID=Py17XNL_0104690.2-CDS2;Parent=Py17XNL_0104690.2;gene_name=SAC3 domain-containing protein;Name=Py17XNL_0104690.2-p2;transcript_id=Py17XNL_0104690.2;locus_tag=Py17XNL_0104690;protein_id=Py17XNL_0104690.2-p2;product=SAC3 domain-containing protein, putative
Py17XNL_01	AUGUSTUS	intron	201930	202173	1	-	.	ID=Py17XNL_0104690.2-intron2;Parent=Py17XNL_0104690.2;gene_name=SAC3 domain-containing protein;Name=Py17XNL_0104690.2-intron2;transcript_id=Py17XNL_0104690.2;locus_tag=Py17XNL_0104690
Py17XNL_01	AUGUSTUS	exon	202174	202437	.	-	.	ID=Py17XNL_0104690.2-exon3;Parent=Py17XNL_0104690.2;gene_name=SAC3 domain-containing protein;Name=Py17XNL_0104690.2-exon3;transcript_id=Py17XNL_0104690.2;locus_tag=Py17XNL_0104690;protein_id=Py17XNL_0104690.2-p2;product=SAC3 domain-containing protein, putative
Py17XNL_01	AUGUSTUS	CDS	202174	202437	1	-	0	ID=Py17XNL_0104690.2-CDS3;Parent=Py17XNL_0104690.2;gene_name=SAC3 domain-containing protein;Name=Py17XNL_0104690.2-p2;transcript_id=Py17XNL_0104690.2;locus_tag=Py17XNL_0104690;protein_id=Py17XNL_0104690.2-p2;product=SAC3 domain-containing protein, putative
Py17XNL_01	AUGUSTUS	intron	202438	202621	1	-	.	ID=Py17XNL_0104690.2-intron3;Parent=Py17XNL_0104690.2;gene_name=SAC3 domain-containing protein;Name=Py17XNL_0104690.2-intron3;transcript_id=Py17XNL_0104690.2;locus_tag=Py17XNL_0104690
Py17XNL_01	AUGUSTUS	exon	202622	202968	.	-	.	ID=Py17XNL_0104690.2-exon4;Parent=Py17XNL_0104690.2;gene_name=SAC3 domain-containing protein;Name=Py17XNL_0104690.2-exon4;transcript_id=Py17XNL_0104690.2;locus_tag=Py17XNL_0104690;protein_id=Py17XNL_0104690.2-p2;product=SAC3 domain-containing protein, putative
Py17XNL_01	AUGUSTUS	CDS	202622	202968	1	-	2	ID=Py17XNL_0104690.2-CDS4;Parent=Py17XNL_0104690.2;gene_name=SAC3 domain-containing protein;Name=Py17XNL_0104690.2-p2;transcript_id=Py17XNL_0104690.2;locus_tag=Py17XNL_0104690;protein_id=Py17XNL_0104690.2-p2;product=SAC3 domain-containing protein, putative
Py17XNL_01	AUGUSTUS	intron	202969	203164	1	-	.	ID=Py17XNL_0104690.2-intron4;Parent=Py17XNL_0104690.2;gene_name=SAC3 domain-containing protein;Name=Py17XNL_0104690.2-intron4;transcript_id=Py17XNL_0104690.2;locus_tag=Py17XNL_0104690
Py17XNL_01	AUGUSTUS	CDS	203165	205499	0.92	-	0	ID=Py17XNL_0104690.2-CDS5;Parent=Py17XNL_0104690.2;gene_name=SAC3 domain-containing protein;Name=Py17XNL_0104690.2-p2;transcript_id=Py17XNL_0104690.2;locus_tag=Py17XNL_0104690;protein_id=Py17XNL_0104690.2-p2;product=SAC3 domain-containing protein, putative
Py17XNL_01	AUGUSTUS	exon	203165	205836	.	-	.	ID=Py17XNL_0104690.2-exon5;Parent=Py17XNL_0104690.2;gene_name=SAC3 domain-containing protein;Name=Py17XNL_0104690.2-exon5;transcript_id=Py17XNL_0104690.2;locus_tag=Py17XNL_0104690;protein_id=Py17XNL_0104690.2-p2;product=SAC3 domain-containing protein, putative
Py17XNL_01	AUGUSTUS	start_codon	205497	205499	.	-	0	ID=Py17XNL_0104690.2-start1;Parent=Py17XNL_0104690.2;gene_name=SAC3 domain-containing protein;Name=Py17XNL_0104690.2-start1;transcript_id=Py17XNL_0104690.2;locus_tag=Py17XNL_0104690
Py17XNL_01	AUGUSTUS	five_prime_UTR	205500	205836	0.82	-	.	ID=Py17XNL_0104690.2-5UTR1;Parent=Py17XNL_0104690.2;gene_name=SAC3 domain-containing protein;Name=Py17XNL_0104690.2-5UTR1;transcript_id=Py17XNL_0104690.2;locus_tag=Py17XNL_0104690
Py17XNL_01	AUGUSTUS	transcription_start_site	205836	205836	.	-	.	ID=Py17XNL_0104690.2-tss1;Parent=Py17XNL_0104690.2;gene_name=SAC3 domain-containing protein;Name=Py17XNL_0104690.2-tss1;transcript_id=Py17XNL_0104690.2;locus_tag=Py17XNL_0104690
###
Py17XNL_01	AUGUSTUS	gene	207677	209976	0.3	-	.	ID=Py17XNL_0104691;gene_id=Py17XNL_0104691;gene_name=Py17XNL_0104691;Name=conserved Plasmodium protein;best_match=PY17X_0103100.1-p1;query_coverage=99.0;percentage_identity=100.0;locus_tag=Py17XNL_0104691
Py17XNL_01	AUGUSTUS	mRNA	207677	209976	0.3	-	.	ID=Py17XNL_0104691.1;Parent=Py17XNL_0104691;gene_name=Py17XNL_0104691;Name=conserved Plasmodium protein.1;best_match=PY17X_0103100.1-p1;query_coverage=99.0;percentage_identity=100.0;transcript_id=Py17XNL_0104691.1;locus_tag=Py17XNL_0104691;protein_id=Py17XNL_0104691.1-p1;product=conserved Plasmodium protein, unknown function
Py17XNL_01	AUGUSTUS	transcription_end_site	207677	207677	.	-	.	ID=Py17XNL_0104691.1-tts1;Parent=Py17XNL_0104691.1;gene_name=conserved Plasmodium protein;Name=Py17XNL_0104691.1-tts1;transcript_id=Py17XNL_0104691.1;locus_tag=Py17XNL_0104691
Py17XNL_01	AUGUSTUS	three_prime_UTR	207677	208103	0.38	-	.	ID=Py17XNL_0104691.1-3UTR1;Parent=Py17XNL_0104691.1;gene_name=conserved Plasmodium protein;Name=Py17XNL_0104691.1-3UTR1;transcript_id=Py17XNL_0104691.1;locus_tag=Py17XNL_0104691
Py17XNL_01	AUGUSTUS	exon	207677	209976	.	-	.	ID=Py17XNL_0104691.1-exon1;Parent=Py17XNL_0104691.1;gene_name=conserved Plasmodium protein;Name=Py17XNL_0104691.1-exon1;transcript_id=Py17XNL_0104691.1;locus_tag=Py17XNL_0104691;protein_id=Py17XNL_0104691.1-p1;product=conserved Plasmodium protein, unknown function
Py17XNL_01	AUGUSTUS	stop_codon	208104	208106	.	-	0	ID=Py17XNL_0104691.1-stop1;Parent=Py17XNL_0104691.1;gene_name=conserved Plasmodium protein;Name=Py17XNL_0104691.1-stop1;transcript_id=Py17XNL_0104691.1;locus_tag=Py17XNL_0104691
Py17XNL_01	AUGUSTUS	CDS	208104	209510	1	-	0	ID=Py17XNL_0104691.1-CDS1;Parent=Py17XNL_0104691.1;gene_name=conserved Plasmodium protein;Name=Py17XNL_0104691.1-p1;transcript_id=Py17XNL_0104691.1;locus_tag=Py17XNL_0104691;protein_id=Py17XNL_0104691.1-p1;product=conserved Plasmodium protein, unknown function
Py17XNL_01	AUGUSTUS	start_codon	209508	209510	.	-	0	ID=Py17XNL_0104691.1-start1;Parent=Py17XNL_0104691.1;gene_name=conserved Plasmodium protein;Name=Py17XNL_0104691.1-start1;transcript_id=Py17XNL_0104691.1;locus_tag=Py17XNL_0104691
Py17XNL_01	AUGUSTUS	five_prime_UTR	209511	209976	0.86	-	.	ID=Py17XNL_0104691.1-5UTR1;Parent=Py17XNL_0104691.1;gene_name=conserved Plasmodium protein;Name=Py17XNL_0104691.1-5UTR1;transcript_id=Py17XNL_0104691.1;locus_tag=Py17XNL_0104691
Py17XNL_01	AUGUSTUS	transcription_start_site	209976	209976	.	-	.	ID=Py17XNL_0104691.1-tss1;Parent=Py17XNL_0104691.1;gene_name=conserved Plasmodium protein;Name=Py17XNL_0104691.1-tss1;transcript_id=Py17XNL_0104691.1;locus_tag=Py17XNL_0104691
###
Py17XNL_01	AUGUSTUS	gene	210096	212320	0.21	+	.	ID=Py17XNL_0104692;gene_id=Py17XNL_0104692;gene_name=Py17XNL_0104692;Name=JmjC2;best_match=PY17X_0103200.1-p1;query_coverage=99.0;percentage_identity=100.0;locus_tag=Py17XNL_0104692
Py17XNL_01	AUGUSTUS	mRNA	210096	212320	0.21	+	.	ID=Py17XNL_0104692.1;Parent=Py17XNL_0104692;gene_name=Py17XNL_0104692;Name=JmjC2.1;best_match=PY17X_0103200.1-p1;query_coverage=99.0;percentage_identity=100.0;transcript_id=Py17XNL_0104692.1;locus_tag=Py17XNL_0104692;protein_id=Py17XNL_0104692.1-p1;product=JmjC domain-containing protein 2, putative
Py17XNL_01	AUGUSTUS	transcription_start_site	210096	210096	.	+	.	ID=Py17XNL_0104692.1-tss1;Parent=Py17XNL_0104692.1;gene_name=JmjC2;Name=Py17XNL_0104692.1-tss1;transcript_id=Py17XNL_0104692.1;locus_tag=Py17XNL_0104692
Py17XNL_01	AUGUSTUS	five_prime_UTR	210096	210213	0.57	+	.	ID=Py17XNL_0104692.1-5UTR1;Parent=Py17XNL_0104692.1;gene_name=JmjC2;Name=Py17XNL_0104692.1-5UTR1;transcript_id=Py17XNL_0104692.1;locus_tag=Py17XNL_0104692
Py17XNL_01	AUGUSTUS	exon	210096	212320	.	+	.	ID=Py17XNL_0104692.1-exon1;Parent=Py17XNL_0104692.1;gene_name=JmjC2;Name=Py17XNL_0104692.1-exon1;transcript_id=Py17XNL_0104692.1;locus_tag=Py17XNL_0104692;protein_id=Py17XNL_0104692.1-p1;product=JmjC domain-containing protein 2, putative
Py17XNL_01	AUGUSTUS	start_codon	210214	210216	.	+	0	ID=Py17XNL_0104692.1-start1;Parent=Py17XNL_0104692.1;gene_name=JmjC2;Name=Py17XNL_0104692.1-start1;transcript_id=Py17XNL_0104692.1;locus_tag=Py17XNL_0104692
Py17XNL_01	AUGUSTUS	CDS	210214	212181	0.67	+	0	ID=Py17XNL_0104692.1-CDS1;Parent=Py17XNL_0104692.1;gene_name=JmjC2;Name=Py17XNL_0104692.1-p1;transcript_id=Py17XNL_0104692.1;locus_tag=Py17XNL_0104692;protein_id=Py17XNL_0104692.1-p1;product=JmjC domain-containing protein 2, putative
Py17XNL_01	AUGUSTUS	stop_codon	212179	212181	.	+	0	ID=Py17XNL_0104692.1-stop1;Parent=Py17XNL_0104692.1;gene_name=JmjC2;Name=Py17XNL_0104692.1-stop1;transcript_id=Py17XNL_0104692.1;locus_tag=Py17XNL_0104692
Py17XNL_01	AUGUSTUS	three_prime_UTR	212182	212320	0.35	+	.	ID=Py17XNL_0104692.1-3UTR1;Parent=Py17XNL_0104692.1;gene_name=JmjC2;Name=Py17XNL_0104692.1-3UTR1;transcript_id=Py17XNL_0104692.1;locus_tag=Py17XNL_0104692
Py17XNL_01	AUGUSTUS	transcription_end_site	212320	212320	.	+	.	ID=Py17XNL_0104692.1-tts1;Parent=Py17XNL_0104692.1;gene_name=JmjC2;Name=Py17XNL_0104692.1-tts1;transcript_id=Py17XNL_0104692.1;locus_tag=Py17XNL_0104692
###
Py17XNL_01	AUGUSTUS	gene	212347	214826	0.16	-	.	ID=Py17XNL_0104693;gene_id=Py17XNL_0104693;gene_name=Py17XNL_0104693;Name=conserved Plasmodium protein;best_match=PY17X_0103300.1-p1;query_coverage=99.0;percentage_identity=100.0;locus_tag=Py17XNL_0104693
Py17XNL_01	AUGUSTUS	mRNA	212347	214826	0.16	-	.	ID=Py17XNL_0104693.1;Parent=Py17XNL_0104693;gene_name=Py17XNL_0104693;Name=conserved Plasmodium protein.1;best_match=PY17X_0103300.1-p1;query_coverage=99.0;percentage_identity=100.0;transcript_id=Py17XNL_0104693.1;locus_tag=Py17XNL_0104693;protein_id=Py17XNL_0104693.1-p1;product=conserved Plasmodium protein, unknown function
Py17XNL_01	AUGUSTUS	transcription_end_site	212347	212347	.	-	.	ID=Py17XNL_0104693.1-tts1;Parent=Py17XNL_0104693.1;gene_name=conserved Plasmodium protein;Name=Py17XNL_0104693.1-tts1;transcript_id=Py17XNL_0104693.1;locus_tag=Py17XNL_0104693
Py17XNL_01	AUGUSTUS	three_prime_UTR	212347	212579	0.29	-	.	ID=Py17XNL_0104693.1-3UTR1;Parent=Py17XNL_0104693.1;gene_name=conserved Plasmodium protein;Name=Py17XNL_0104693.1-3UTR1;transcript_id=Py17XNL_0104693.1;locus_tag=Py17XNL_0104693
Py17XNL_01	AUGUSTUS	exon	212347	212982	.	-	.	ID=Py17XNL_0104693.1-exon1;Parent=Py17XNL_0104693.1;gene_name=conserved Plasmodium protein;Name=Py17XNL_0104693.1-exon1;transcript_id=Py17XNL_0104693.1;locus_tag=Py17XNL_0104693;protein_id=Py17XNL_0104693.1-p1;product=conserved Plasmodium protein, unknown function
Py17XNL_01	AUGUSTUS	stop_codon	212580	212582	.	-	0	ID=Py17XNL_0104693.1-stop1;Parent=Py17XNL_0104693.1;gene_name=conserved Plasmodium protein;Name=Py17XNL_0104693.1-stop1;transcript_id=Py17XNL_0104693.1;locus_tag=Py17XNL_0104693
Py17XNL_01	AUGUSTUS	CDS	212580	212982	1	-	1	ID=Py17XNL_0104693.1-CDS1;Parent=Py17XNL_0104693.1;gene_name=conserved Plasmodium protein;Name=Py17XNL_0104693.1-p1;transcript_id=Py17XNL_0104693.1;locus_tag=Py17XNL_0104693;protein_id=Py17XNL_0104693.1-p1;product=conserved Plasmodium protein, unknown function
Py17XNL_01	AUGUSTUS	intron	212983	213107	1	-	.	ID=Py17XNL_0104693.1-intron1;Parent=Py17XNL_0104693.1;gene_name=conserved Plasmodium protein;Name=Py17XNL_0104693.1-intron1;transcript_id=Py17XNL_0104693.1;locus_tag=Py17XNL_0104693
Py17XNL_01	AUGUSTUS	CDS	213108	214042	1	-	0	ID=Py17XNL_0104693.1-CDS2;Parent=Py17XNL_0104693.1;gene_name=conserved Plasmodium protein;Name=Py17XNL_0104693.1-p1;transcript_id=Py17XNL_0104693.1;locus_tag=Py17XNL_0104693;protein_id=Py17XNL_0104693.1-p1;product=conserved Plasmodium protein, unknown function
Py17XNL_01	AUGUSTUS	exon	213108	214826	.	-	.	ID=Py17XNL_0104693.1-exon2;Parent=Py17XNL_0104693.1;gene_name=conserved Plasmodium protein;Name=Py17XNL_0104693.1-exon2;transcript_id=Py17XNL_0104693.1;locus_tag=Py17XNL_0104693;protein_id=Py17XNL_0104693.1-p1;product=conserved Plasmodium protein, unknown function
Py17XNL_01	AUGUSTUS	start_codon	214040	214042	.	-	0	ID=Py17XNL_0104693.1-start1;Parent=Py17XNL_0104693.1;gene_name=conserved Plasmodium protein;Name=Py17XNL_0104693.1-start1;transcript_id=Py17XNL_0104693.1;locus_tag=Py17XNL_0104693
Py17XNL_01	AUGUSTUS	five_prime_UTR	214043	214826	0.51	-	.	ID=Py17XNL_0104693.1-5UTR1;Parent=Py17XNL_0104693.1;gene_name=conserved Plasmodium protein;Name=Py17XNL_0104693.1-5UTR1;transcript_id=Py17XNL_0104693.1;locus_tag=Py17XNL_0104693
Py17XNL_01	AUGUSTUS	transcription_start_site	214826	214826	.	-	.	ID=Py17XNL_0104693.1-tss1;Parent=Py17XNL_0104693.1;gene_name=conserved Plasmodium protein;Name=Py17XNL_0104693.1-tss1;transcript_id=Py17XNL_0104693.1;locus_tag=Py17XNL_0104693
###
Py17XNL_01	AUGUSTUS	gene	215436	217950	0.24	+	.	ID=Py17XNL_0104694;gene_id=Py17XNL_0104694;gene_name=Py17XNL_0104694;Name=SDE2 domain-containing protein;best_match=PY17X_0103400.1-p1;query_coverage=99.0;percentage_identity=100.0;locus_tag=Py17XNL_0104694
Py17XNL_01	AUGUSTUS	mRNA	215436	217950	0.24	+	.	ID=Py17XNL_0104694.1;Parent=Py17XNL_0104694;gene_name=Py17XNL_0104694;Name=SDE2 domain-containing protein.1;best_match=PY17X_0103400.1-p1;query_coverage=99.0;percentage_identity=100.0;transcript_id=Py17XNL_0104694.1;locus_tag=Py17XNL_0104694;protein_id=Py17XNL_0104694.1-p1;product=SDE2 domain-containing protein, putative
Py17XNL_01	AUGUSTUS	transcription_start_site	215436	215436	.	+	.	ID=Py17XNL_0104694.1-tss1;Parent=Py17XNL_0104694.1;gene_name=SDE2 domain-containing protein;Name=Py17XNL_0104694.1-tss1;transcript_id=Py17XNL_0104694.1;locus_tag=Py17XNL_0104694
Py17XNL_01	AUGUSTUS	five_prime_UTR	215436	215954	0.36	+	.	ID=Py17XNL_0104694.1-5UTR1;Parent=Py17XNL_0104694.1;gene_name=SDE2 domain-containing protein;Name=Py17XNL_0104694.1-5UTR1;transcript_id=Py17XNL_0104694.1;locus_tag=Py17XNL_0104694
Py17XNL_01	AUGUSTUS	exon	215436	217950	.	+	.	ID=Py17XNL_0104694.1-exon1;Parent=Py17XNL_0104694.1;gene_name=SDE2 domain-containing protein;Name=Py17XNL_0104694.1-exon1;transcript_id=Py17XNL_0104694.1;locus_tag=Py17XNL_0104694;protein_id=Py17XNL_0104694.1-p1;product=SDE2 domain-containing protein, putative
Py17XNL_01	AUGUSTUS	start_codon	215955	215957	.	+	0	ID=Py17XNL_0104694.1-start1;Parent=Py17XNL_0104694.1;gene_name=SDE2 domain-containing protein;Name=Py17XNL_0104694.1-start1;transcript_id=Py17XNL_0104694.1;locus_tag=Py17XNL_0104694
Py17XNL_01	AUGUSTUS	CDS	215955	217454	0.88	+	0	ID=Py17XNL_0104694.1-CDS1;Parent=Py17XNL_0104694.1;gene_name=SDE2 domain-containing protein;Name=Py17XNL_0104694.1-p1;transcript_id=Py17XNL_0104694.1;locus_tag=Py17XNL_0104694;protein_id=Py17XNL_0104694.1-p1;product=SDE2 domain-containing protein, putative
Py17XNL_01	AUGUSTUS	stop_codon	217452	217454	.	+	0	ID=Py17XNL_0104694.1-stop1;Parent=Py17XNL_0104694.1;gene_name=SDE2 domain-containing protein;Name=Py17XNL_0104694.1-stop1;transcript_id=Py17XNL_0104694.1;locus_tag=Py17XNL_0104694
Py17XNL_01	AUGUSTUS	three_prime_UTR	217455	217950	0.66	+	.	ID=Py17XNL_0104694.1-3UTR1;Parent=Py17XNL_0104694.1;gene_name=SDE2 domain-containing protein;Name=Py17XNL_0104694.1-3UTR1;transcript_id=Py17XNL_0104694.1;locus_tag=Py17XNL_0104694
Py17XNL_01	AUGUSTUS	transcription_end_site	217950	217950	.	+	.	ID=Py17XNL_0104694.1-tts1;Parent=Py17XNL_0104694.1;gene_name=SDE2 domain-containing protein;Name=Py17XNL_0104694.1-tts1;transcript_id=Py17XNL_0104694.1;locus_tag=Py17XNL_0104694
###
Py17XNL_01	AUGUSTUS	gene	217997	220246	0.44	-	.	ID=Py17XNL_0104695;gene_id=Py17XNL_0104695;gene_name=Py17XNL_0104695;Name=RNA-binding protein;best_match=PY17X_0103500.1-p1;query_coverage=99.0;percentage_identity=100.0;locus_tag=Py17XNL_0104695
Py17XNL_01	AUGUSTUS	mRNA	217997	220246	0.44	-	.	ID=Py17XNL_0104695.1;Parent=Py17XNL_0104695;gene_name=Py17XNL_0104695;Name=RNA-binding protein.1;best_match=PY17X_0103500.1-p1;query_coverage=99.0;percentage_identity=100.0;transcript_id=Py17XNL_0104695.1;locus_tag=Py17XNL_0104695;protein_id=Py17XNL_0104695.1-p1;product=RNA-binding protein, putative
Py17XNL_01	AUGUSTUS	transcription_end_site	217997	217997	.	-	.	ID=Py17XNL_0104695.1-tts1;Parent=Py17XNL_0104695.1;gene_name=RNA-binding protein;Name=Py17XNL_0104695.1-tts1;transcript_id=Py17XNL_0104695.1;locus_tag=Py17XNL_0104695
Py17XNL_01	AUGUSTUS	three_prime_UTR	217997	218756	0.66	-	.	ID=Py17XNL_0104695.1-3UTR1;Parent=Py17XNL_0104695.1;gene_name=RNA-binding protein;Name=Py17XNL_0104695.1-3UTR1;transcript_id=Py17XNL_0104695.1;locus_tag=Py17XNL_0104695
Py17XNL_01	AUGUSTUS	exon	217997	220246	.	-	.	ID=Py17XNL_0104695.1-exon1;Parent=Py17XNL_0104695.1;gene_name=RNA-binding protein;Name=Py17XNL_0104695.1-exon1;transcript_id=Py17XNL_0104695.1;locus_tag=Py17XNL_0104695;protein_id=Py17XNL_0104695.1-p1;product=RNA-binding protein, putative
Py17XNL_01	AUGUSTUS	stop_codon	218757	218759	.	-	0	ID=Py17XNL_0104695.1-stop1;Parent=Py17XNL_0104695.1;gene_name=RNA-binding protein;Name=Py17XNL_0104695.1-stop1;transcript_id=Py17XNL_0104695.1;locus_tag=Py17XNL_0104695
Py17XNL_01	AUGUSTUS	CDS	218757	220208	1	-	0	ID=Py17XNL_0104695.1-CDS1;Parent=Py17XNL_0104695.1;gene_name=RNA-binding protein;Name=Py17XNL_0104695.1-p1;transcript_id=Py17XNL_0104695.1;locus_tag=Py17XNL_0104695;protein_id=Py17XNL_0104695.1-p1;product=RNA-binding protein, putative
Py17XNL_01	AUGUSTUS	start_codon	220206	220208	.	-	0	ID=Py17XNL_0104695.1-start1;Parent=Py17XNL_0104695.1;gene_name=RNA-binding protein;Name=Py17XNL_0104695.1-start1;transcript_id=Py17XNL_0104695.1;locus_tag=Py17XNL_0104695
Py17XNL_01	AUGUSTUS	five_prime_UTR	220209	220246	0.64	-	.	ID=Py17XNL_0104695.1-5UTR1;Parent=Py17XNL_0104695.1;gene_name=RNA-binding protein;Name=Py17XNL_0104695.1-5UTR1;transcript_id=Py17XNL_0104695.1;locus_tag=Py17XNL_0104695
Py17XNL_01	AUGUSTUS	transcription_start_site	220246	220246	.	-	.	ID=Py17XNL_0104695.1-tss1;Parent=Py17XNL_0104695.1;gene_name=RNA-binding protein;Name=Py17XNL_0104695.1-tss1;transcript_id=Py17XNL_0104695.1;locus_tag=Py17XNL_0104695
###
Py17XNL_01	AUGUSTUS	gene	222106	224410	0.13	+	.	ID=Py17XNL_0104696;gene_id=Py17XNL_0104696;gene_name=Py17XNL_0104696;Name=BCS1;best_match=PY17X_0103600.1-p1;query_coverage=99.0;percentage_identity=100.0;locus_tag=Py17XNL_0104696
Py17XNL_01	AUGUSTUS	mRNA	222106	224410	0.13	+	.	ID=Py17XNL_0104696.1;Parent=Py17XNL_0104696;gene_name=Py17XNL_0104696;Name=BCS1.1;best_match=PY17X_0103600.1-p1;query_coverage=99.0;percentage_identity=100.0;transcript_id=Py17XNL_0104696.1;locus_tag=Py17XNL_0104696;protein_id=Py17XNL_0104696.1-p1;product=mitochondrial chaperone BCS1, putative
Py17XNL_01	AUGUSTUS	transcription_start_site	222106	222106	.	+	.	ID=Py17XNL_0104696.1-tss1;Parent=Py17XNL_0104696.1;gene_name=BCS1;Name=Py17XNL_0104696.1-tss1;transcript_id=Py17XNL_0104696.1;locus_tag=Py17XNL_0104696
Py17XNL_01	AUGUSTUS	five_prime_UTR	222106	222508	0.48	+	.	ID=Py17XNL_0104696.1-5UTR1;Parent=Py17XNL_0104696.1;gene_name=BCS1;Name=Py17XNL_0104696.1-5UTR1;transcript_id=Py17XNL_0104696.1;locus_tag=Py17XNL_0104696
Py17XNL_01	AUGUSTUS	exon	222106	224410	.	+	.	ID=Py17XNL_0104696.1-exon1;Parent=Py17XNL_0104696.1;gene_name=BCS1;Name=Py17XNL_0104696.1-exon1;transcript_id=Py17XNL_0104696.1;locus_tag=Py17XNL_0104696;protein_id=Py17XNL_0104696.1-p1;product=mitochondrial chaperone BCS1, putative
Py17XNL_01	AUGUSTUS	start_codon	222509	222511	.	+	0	ID=Py17XNL_0104696.1-start1;Parent=Py17XNL_0104696.1;gene_name=BCS1;Name=Py17XNL_0104696.1-start1;transcript_id=Py17XNL_0104696.1;locus_tag=Py17XNL_0104696
Py17XNL_01	AUGUSTUS	CDS	222509	223936	0.73	+	0	ID=Py17XNL_0104696.1-CDS1;Parent=Py17XNL_0104696.1;gene_name=BCS1;Name=Py17XNL_0104696.1-p1;transcript_id=Py17XNL_0104696.1;locus_tag=Py17XNL_0104696;protein_id=Py17XNL_0104696.1-p1;product=mitochondrial chaperone BCS1, putative
Py17XNL_01	AUGUSTUS	stop_codon	223934	223936	.	+	0	ID=Py17XNL_0104696.1-stop1;Parent=Py17XNL_0104696.1;gene_name=BCS1;Name=Py17XNL_0104696.1-stop1;transcript_id=Py17XNL_0104696.1;locus_tag=Py17XNL_0104696
Py17XNL_01	AUGUSTUS	three_prime_UTR	223937	224410	0.28	+	.	ID=Py17XNL_0104696.1-3UTR1;Parent=Py17XNL_0104696.1;gene_name=BCS1;Name=Py17XNL_0104696.1-3UTR1;transcript_id=Py17XNL_0104696.1;locus_tag=Py17XNL_0104696
Py17XNL_01	AUGUSTUS	transcription_end_site	224410	224410	.	+	.	ID=Py17XNL_0104696.1-tts1;Parent=Py17XNL_0104696.1;gene_name=BCS1;Name=Py17XNL_0104696.1-tts1;transcript_id=Py17XNL_0104696.1;locus_tag=Py17XNL_0104696
###
Py17XNL_01	AUGUSTUS	gene	224417	226186	0.2	-	.	ID=Py17XNL_0104697;gene_id=Py17XNL_0104697;gene_name=Py17XNL_0104697;Name=DHODH;best_match=PY17X_0103700.1-p1;query_coverage=99.0;percentage_identity=100.0;locus_tag=Py17XNL_0104697
Py17XNL_01	AUGUSTUS	mRNA	224417	226186	0.2	-	.	ID=Py17XNL_0104697.1;Parent=Py17XNL_0104697;gene_name=Py17XNL_0104697;Name=DHODH.1;best_match=PY17X_0103700.1-p1;query_coverage=99.0;percentage_identity=100.0;transcript_id=Py17XNL_0104697.1;locus_tag=Py17XNL_0104697;protein_id=Py17XNL_0104697.1-p1;product=dihydroorotate dehydrogenase, putative
Py17XNL_01	AUGUSTUS	transcription_end_site	224417	224417	.	-	.	ID=Py17XNL_0104697.1-tts1;Parent=Py17XNL_0104697.1;gene_name=DHODH;Name=Py17XNL_0104697.1-tts1;transcript_id=Py17XNL_0104697.1;locus_tag=Py17XNL_0104697
Py17XNL_01	AUGUSTUS	three_prime_UTR	224417	224508	0.44	-	.	ID=Py17XNL_0104697.1-3UTR1;Parent=Py17XNL_0104697.1;gene_name=DHODH;Name=Py17XNL_0104697.1-3UTR1;transcript_id=Py17XNL_0104697.1;locus_tag=Py17XNL_0104697
Py17XNL_01	AUGUSTUS	exon	224417	226186	.	-	.	ID=Py17XNL_0104697.1-exon1;Parent=Py17XNL_0104697.1;gene_name=DHODH;Name=Py17XNL_0104697.1-exon1;transcript_id=Py17XNL_0104697.1;locus_tag=Py17XNL_0104697;protein_id=Py17XNL_0104697.1-p1;product=dihydroorotate dehydrogenase, putative
Py17XNL_01	AUGUSTUS	stop_codon	224509	224511	.	-	0	ID=Py17XNL_0104697.1-stop1;Parent=Py17XNL_0104697.1;gene_name=DHODH;Name=Py17XNL_0104697.1-stop1;transcript_id=Py17XNL_0104697.1;locus_tag=Py17XNL_0104697
Py17XNL_01	AUGUSTUS	CDS	224509	226041	0.82	-	0	ID=Py17XNL_0104697.1-CDS1;Parent=Py17XNL_0104697.1;gene_name=DHODH;Name=Py17XNL_0104697.1-p1;transcript_id=Py17XNL_0104697.1;locus_tag=Py17XNL_0104697;protein_id=Py17XNL_0104697.1-p1;product=dihydroorotate dehydrogenase, putative
Py17XNL_01	AUGUSTUS	start_codon	226039	226041	.	-	0	ID=Py17XNL_0104697.1-start1;Parent=Py17XNL_0104697.1;gene_name=DHODH;Name=Py17XNL_0104697.1-start1;transcript_id=Py17XNL_0104697.1;locus_tag=Py17XNL_0104697
Py17XNL_01	AUGUSTUS	five_prime_UTR	226042	226186	0.38	-	.	ID=Py17XNL_0104697.1-5UTR1;Parent=Py17XNL_0104697.1;gene_name=DHODH;Name=Py17XNL_0104697.1-5UTR1;transcript_id=Py17XNL_0104697.1;locus_tag=Py17XNL_0104697
Py17XNL_01	AUGUSTUS	transcription_start_site	226186	226186	.	-	.	ID=Py17XNL_0104697.1-tss1;Parent=Py17XNL_0104697.1;gene_name=DHODH;Name=Py17XNL_0104697.1-tss1;transcript_id=Py17XNL_0104697.1;locus_tag=Py17XNL_0104697
###
Py17XNL_01	AUGUSTUS	gene	226767	230466	0.33	-	.	ID=Py17XNL_0104698;gene_id=Py17XNL_0104698;gene_name=Py17XNL_0104698;Name=TEX1;best_match=PY17X_0103800.1-p1;query_coverage=99.0;percentage_identity=100.0;locus_tag=Py17XNL_0104698
Py17XNL_01	AUGUSTUS	mRNA	226767	230466	0.33	-	.	ID=Py17XNL_0104698.1;Parent=Py17XNL_0104698;gene_name=Py17XNL_0104698;Name=TEX1.1;best_match=PY17X_0103800.1-p1;query_coverage=99.0;percentage_identity=100.0;transcript_id=Py17XNL_0104698.1;locus_tag=Py17XNL_0104698;protein_id=Py17XNL_0104698.1-p1;product=trophozoite exported protein 1, putative
Py17XNL_01	AUGUSTUS	transcription_end_site	226767	226767	.	-	.	ID=Py17XNL_0104698.1-tts1;Parent=Py17XNL_0104698.1;gene_name=TEX1;Name=Py17XNL_0104698.1-tts1;transcript_id=Py17XNL_0104698.1;locus_tag=Py17XNL_0104698
Py17XNL_01	AUGUSTUS	three_prime_UTR	226767	227299	0.49	-	.	ID=Py17XNL_0104698.1-3UTR1;Parent=Py17XNL_0104698.1;gene_name=TEX1;Name=Py17XNL_0104698.1-3UTR1;transcript_id=Py17XNL_0104698.1;locus_tag=Py17XNL_0104698
Py17XNL_01	AUGUSTUS	exon	226767	230466	.	-	.	ID=Py17XNL_0104698.1-exon1;Parent=Py17XNL_0104698.1;gene_name=TEX1;Name=Py17XNL_0104698.1-exon1;transcript_id=Py17XNL_0104698.1;locus_tag=Py17XNL_0104698;protein_id=Py17XNL_0104698.1-p1;product=trophozoite exported protein 1, putative
Py17XNL_01	AUGUSTUS	stop_codon	227300	227302	.	-	0	ID=Py17XNL_0104698.1-stop1;Parent=Py17XNL_0104698.1;gene_name=TEX1;Name=Py17XNL_0104698.1-stop1;transcript_id=Py17XNL_0104698.1;locus_tag=Py17XNL_0104698
Py17XNL_01	AUGUSTUS	CDS	227300	230005	1	-	0	ID=Py17XNL_0104698.1-CDS1;Parent=Py17XNL_0104698.1;gene_name=TEX1;Name=Py17XNL_0104698.1-p1;transcript_id=Py17XNL_0104698.1;locus_tag=Py17XNL_0104698;protein_id=Py17XNL_0104698.1-p1;product=trophozoite exported protein 1, putative
Py17XNL_01	AUGUSTUS	start_codon	230003	230005	.	-	0	ID=Py17XNL_0104698.1-start1;Parent=Py17XNL_0104698.1;gene_name=TEX1;Name=Py17XNL_0104698.1-start1;transcript_id=Py17XNL_0104698.1;locus_tag=Py17XNL_0104698
Py17XNL_01	AUGUSTUS	five_prime_UTR	230006	230466	0.68	-	.	ID=Py17XNL_0104698.1-5UTR1;Parent=Py17XNL_0104698.1;gene_name=TEX1;Name=Py17XNL_0104698.1-5UTR1;transcript_id=Py17XNL_0104698.1;locus_tag=Py17XNL_0104698
Py17XNL_01	AUGUSTUS	transcription_start_site	230466	230466	.	-	.	ID=Py17XNL_0104698.1-tss1;Parent=Py17XNL_0104698.1;gene_name=TEX1;Name=Py17XNL_0104698.1-tss1;transcript_id=Py17XNL_0104698.1;locus_tag=Py17XNL_0104698
###
Py17XNL_01	AUGUSTUS	gene	231176	235020	0.12	+	.	ID=Py17XNL_0104699;gene_id=Py17XNL_0104699;gene_name=Py17XNL_0104699;Name=CAX;best_match=PY17X_0103900.1-p1;query_coverage=99.0;percentage_identity=100.0;locus_tag=Py17XNL_0104699
Py17XNL_01	AUGUSTUS	mRNA	231176	235020	0.12	+	.	ID=Py17XNL_0104699.1;Parent=Py17XNL_0104699;gene_name=Py17XNL_0104699;Name=CAX.1;best_match=PY17X_0103900.1-p1;query_coverage=99.0;percentage_identity=100.0;transcript_id=Py17XNL_0104699.1;locus_tag=Py17XNL_0104699;protein_id=Py17XNL_0104699.1-p1;product=cation/H+ antiporter, putative
Py17XNL_01	AUGUSTUS	transcription_start_site	231176	231176	.	+	.	ID=Py17XNL_0104699.1-tss1;Parent=Py17XNL_0104699.1;gene_name=CAX;Name=Py17XNL_0104699.1-tss1;transcript_id=Py17XNL_0104699.1;locus_tag=Py17XNL_0104699
Py17XNL_01	AUGUSTUS	exon	231176	231898	.	+	.	ID=Py17XNL_0104699.1-exon1;Parent=Py17XNL_0104699.1;gene_name=CAX;Name=Py17XNL_0104699.1-exon1;transcript_id=Py17XNL_0104699.1;locus_tag=Py17XNL_0104699;protein_id=Py17XNL_0104699.1-p1;product=cation/H+ antiporter, putative
Py17XNL_01	AUGUSTUS	five_prime_UTR	231176	231898	0.34	+	.	ID=Py17XNL_0104699.1-5UTR1;Parent=Py17XNL_0104699.1;gene_name=CAX;Name=Py17XNL_0104699.1-5UTR1;transcript_id=Py17XNL_0104699.1;locus_tag=Py17XNL_0104699
Py17XNL_01	AUGUSTUS	five_prime_UTR	231991	233214	0.78	+	.	ID=Py17XNL_0104699.1-5UTR2;Parent=Py17XNL_0104699.1;gene_name=CAX;Name=Py17XNL_0104699.1-5UTR2;transcript_id=Py17XNL_0104699.1;locus_tag=Py17XNL_0104699
Py17XNL_01	AUGUSTUS	exon	231991	235020	.	+	.	ID=Py17XNL_0104699.1-exon2;Parent=Py17XNL_0104699.1;gene_name=CAX;Name=Py17XNL_0104699.1-exon2;transcript_id=Py17XNL_0104699.1;locus_tag=Py17XNL_0104699;protein_id=Py17XNL_0104699.1-p1;product=cation/H+ antiporter, putative
Py17XNL_01	AUGUSTUS	start_codon	233215	233217	.	+	0	ID=Py17XNL_0104699.1-start1;Parent=Py17XNL_0104699.1;gene_name=CAX;Name=Py17XNL_0104699.1-start1;transcript_id=Py17XNL_0104699.1;locus_tag=Py17XNL_0104699
Py17XNL_01	AUGUSTUS	CDS	233215	234537	0.98	+	0	ID=Py17XNL_0104699.1-CDS1;Parent=Py17XNL_0104699.1;gene_name=CAX;Name=Py17XNL_0104699.1-p1;transcript_id=Py17XNL_0104699.1;locus_tag=Py17XNL_0104699;protein_id=Py17XNL_0104699.1-p1;product=cation/H+ antiporter, putative
Py17XNL_01	AUGUSTUS	stop_codon	234535	234537	.	+	0	ID=Py17XNL_0104699.1-stop1;Parent=Py17XNL_0104699.1;gene_name=CAX;Name=Py17XNL_0104699.1-stop1;transcript_id=Py17XNL_0104699.1;locus_tag=Py17XNL_0104699
Py17XNL_01	AUGUSTUS	three_prime_UTR	234538	235020	0.41	+	.	ID=Py17XNL_0104699.1-3UTR1;Parent=Py17XNL_0104699.1;gene_name=CAX;Name=Py17XNL_0104699.1-3UTR1;transcript_id=Py17XNL_0104699.1;locus_tag=Py17XNL_0104699
Py17XNL_01	AUGUSTUS	transcription_end_site	235020	235020	.	+	.	ID=Py17XNL_0104699.1-tts1;Parent=Py17XNL_0104699.1;gene_name=CAX;Name=Py17XNL_0104699.1-tts1;transcript_id=Py17XNL_0104699.1;locus_tag=Py17XNL_0104699
###
Py17XNL_01	AUGUSTUS	gene	235037	241386	0.24	-	.	ID=Py17XNL_0104700;gene_id=Py17XNL_0104700;gene_name=Py17XNL_0104700;Name=AT-rich interactive domain-containing protein;best_match=PY17X_0104000.1-p1;query_coverage=99.0;percentage_identity=100.0;locus_tag=Py17XNL_0104700
Py17XNL_01	AUGUSTUS	mRNA	235037	241386	0.13	-	.	ID=Py17XNL_0104700.1;Parent=Py17XNL_0104700;gene_name=Py17XNL_0104700;Name=AT-rich interactive domain-containing protein.1;best_match=PY17X_0104000.1-p1;query_coverage=99.0;percentage_identity=100.0;transcript_id=Py17XNL_0104700.1;locus_tag=Py17XNL_0104700;protein_id=Py17XNL_0104700.1-p1;product=AT-rich interactive domain-containing protein, putative
Py17XNL_01	AUGUSTUS	transcription_end_site	235037	235037	.	-	.	ID=Py17XNL_0104700.1-tts1;Parent=Py17XNL_0104700.1;gene_name=AT-rich interactive domain-containing protein;Name=Py17XNL_0104700.1-tts1;transcript_id=Py17XNL_0104700.1;locus_tag=Py17XNL_0104700
Py17XNL_01	AUGUSTUS	three_prime_UTR	235037	235254	0.35	-	.	ID=Py17XNL_0104700.1-3UTR1;Parent=Py17XNL_0104700.1;gene_name=AT-rich interactive domain-containing protein;Name=Py17XNL_0104700.1-3UTR1;transcript_id=Py17XNL_0104700.1;locus_tag=Py17XNL_0104700
Py17XNL_01	AUGUSTUS	exon	235037	235404	.	-	.	ID=Py17XNL_0104700.1-exon1;Parent=Py17XNL_0104700.1;gene_name=AT-rich interactive domain-containing protein;Name=Py17XNL_0104700.1-exon1;transcript_id=Py17XNL_0104700.1;locus_tag=Py17XNL_0104700;protein_id=Py17XNL_0104700.1-p1;product=AT-rich interactive domain-containing protein, putative
Py17XNL_01	AUGUSTUS	stop_codon	235255	235257	.	-	0	ID=Py17XNL_0104700.1-stop1;Parent=Py17XNL_0104700.1;gene_name=AT-rich interactive domain-containing protein;Name=Py17XNL_0104700.1-stop1;transcript_id=Py17XNL_0104700.1;locus_tag=Py17XNL_0104700
Py17XNL_01	AUGUSTUS	CDS	235255	235404	1	-	0	ID=Py17XNL_0104700.1-CDS1;Parent=Py17XNL_0104700.1;gene_name=AT-rich interactive domain-containing protein;Name=Py17XNL_0104700.1-p1;transcript_id=Py17XNL_0104700.1;locus_tag=Py17XNL_0104700;protein_id=Py17XNL_0104700.1-p1;product=AT-rich interactive domain-containing protein, putative
Py17XNL_01	AUGUSTUS	intron	235405	235603	1	-	.	ID=Py17XNL_0104700.1-intron1;Parent=Py17XNL_0104700.1;gene_name=AT-rich interactive domain-containing protein;Name=Py17XNL_0104700.1-intron1;transcript_id=Py17XNL_0104700.1;locus_tag=Py17XNL_0104700
Py17XNL_01	AUGUSTUS	exon	235604	239005	.	-	.	ID=Py17XNL_0104700.1-exon2;Parent=Py17XNL_0104700.1;gene_name=AT-rich interactive domain-containing protein;Name=Py17XNL_0104700.1-exon2;transcript_id=Py17XNL_0104700.1;locus_tag=Py17XNL_0104700;protein_id=Py17XNL_0104700.1-p1;product=AT-rich interactive domain-containing protein, putative
Py17XNL_01	AUGUSTUS	CDS	235604	239005	0.99	-	0	ID=Py17XNL_0104700.1-CDS2;Parent=Py17XNL_0104700.1;gene_name=AT-rich interactive domain-containing protein;Name=Py17XNL_0104700.1-p1;transcript_id=Py17XNL_0104700.1;locus_tag=Py17XNL_0104700;protein_id=Py17XNL_0104700.1-p1;product=AT-rich interactive domain-containing protein, putative
Py17XNL_01	AUGUSTUS	intron	239006	239212	1	-	.	ID=Py17XNL_0104700.1-intron2;Parent=Py17XNL_0104700.1;gene_name=AT-rich interactive domain-containing protein;Name=Py17XNL_0104700.1-intron2;transcript_id=Py17XNL_0104700.1;locus_tag=Py17XNL_0104700
Py17XNL_01	AUGUSTUS	CDS	239213	241348	0.98	-	0	ID=Py17XNL_0104700.1-CDS3;Parent=Py17XNL_0104700.1;gene_name=AT-rich interactive domain-containing protein;Name=Py17XNL_0104700.1-p1;transcript_id=Py17XNL_0104700.1;locus_tag=Py17XNL_0104700;protein_id=Py17XNL_0104700.1-p1;product=AT-rich interactive domain-containing protein, putative
Py17XNL_01	AUGUSTUS	exon	239213	241386	.	-	.	ID=Py17XNL_0104700.1-exon3;Parent=Py17XNL_0104700.1;gene_name=AT-rich interactive domain-containing protein;Name=Py17XNL_0104700.1-exon3;transcript_id=Py17XNL_0104700.1;locus_tag=Py17XNL_0104700;protein_id=Py17XNL_0104700.1-p1;product=AT-rich interactive domain-containing protein, putative
Py17XNL_01	AUGUSTUS	start_codon	241346	241348	.	-	0	ID=Py17XNL_0104700.1-start1;Parent=Py17XNL_0104700.1;gene_name=AT-rich interactive domain-containing protein;Name=Py17XNL_0104700.1-start1;transcript_id=Py17XNL_0104700.1;locus_tag=Py17XNL_0104700
Py17XNL_01	AUGUSTUS	five_prime_UTR	241349	241386	0.37	-	.	ID=Py17XNL_0104700.1-5UTR1;Parent=Py17XNL_0104700.1;gene_name=AT-rich interactive domain-containing protein;Name=Py17XNL_0104700.1-5UTR1;transcript_id=Py17XNL_0104700.1;locus_tag=Py17XNL_0104700
Py17XNL_01	AUGUSTUS	transcription_start_site	241386	241386	.	-	.	ID=Py17XNL_0104700.1-tss1;Parent=Py17XNL_0104700.1;gene_name=AT-rich interactive domain-containing protein;Name=Py17XNL_0104700.1-tss1;transcript_id=Py17XNL_0104700.1;locus_tag=Py17XNL_0104700
Py17XNL_01	AUGUSTUS	mRNA	235037	241386	0.11	-	.	ID=Py17XNL_0104700.2;Parent=Py17XNL_0104700;gene_name=Py17XNL_0104700;Name=AT-rich interactive domain-containing protein.2;best_match=PY17X_0104000.1-p1;query_coverage=95.0;percentage_identity=99.784;transcript_id=Py17XNL_0104700.2;locus_tag=Py17XNL_0104700;protein_id=Py17XNL_0104700.2-p2;product=AT-rich interactive domain-containing protein, putative
Py17XNL_01	AUGUSTUS	transcription_end_site	235037	235037	.	-	.	ID=Py17XNL_0104700.2-tts1;Parent=Py17XNL_0104700.2;gene_name=AT-rich interactive domain-containing protein;Name=Py17XNL_0104700.2-tts1;transcript_id=Py17XNL_0104700.2;locus_tag=Py17XNL_0104700
Py17XNL_01	AUGUSTUS	three_prime_UTR	235037	235300	0.29	-	.	ID=Py17XNL_0104700.2-3UTR1;Parent=Py17XNL_0104700.2;gene_name=AT-rich interactive domain-containing protein;Name=Py17XNL_0104700.2-3UTR1;transcript_id=Py17XNL_0104700.2;locus_tag=Py17XNL_0104700
Py17XNL_01	AUGUSTUS	exon	235037	239005	.	-	.	ID=Py17XNL_0104700.2-exon1;Parent=Py17XNL_0104700.2;gene_name=AT-rich interactive domain-containing protein;Name=Py17XNL_0104700.2-exon1;transcript_id=Py17XNL_0104700.2;locus_tag=Py17XNL_0104700;protein_id=Py17XNL_0104700.2-p2;product=AT-rich interactive domain-containing protein, putative
Py17XNL_01	AUGUSTUS	stop_codon	235301	235303	.	-	0	ID=Py17XNL_0104700.2-stop1;Parent=Py17XNL_0104700.2;gene_name=AT-rich interactive domain-containing protein;Name=Py17XNL_0104700.2-stop1;transcript_id=Py17XNL_0104700.2;locus_tag=Py17XNL_0104700
Py17XNL_01	AUGUSTUS	CDS	235301	239005	0.73	-	0	ID=Py17XNL_0104700.2-CDS1;Parent=Py17XNL_0104700.2;gene_name=AT-rich interactive domain-containing protein;Name=Py17XNL_0104700.2-p2;transcript_id=Py17XNL_0104700.2;locus_tag=Py17XNL_0104700;protein_id=Py17XNL_0104700.2-p2;product=AT-rich interactive domain-containing protein, putative
Py17XNL_01	AUGUSTUS	intron	239006	239212	1	-	.	ID=Py17XNL_0104700.2-intron1;Parent=Py17XNL_0104700.2;gene_name=AT-rich interactive domain-containing protein;Name=Py17XNL_0104700.2-intron1;transcript_id=Py17XNL_0104700.2;locus_tag=Py17XNL_0104700
Py17XNL_01	AUGUSTUS	CDS	239213	241348	0.99	-	0	ID=Py17XNL_0104700.2-CDS2;Parent=Py17XNL_0104700.2;gene_name=AT-rich interactive domain-containing protein;Name=Py17XNL_0104700.2-p2;transcript_id=Py17XNL_0104700.2;locus_tag=Py17XNL_0104700;protein_id=Py17XNL_0104700.2-p2;product=AT-rich interactive domain-containing protein, putative
Py17XNL_01	AUGUSTUS	exon	239213	241386	.	-	.	ID=Py17XNL_0104700.2-exon2;Parent=Py17XNL_0104700.2;gene_name=AT-rich interactive domain-containing protein;Name=Py17XNL_0104700.2-exon2;transcript_id=Py17XNL_0104700.2;locus_tag=Py17XNL_0104700;protein_id=Py17XNL_0104700.2-p2;product=AT-rich interactive domain-containing protein, putative
Py17XNL_01	AUGUSTUS	start_codon	241346	241348	.	-	0	ID=Py17XNL_0104700.2-start1;Parent=Py17XNL_0104700.2;gene_name=AT-rich interactive domain-containing protein;Name=Py17XNL_0104700.2-start1;transcript_id=Py17XNL_0104700.2;locus_tag=Py17XNL_0104700
Py17XNL_01	AUGUSTUS	five_prime_UTR	241349	241386	0.35	-	.	ID=Py17XNL_0104700.2-5UTR1;Parent=Py17XNL_0104700.2;gene_name=AT-rich interactive domain-containing protein;Name=Py17XNL_0104700.2-5UTR1;transcript_id=Py17XNL_0104700.2;locus_tag=Py17XNL_0104700
Py17XNL_01	AUGUSTUS	transcription_start_site	241386	241386	.	-	.	ID=Py17XNL_0104700.2-tss1;Parent=Py17XNL_0104700.2;gene_name=AT-rich interactive domain-containing protein;Name=Py17XNL_0104700.2-tss1;transcript_id=Py17XNL_0104700.2;locus_tag=Py17XNL_0104700
###
Py17XNL_01	AUGUSTUS	gene	243036	244410	0.16	+	.	ID=Py17XNL_0104701;gene_id=Py17XNL_0104701;gene_name=Py17XNL_0104701;Name=phenylalanine--tRNA ligase;best_match=PY17X_0104100.1-p1;query_coverage=98.0;percentage_identity=99.74;locus_tag=Py17XNL_0104701
Py17XNL_01	AUGUSTUS	mRNA	243036	244410	0.16	+	.	ID=Py17XNL_0104701.1;Parent=Py17XNL_0104701;gene_name=Py17XNL_0104701;Name=phenylalanine--tRNA ligase.1;best_match=PY17X_0104100.1-p1;query_coverage=98.0;percentage_identity=99.74;transcript_id=Py17XNL_0104701.1;locus_tag=Py17XNL_0104701;protein_id=Py17XNL_0104701.1-p1;product=phenylalanine--tRNA ligase, putative
Py17XNL_01	AUGUSTUS	transcription_start_site	243036	243036	.	+	.	ID=Py17XNL_0104701.1-tss1;Parent=Py17XNL_0104701.1;gene_name=phenylalanine--tRNA ligase;Name=Py17XNL_0104701.1-tss1;transcript_id=Py17XNL_0104701.1;locus_tag=Py17XNL_0104701
Py17XNL_01	AUGUSTUS	five_prime_UTR	243036	243154	0.22	+	.	ID=Py17XNL_0104701.1-5UTR1;Parent=Py17XNL_0104701.1;gene_name=phenylalanine--tRNA ligase;Name=Py17XNL_0104701.1-5UTR1;transcript_id=Py17XNL_0104701.1;locus_tag=Py17XNL_0104701
Py17XNL_01	AUGUSTUS	exon	243036	244305	.	+	.	ID=Py17XNL_0104701.1-exon1;Parent=Py17XNL_0104701.1;gene_name=phenylalanine--tRNA ligase;Name=Py17XNL_0104701.1-exon1;transcript_id=Py17XNL_0104701.1;locus_tag=Py17XNL_0104701;protein_id=Py17XNL_0104701.1-p1;product=phenylalanine--tRNA ligase, putative
Py17XNL_01	AUGUSTUS	start_codon	243155	243157	.	+	0	ID=Py17XNL_0104701.1-start1;Parent=Py17XNL_0104701.1;gene_name=phenylalanine--tRNA ligase;Name=Py17XNL_0104701.1-start1;transcript_id=Py17XNL_0104701.1;locus_tag=Py17XNL_0104701
Py17XNL_01	AUGUSTUS	CDS	243155	244305	0.78	+	0	ID=Py17XNL_0104701.1-CDS1;Parent=Py17XNL_0104701.1;gene_name=phenylalanine--tRNA ligase;Name=Py17XNL_0104701.1-p1;transcript_id=Py17XNL_0104701.1;locus_tag=Py17XNL_0104701;protein_id=Py17XNL_0104701.1-p1;product=phenylalanine--tRNA ligase, putative
Py17XNL_01	AUGUSTUS	intron	244306	244367	0.78	+	.	ID=Py17XNL_0104701.1-intron1;Parent=Py17XNL_0104701.1;gene_name=phenylalanine--tRNA ligase;Name=Py17XNL_0104701.1-intron1;transcript_id=Py17XNL_0104701.1;locus_tag=Py17XNL_0104701
Py17XNL_01	AUGUSTUS	CDS	244368	244389	0.78	+	1	ID=Py17XNL_0104701.1-CDS2;Parent=Py17XNL_0104701.1;gene_name=phenylalanine--tRNA ligase;Name=Py17XNL_0104701.1-p1;transcript_id=Py17XNL_0104701.1;locus_tag=Py17XNL_0104701;protein_id=Py17XNL_0104701.1-p1;product=phenylalanine--tRNA ligase, putative
Py17XNL_01	AUGUSTUS	exon	244368	244410	.	+	.	ID=Py17XNL_0104701.1-exon2;Parent=Py17XNL_0104701.1;gene_name=phenylalanine--tRNA ligase;Name=Py17XNL_0104701.1-exon2;transcript_id=Py17XNL_0104701.1;locus_tag=Py17XNL_0104701;protein_id=Py17XNL_0104701.1-p1;product=phenylalanine--tRNA ligase, putative
Py17XNL_01	AUGUSTUS	stop_codon	244387	244389	.	+	0	ID=Py17XNL_0104701.1-stop1;Parent=Py17XNL_0104701.1;gene_name=phenylalanine--tRNA ligase;Name=Py17XNL_0104701.1-stop1;transcript_id=Py17XNL_0104701.1;locus_tag=Py17XNL_0104701
Py17XNL_01	AUGUSTUS	three_prime_UTR	244390	244410	0.78	+	.	ID=Py17XNL_0104701.1-3UTR1;Parent=Py17XNL_0104701.1;gene_name=phenylalanine--tRNA ligase;Name=Py17XNL_0104701.1-3UTR1;transcript_id=Py17XNL_0104701.1;locus_tag=Py17XNL_0104701
Py17XNL_01	AUGUSTUS	transcription_end_site	244410	244410	.	+	.	ID=Py17XNL_0104701.1-tts1;Parent=Py17XNL_0104701.1;gene_name=phenylalanine--tRNA ligase;Name=Py17XNL_0104701.1-tts1;transcript_id=Py17XNL_0104701.1;locus_tag=Py17XNL_0104701
###
Py17XNL_01	AUGUSTUS	gene	244417	251996	0.52	-	.	ID=Py17XNL_0104702;gene_id=Py17XNL_0104702;gene_name=Py17XNL_0104702;Name=CEP76;best_match=PY17X_0104200.1-p1;query_coverage=99.0;percentage_identity=100.0;locus_tag=Py17XNL_0104702
Py17XNL_01	AUGUSTUS	mRNA	244417	251996	0.52	-	.	ID=Py17XNL_0104702.1;Parent=Py17XNL_0104702;gene_name=Py17XNL_0104702;Name=CEP76.1;best_match=PY17X_0104200.1-p1;query_coverage=99.0;percentage_identity=100.0;transcript_id=Py17XNL_0104702.1;locus_tag=Py17XNL_0104702;protein_id=Py17XNL_0104702.1-p1;product=NdP2 protein, putative
Py17XNL_01	AUGUSTUS	transcription_end_site	244417	244417	.	-	.	ID=Py17XNL_0104702.1-tts1;Parent=Py17XNL_0104702.1;gene_name=CEP76;Name=Py17XNL_0104702.1-tts1;transcript_id=Py17XNL_0104702.1;locus_tag=Py17XNL_0104702
Py17XNL_01	AUGUSTUS	three_prime_UTR	244417	244658	0.85	-	.	ID=Py17XNL_0104702.1-3UTR1;Parent=Py17XNL_0104702.1;gene_name=CEP76;Name=Py17XNL_0104702.1-3UTR1;transcript_id=Py17XNL_0104702.1;locus_tag=Py17XNL_0104702
Py17XNL_01	AUGUSTUS	exon	244417	244721	.	-	.	ID=Py17XNL_0104702.1-exon1;Parent=Py17XNL_0104702.1;gene_name=CEP76;Name=Py17XNL_0104702.1-exon1;transcript_id=Py17XNL_0104702.1;locus_tag=Py17XNL_0104702;protein_id=Py17XNL_0104702.1-p1;product=NdP2 protein, putative
Py17XNL_01	AUGUSTUS	stop_codon	244659	244661	.	-	0	ID=Py17XNL_0104702.1-stop1;Parent=Py17XNL_0104702.1;gene_name=CEP76;Name=Py17XNL_0104702.1-stop1;transcript_id=Py17XNL_0104702.1;locus_tag=Py17XNL_0104702
Py17XNL_01	AUGUSTUS	CDS	244659	244721	1	-	0	ID=Py17XNL_0104702.1-CDS1;Parent=Py17XNL_0104702.1;gene_name=CEP76;Name=Py17XNL_0104702.1-p1;transcript_id=Py17XNL_0104702.1;locus_tag=Py17XNL_0104702;protein_id=Py17XNL_0104702.1-p1;product=NdP2 protein, putative
Py17XNL_01	AUGUSTUS	intron	244722	244889	1	-	.	ID=Py17XNL_0104702.1-intron1;Parent=Py17XNL_0104702.1;gene_name=CEP76;Name=Py17XNL_0104702.1-intron1;transcript_id=Py17XNL_0104702.1;locus_tag=Py17XNL_0104702
Py17XNL_01	AUGUSTUS	exon	244890	245053	.	-	.	ID=Py17XNL_0104702.1-exon2;Parent=Py17XNL_0104702.1;gene_name=CEP76;Name=Py17XNL_0104702.1-exon2;transcript_id=Py17XNL_0104702.1;locus_tag=Py17XNL_0104702;protein_id=Py17XNL_0104702.1-p1;product=NdP2 protein, putative
Py17XNL_01	AUGUSTUS	CDS	244890	245053	1	-	2	ID=Py17XNL_0104702.1-CDS2;Parent=Py17XNL_0104702.1;gene_name=CEP76;Name=Py17XNL_0104702.1-p1;transcript_id=Py17XNL_0104702.1;locus_tag=Py17XNL_0104702;protein_id=Py17XNL_0104702.1-p1;product=NdP2 protein, putative
Py17XNL_01	AUGUSTUS	intron	245054	245203	1	-	.	ID=Py17XNL_0104702.1-intron2;Parent=Py17XNL_0104702.1;gene_name=CEP76;Name=Py17XNL_0104702.1-intron2;transcript_id=Py17XNL_0104702.1;locus_tag=Py17XNL_0104702
Py17XNL_01	AUGUSTUS	exon	245204	245294	.	-	.	ID=Py17XNL_0104702.1-exon3;Parent=Py17XNL_0104702.1;gene_name=CEP76;Name=Py17XNL_0104702.1-exon3;transcript_id=Py17XNL_0104702.1;locus_tag=Py17XNL_0104702;protein_id=Py17XNL_0104702.1-p1;product=NdP2 protein, putative
Py17XNL_01	AUGUSTUS	CDS	245204	245294	1	-	0	ID=Py17XNL_0104702.1-CDS3;Parent=Py17XNL_0104702.1;gene_name=CEP76;Name=Py17XNL_0104702.1-p1;transcript_id=Py17XNL_0104702.1;locus_tag=Py17XNL_0104702;protein_id=Py17XNL_0104702.1-p1;product=NdP2 protein, putative
Py17XNL_01	AUGUSTUS	intron	245295	245440	1	-	.	ID=Py17XNL_0104702.1-intron3;Parent=Py17XNL_0104702.1;gene_name=CEP76;Name=Py17XNL_0104702.1-intron3;transcript_id=Py17XNL_0104702.1;locus_tag=Py17XNL_0104702
Py17XNL_01	AUGUSTUS	exon	245441	245722	.	-	.	ID=Py17XNL_0104702.1-exon4;Parent=Py17XNL_0104702.1;gene_name=CEP76;Name=Py17XNL_0104702.1-exon4;transcript_id=Py17XNL_0104702.1;locus_tag=Py17XNL_0104702;protein_id=Py17XNL_0104702.1-p1;product=NdP2 protein, putative
Py17XNL_01	AUGUSTUS	CDS	245441	245722	1	-	0	ID=Py17XNL_0104702.1-CDS4;Parent=Py17XNL_0104702.1;gene_name=CEP76;Name=Py17XNL_0104702.1-p1;transcript_id=Py17XNL_0104702.1;locus_tag=Py17XNL_0104702;protein_id=Py17XNL_0104702.1-p1;product=NdP2 protein, putative
Py17XNL_01	AUGUSTUS	intron	245723	245905	1	-	.	ID=Py17XNL_0104702.1-intron4;Parent=Py17XNL_0104702.1;gene_name=CEP76;Name=Py17XNL_0104702.1-intron4;transcript_id=Py17XNL_0104702.1;locus_tag=Py17XNL_0104702
Py17XNL_01	AUGUSTUS	exon	245906	247733	.	-	.	ID=Py17XNL_0104702.1-exon5;Parent=Py17XNL_0104702.1;gene_name=CEP76;Name=Py17XNL_0104702.1-exon5;transcript_id=Py17XNL_0104702.1;locus_tag=Py17XNL_0104702;protein_id=Py17XNL_0104702.1-p1;product=NdP2 protein, putative
Py17XNL_01	AUGUSTUS	CDS	245906	247733	1	-	1	ID=Py17XNL_0104702.1-CDS5;Parent=Py17XNL_0104702.1;gene_name=CEP76;Name=Py17XNL_0104702.1-p1;transcript_id=Py17XNL_0104702.1;locus_tag=Py17XNL_0104702;protein_id=Py17XNL_0104702.1-p1;product=NdP2 protein, putative
Py17XNL_01	AUGUSTUS	intron	247734	247836	1	-	.	ID=Py17XNL_0104702.1-intron5;Parent=Py17XNL_0104702.1;gene_name=CEP76;Name=Py17XNL_0104702.1-intron5;transcript_id=Py17XNL_0104702.1;locus_tag=Py17XNL_0104702
Py17XNL_01	AUGUSTUS	exon	247837	248566	.	-	.	ID=Py17XNL_0104702.1-exon6;Parent=Py17XNL_0104702.1;gene_name=CEP76;Name=Py17XNL_0104702.1-exon6;transcript_id=Py17XNL_0104702.1;locus_tag=Py17XNL_0104702;protein_id=Py17XNL_0104702.1-p1;product=NdP2 protein, putative
Py17XNL_01	AUGUSTUS	CDS	247837	248566	1	-	2	ID=Py17XNL_0104702.1-CDS6;Parent=Py17XNL_0104702.1;gene_name=CEP76;Name=Py17XNL_0104702.1-p1;transcript_id=Py17XNL_0104702.1;locus_tag=Py17XNL_0104702;protein_id=Py17XNL_0104702.1-p1;product=NdP2 protein, putative
Py17XNL_01	AUGUSTUS	intron	248567	248721	1	-	.	ID=Py17XNL_0104702.1-intron6;Parent=Py17XNL_0104702.1;gene_name=CEP76;Name=Py17XNL_0104702.1-intron6;transcript_id=Py17XNL_0104702.1;locus_tag=Py17XNL_0104702
Py17XNL_01	AUGUSTUS	exon	248722	248895	.	-	.	ID=Py17XNL_0104702.1-exon7;Parent=Py17XNL_0104702.1;gene_name=CEP76;Name=Py17XNL_0104702.1-exon7;transcript_id=Py17XNL_0104702.1;locus_tag=Py17XNL_0104702;protein_id=Py17XNL_0104702.1-p1;product=NdP2 protein, putative
Py17XNL_01	AUGUSTUS	CDS	248722	248895	1	-	2	ID=Py17XNL_0104702.1-CDS7;Parent=Py17XNL_0104702.1;gene_name=CEP76;Name=Py17XNL_0104702.1-p1;transcript_id=Py17XNL_0104702.1;locus_tag=Py17XNL_0104702;protein_id=Py17XNL_0104702.1-p1;product=NdP2 protein, putative
Py17XNL_01	AUGUSTUS	intron	248896	249034	1	-	.	ID=Py17XNL_0104702.1-intron7;Parent=Py17XNL_0104702.1;gene_name=CEP76;Name=Py17XNL_0104702.1-intron7;transcript_id=Py17XNL_0104702.1;locus_tag=Py17XNL_0104702
Py17XNL_01	AUGUSTUS	exon	249035	249132	.	-	.	ID=Py17XNL_0104702.1-exon8;Parent=Py17XNL_0104702.1;gene_name=CEP76;Name=Py17XNL_0104702.1-exon8;transcript_id=Py17XNL_0104702.1;locus_tag=Py17XNL_0104702;protein_id=Py17XNL_0104702.1-p1;product=NdP2 protein, putative
Py17XNL_01	AUGUSTUS	CDS	249035	249132	0.99	-	1	ID=Py17XNL_0104702.1-CDS8;Parent=Py17XNL_0104702.1;gene_name=CEP76;Name=Py17XNL_0104702.1-p1;transcript_id=Py17XNL_0104702.1;locus_tag=Py17XNL_0104702;protein_id=Py17XNL_0104702.1-p1;product=NdP2 protein, putative
Py17XNL_01	AUGUSTUS	intron	249133	249244	0.99	-	.	ID=Py17XNL_0104702.1-intron8;Parent=Py17XNL_0104702.1;gene_name=CEP76;Name=Py17XNL_0104702.1-intron8;transcript_id=Py17XNL_0104702.1;locus_tag=Py17XNL_0104702
Py17XNL_01	AUGUSTUS	exon	249245	249316	.	-	.	ID=Py17XNL_0104702.1-exon9;Parent=Py17XNL_0104702.1;gene_name=CEP76;Name=Py17XNL_0104702.1-exon9;transcript_id=Py17XNL_0104702.1;locus_tag=Py17XNL_0104702;protein_id=Py17XNL_0104702.1-p1;product=NdP2 protein, putative
Py17XNL_01	AUGUSTUS	CDS	249245	249316	1	-	1	ID=Py17XNL_0104702.1-CDS9;Parent=Py17XNL_0104702.1;gene_name=CEP76;Name=Py17XNL_0104702.1-p1;transcript_id=Py17XNL_0104702.1;locus_tag=Py17XNL_0104702;protein_id=Py17XNL_0104702.1-p1;product=NdP2 protein, putative
Py17XNL_01	AUGUSTUS	intron	249317	249441	1	-	.	ID=Py17XNL_0104702.1-intron9;Parent=Py17XNL_0104702.1;gene_name=CEP76;Name=Py17XNL_0104702.1-intron9;transcript_id=Py17XNL_0104702.1;locus_tag=Py17XNL_0104702
Py17XNL_01	AUGUSTUS	exon	249442	249619	.	-	.	ID=Py17XNL_0104702.1-exon10;Parent=Py17XNL_0104702.1;gene_name=CEP76;Name=Py17XNL_0104702.1-exon10;transcript_id=Py17XNL_0104702.1;locus_tag=Py17XNL_0104702;protein_id=Py17XNL_0104702.1-p1;product=NdP2 protein, putative
Py17XNL_01	AUGUSTUS	CDS	249442	249619	1	-	2	ID=Py17XNL_0104702.1-CDS10;Parent=Py17XNL_0104702.1;gene_name=CEP76;Name=Py17XNL_0104702.1-p1;transcript_id=Py17XNL_0104702.1;locus_tag=Py17XNL_0104702;protein_id=Py17XNL_0104702.1-p1;product=NdP2 protein, putative
Py17XNL_01	AUGUSTUS	intron	249620	249779	1	-	.	ID=Py17XNL_0104702.1-intron10;Parent=Py17XNL_0104702.1;gene_name=CEP76;Name=Py17XNL_0104702.1-intron10;transcript_id=Py17XNL_0104702.1;locus_tag=Py17XNL_0104702
Py17XNL_01	AUGUSTUS	exon	249780	249915	.	-	.	ID=Py17XNL_0104702.1-exon11;Parent=Py17XNL_0104702.1;gene_name=CEP76;Name=Py17XNL_0104702.1-exon11;transcript_id=Py17XNL_0104702.1;locus_tag=Py17XNL_0104702;protein_id=Py17XNL_0104702.1-p1;product=NdP2 protein, putative
Py17XNL_01	AUGUSTUS	CDS	249780	249915	1	-	0	ID=Py17XNL_0104702.1-CDS11;Parent=Py17XNL_0104702.1;gene_name=CEP76;Name=Py17XNL_0104702.1-p1;transcript_id=Py17XNL_0104702.1;locus_tag=Py17XNL_0104702;protein_id=Py17XNL_0104702.1-p1;product=NdP2 protein, putative
Py17XNL_01	AUGUSTUS	intron	249916	250023	1	-	.	ID=Py17XNL_0104702.1-intron11;Parent=Py17XNL_0104702.1;gene_name=CEP76;Name=Py17XNL_0104702.1-intron11;transcript_id=Py17XNL_0104702.1;locus_tag=Py17XNL_0104702
Py17XNL_01	AUGUSTUS	exon	250024	250375	.	-	.	ID=Py17XNL_0104702.1-exon12;Parent=Py17XNL_0104702.1;gene_name=CEP76;Name=Py17XNL_0104702.1-exon12;transcript_id=Py17XNL_0104702.1;locus_tag=Py17XNL_0104702;protein_id=Py17XNL_0104702.1-p1;product=NdP2 protein, putative
Py17XNL_01	AUGUSTUS	CDS	250024	250375	1	-	1	ID=Py17XNL_0104702.1-CDS12;Parent=Py17XNL_0104702.1;gene_name=CEP76;Name=Py17XNL_0104702.1-p1;transcript_id=Py17XNL_0104702.1;locus_tag=Py17XNL_0104702;protein_id=Py17XNL_0104702.1-p1;product=NdP2 protein, putative
Py17XNL_01	AUGUSTUS	intron	250376	250498	1	-	.	ID=Py17XNL_0104702.1-intron12;Parent=Py17XNL_0104702.1;gene_name=CEP76;Name=Py17XNL_0104702.1-intron12;transcript_id=Py17XNL_0104702.1;locus_tag=Py17XNL_0104702
Py17XNL_01	AUGUSTUS	exon	250499	250690	.	-	.	ID=Py17XNL_0104702.1-exon13;Parent=Py17XNL_0104702.1;gene_name=CEP76;Name=Py17XNL_0104702.1-exon13;transcript_id=Py17XNL_0104702.1;locus_tag=Py17XNL_0104702;protein_id=Py17XNL_0104702.1-p1;product=NdP2 protein, putative
Py17XNL_01	AUGUSTUS	CDS	250499	250690	1	-	1	ID=Py17XNL_0104702.1-CDS13;Parent=Py17XNL_0104702.1;gene_name=CEP76;Name=Py17XNL_0104702.1-p1;transcript_id=Py17XNL_0104702.1;locus_tag=Py17XNL_0104702;protein_id=Py17XNL_0104702.1-p1;product=NdP2 protein, putative
Py17XNL_01	AUGUSTUS	intron	250691	250789	1	-	.	ID=Py17XNL_0104702.1-intron13;Parent=Py17XNL_0104702.1;gene_name=CEP76;Name=Py17XNL_0104702.1-intron13;transcript_id=Py17XNL_0104702.1;locus_tag=Py17XNL_0104702
Py17XNL_01	AUGUSTUS	exon	250790	250887	.	-	.	ID=Py17XNL_0104702.1-exon14;Parent=Py17XNL_0104702.1;gene_name=CEP76;Name=Py17XNL_0104702.1-exon14;transcript_id=Py17XNL_0104702.1;locus_tag=Py17XNL_0104702;protein_id=Py17XNL_0104702.1-p1;product=NdP2 protein, putative
Py17XNL_01	AUGUSTUS	CDS	250790	250887	1	-	0	ID=Py17XNL_0104702.1-CDS14;Parent=Py17XNL_0104702.1;gene_name=CEP76;Name=Py17XNL_0104702.1-p1;transcript_id=Py17XNL_0104702.1;locus_tag=Py17XNL_0104702;protein_id=Py17XNL_0104702.1-p1;product=NdP2 protein, putative
Py17XNL_01	AUGUSTUS	intron	250888	251034	1	-	.	ID=Py17XNL_0104702.1-intron14;Parent=Py17XNL_0104702.1;gene_name=CEP76;Name=Py17XNL_0104702.1-intron14;transcript_id=Py17XNL_0104702.1;locus_tag=Py17XNL_0104702
Py17XNL_01	AUGUSTUS	exon	251035	251286	.	-	.	ID=Py17XNL_0104702.1-exon15;Parent=Py17XNL_0104702.1;gene_name=CEP76;Name=Py17XNL_0104702.1-exon15;transcript_id=Py17XNL_0104702.1;locus_tag=Py17XNL_0104702;protein_id=Py17XNL_0104702.1-p1;product=NdP2 protein, putative
Py17XNL_01	AUGUSTUS	CDS	251035	251286	1	-	0	ID=Py17XNL_0104702.1-CDS15;Parent=Py17XNL_0104702.1;gene_name=CEP76;Name=Py17XNL_0104702.1-p1;transcript_id=Py17XNL_0104702.1;locus_tag=Py17XNL_0104702;protein_id=Py17XNL_0104702.1-p1;product=NdP2 protein, putative
Py17XNL_01	AUGUSTUS	intron	251287	251415	1	-	.	ID=Py17XNL_0104702.1-intron15;Parent=Py17XNL_0104702.1;gene_name=CEP76;Name=Py17XNL_0104702.1-intron15;transcript_id=Py17XNL_0104702.1;locus_tag=Py17XNL_0104702
Py17XNL_01	AUGUSTUS	CDS	251416	251568	0.63	-	0	ID=Py17XNL_0104702.1-CDS16;Parent=Py17XNL_0104702.1;gene_name=CEP76;Name=Py17XNL_0104702.1-p1;transcript_id=Py17XNL_0104702.1;locus_tag=Py17XNL_0104702;protein_id=Py17XNL_0104702.1-p1;product=NdP2 protein, putative
Py17XNL_01	AUGUSTUS	exon	251416	251639	.	-	.	ID=Py17XNL_0104702.1-exon16;Parent=Py17XNL_0104702.1;gene_name=CEP76;Name=Py17XNL_0104702.1-exon16;transcript_id=Py17XNL_0104702.1;locus_tag=Py17XNL_0104702;protein_id=Py17XNL_0104702.1-p1;product=NdP2 protein, putative
Py17XNL_01	AUGUSTUS	start_codon	251566	251568	.	-	0	ID=Py17XNL_0104702.1-start1;Parent=Py17XNL_0104702.1;gene_name=CEP76;Name=Py17XNL_0104702.1-start1;transcript_id=Py17XNL_0104702.1;locus_tag=Py17XNL_0104702
Py17XNL_01	AUGUSTUS	five_prime_UTR	251569	251639	0.63	-	.	ID=Py17XNL_0104702.1-5UTR1;Parent=Py17XNL_0104702.1;gene_name=CEP76;Name=Py17XNL_0104702.1-5UTR1;transcript_id=Py17XNL_0104702.1;locus_tag=Py17XNL_0104702
Py17XNL_01	AUGUSTUS	exon	251752	251846	.	-	.	ID=Py17XNL_0104702.1-exon17;Parent=Py17XNL_0104702.1;gene_name=CEP76;Name=Py17XNL_0104702.1-exon17;transcript_id=Py17XNL_0104702.1;locus_tag=Py17XNL_0104702;protein_id=Py17XNL_0104702.1-p1;product=NdP2 protein, putative
Py17XNL_01	AUGUSTUS	five_prime_UTR	251752	251846	0.62	-	.	ID=Py17XNL_0104702.1-5UTR2;Parent=Py17XNL_0104702.1;gene_name=CEP76;Name=Py17XNL_0104702.1-5UTR2;transcript_id=Py17XNL_0104702.1;locus_tag=Py17XNL_0104702
Py17XNL_01	AUGUSTUS	exon	251954	251996	.	-	.	ID=Py17XNL_0104702.1-exon18;Parent=Py17XNL_0104702.1;gene_name=CEP76;Name=Py17XNL_0104702.1-exon18;transcript_id=Py17XNL_0104702.1;locus_tag=Py17XNL_0104702;protein_id=Py17XNL_0104702.1-p1;product=NdP2 protein, putative
Py17XNL_01	AUGUSTUS	five_prime_UTR	251954	251996	0.62	-	.	ID=Py17XNL_0104702.1-5UTR3;Parent=Py17XNL_0104702.1;gene_name=CEP76;Name=Py17XNL_0104702.1-5UTR3;transcript_id=Py17XNL_0104702.1;locus_tag=Py17XNL_0104702
Py17XNL_01	AUGUSTUS	transcription_start_site	251996	251996	.	-	.	ID=Py17XNL_0104702.1-tss1;Parent=Py17XNL_0104702.1;gene_name=CEP76;Name=Py17XNL_0104702.1-tss1;transcript_id=Py17XNL_0104702.1;locus_tag=Py17XNL_0104702
###
Py17XNL_01	AUGUSTUS	gene	252047	252816	0.55	-	.	ID=Py17XNL_0104703;gene_id=Py17XNL_0104703;gene_name=Py17XNL_0104703;Name=CEP76;best_match=PY17X_0104200.1-p1;query_coverage=89.0;percentage_identity=100.0;locus_tag=Py17XNL_0104703
Py17XNL_01	AUGUSTUS	mRNA	252047	252816	0.55	-	.	ID=Py17XNL_0104703.1;Parent=Py17XNL_0104703;gene_name=Py17XNL_0104703;Name=CEP76.1;best_match=PY17X_0104200.1-p1;query_coverage=89.0;percentage_identity=100.0;transcript_id=Py17XNL_0104703.1;locus_tag=Py17XNL_0104703;protein_id=Py17XNL_0104703.1-p1;product=NdP2 protein, putative
Py17XNL_01	AUGUSTUS	transcription_end_site	252047	252047	.	-	.	ID=Py17XNL_0104703.1-tts1;Parent=Py17XNL_0104703.1;gene_name=CEP76;Name=Py17XNL_0104703.1-tts1;transcript_id=Py17XNL_0104703.1;locus_tag=Py17XNL_0104703
Py17XNL_01	AUGUSTUS	three_prime_UTR	252047	252159	0.55	-	.	ID=Py17XNL_0104703.1-3UTR1;Parent=Py17XNL_0104703.1;gene_name=CEP76;Name=Py17XNL_0104703.1-3UTR1;transcript_id=Py17XNL_0104703.1;locus_tag=Py17XNL_0104703
Py17XNL_01	AUGUSTUS	exon	252047	252345	.	-	.	ID=Py17XNL_0104703.1-exon1;Parent=Py17XNL_0104703.1;gene_name=CEP76;Name=Py17XNL_0104703.1-exon1;transcript_id=Py17XNL_0104703.1;locus_tag=Py17XNL_0104703;protein_id=Py17XNL_0104703.1-p1;product=NdP2 protein, putative
Py17XNL_01	AUGUSTUS	stop_codon	252160	252162	.	-	0	ID=Py17XNL_0104703.1-stop1;Parent=Py17XNL_0104703.1;gene_name=CEP76;Name=Py17XNL_0104703.1-stop1;transcript_id=Py17XNL_0104703.1;locus_tag=Py17XNL_0104703
Py17XNL_01	AUGUSTUS	CDS	252160	252345	0.57	-	0	ID=Py17XNL_0104703.1-CDS1;Parent=Py17XNL_0104703.1;gene_name=CEP76;Name=Py17XNL_0104703.1-p1;transcript_id=Py17XNL_0104703.1;locus_tag=Py17XNL_0104703;protein_id=Py17XNL_0104703.1-p1;product=NdP2 protein, putative
Py17XNL_01	AUGUSTUS	intron	252346	252467	1	-	.	ID=Py17XNL_0104703.1-intron1;Parent=Py17XNL_0104703.1;gene_name=CEP76;Name=Py17XNL_0104703.1-intron1;transcript_id=Py17XNL_0104703.1;locus_tag=Py17XNL_0104703
Py17XNL_01	AUGUSTUS	CDS	252468	252755	1	-	0	ID=Py17XNL_0104703.1-CDS2;Parent=Py17XNL_0104703.1;gene_name=CEP76;Name=Py17XNL_0104703.1-p1;transcript_id=Py17XNL_0104703.1;locus_tag=Py17XNL_0104703;protein_id=Py17XNL_0104703.1-p1;product=NdP2 protein, putative
Py17XNL_01	AUGUSTUS	exon	252468	252816	.	-	.	ID=Py17XNL_0104703.1-exon2;Parent=Py17XNL_0104703.1;gene_name=CEP76;Name=Py17XNL_0104703.1-exon2;transcript_id=Py17XNL_0104703.1;locus_tag=Py17XNL_0104703;protein_id=Py17XNL_0104703.1-p1;product=NdP2 protein, putative
Py17XNL_01	AUGUSTUS	start_codon	252753	252755	.	-	0	ID=Py17XNL_0104703.1-start1;Parent=Py17XNL_0104703.1;gene_name=CEP76;Name=Py17XNL_0104703.1-start1;transcript_id=Py17XNL_0104703.1;locus_tag=Py17XNL_0104703
Py17XNL_01	AUGUSTUS	five_prime_UTR	252756	252816	1	-	.	ID=Py17XNL_0104703.1-5UTR1;Parent=Py17XNL_0104703.1;gene_name=CEP76;Name=Py17XNL_0104703.1-5UTR1;transcript_id=Py17XNL_0104703.1;locus_tag=Py17XNL_0104703
Py17XNL_01	AUGUSTUS	transcription_start_site	252816	252816	.	-	.	ID=Py17XNL_0104703.1-tss1;Parent=Py17XNL_0104703.1;gene_name=CEP76;Name=Py17XNL_0104703.1-tss1;transcript_id=Py17XNL_0104703.1;locus_tag=Py17XNL_0104703
###
Py17XNL_01	AUGUSTUS	gene	253507	254906	0.18	-	.	ID=Py17XNL_0104704;gene_id=Py17XNL_0104704;gene_name=Py17XNL_0104704;Name=conserved Plasmodium protein;best_match=PY17X_0104300.1-p1;query_coverage=99.0;percentage_identity=100.0;locus_tag=Py17XNL_0104704
Py17XNL_01	AUGUSTUS	mRNA	253507	254906	0.18	-	.	ID=Py17XNL_0104704.1;Parent=Py17XNL_0104704;gene_name=Py17XNL_0104704;Name=conserved Plasmodium protein.1;best_match=PY17X_0104300.1-p1;query_coverage=99.0;percentage_identity=100.0;transcript_id=Py17XNL_0104704.1;locus_tag=Py17XNL_0104704;protein_id=Py17XNL_0104704.1-p1;product=conserved Plasmodium protein, unknown function
Py17XNL_01	AUGUSTUS	transcription_end_site	253507	253507	.	-	.	ID=Py17XNL_0104704.1-tts1;Parent=Py17XNL_0104704.1;gene_name=conserved Plasmodium protein;Name=Py17XNL_0104704.1-tts1;transcript_id=Py17XNL_0104704.1;locus_tag=Py17XNL_0104704
Py17XNL_01	AUGUSTUS	three_prime_UTR	253507	253650	0.24	-	.	ID=Py17XNL_0104704.1-3UTR1;Parent=Py17XNL_0104704.1;gene_name=conserved Plasmodium protein;Name=Py17XNL_0104704.1-3UTR1;transcript_id=Py17XNL_0104704.1;locus_tag=Py17XNL_0104704
Py17XNL_01	AUGUSTUS	exon	253507	254906	.	-	.	ID=Py17XNL_0104704.1-exon1;Parent=Py17XNL_0104704.1;gene_name=conserved Plasmodium protein;Name=Py17XNL_0104704.1-exon1;transcript_id=Py17XNL_0104704.1;locus_tag=Py17XNL_0104704;protein_id=Py17XNL_0104704.1-p1;product=conserved Plasmodium protein, unknown function
Py17XNL_01	AUGUSTUS	stop_codon	253651	253653	.	-	0	ID=Py17XNL_0104704.1-stop1;Parent=Py17XNL_0104704.1;gene_name=conserved Plasmodium protein;Name=Py17XNL_0104704.1-stop1;transcript_id=Py17XNL_0104704.1;locus_tag=Py17XNL_0104704
Py17XNL_01	AUGUSTUS	CDS	253651	254769	0.7	-	0	ID=Py17XNL_0104704.1-CDS1;Parent=Py17XNL_0104704.1;gene_name=conserved Plasmodium protein;Name=Py17XNL_0104704.1-p1;transcript_id=Py17XNL_0104704.1;locus_tag=Py17XNL_0104704;protein_id=Py17XNL_0104704.1-p1;product=conserved Plasmodium protein, unknown function
Py17XNL_01	AUGUSTUS	start_codon	254767	254769	.	-	0	ID=Py17XNL_0104704.1-start1;Parent=Py17XNL_0104704.1;gene_name=conserved Plasmodium protein;Name=Py17XNL_0104704.1-start1;transcript_id=Py17XNL_0104704.1;locus_tag=Py17XNL_0104704
Py17XNL_01	AUGUSTUS	five_prime_UTR	254770	254906	0.69	-	.	ID=Py17XNL_0104704.1-5UTR1;Parent=Py17XNL_0104704.1;gene_name=conserved Plasmodium protein;Name=Py17XNL_0104704.1-5UTR1;transcript_id=Py17XNL_0104704.1;locus_tag=Py17XNL_0104704
Py17XNL_01	AUGUSTUS	transcription_start_site	254906	254906	.	-	.	ID=Py17XNL_0104704.1-tss1;Parent=Py17XNL_0104704.1;gene_name=conserved Plasmodium protein;Name=Py17XNL_0104704.1-tss1;transcript_id=Py17XNL_0104704.1;locus_tag=Py17XNL_0104704
###
Py17XNL_01	AUGUSTUS	gene	255387	260716	0.22	-	.	ID=Py17XNL_0104705;gene_id=Py17XNL_0104705;gene_name=Py17XNL_0104705;Name=conserved Plasmodium protein;best_match=PY17X_0104400.1-p1;query_coverage=99.0;percentage_identity=100.0;locus_tag=Py17XNL_0104705
Py17XNL_01	AUGUSTUS	mRNA	255387	260716	0.22	-	.	ID=Py17XNL_0104705.1;Parent=Py17XNL_0104705;gene_name=Py17XNL_0104705;Name=conserved Plasmodium protein.1;best_match=PY17X_0104400.1-p1;query_coverage=99.0;percentage_identity=100.0;transcript_id=Py17XNL_0104705.1;locus_tag=Py17XNL_0104705;protein_id=Py17XNL_0104705.1-p1;product=conserved Plasmodium protein, unknown function
Py17XNL_01	AUGUSTUS	transcription_end_site	255387	255387	.	-	.	ID=Py17XNL_0104705.1-tts1;Parent=Py17XNL_0104705.1;gene_name=conserved Plasmodium protein;Name=Py17XNL_0104705.1-tts1;transcript_id=Py17XNL_0104705.1;locus_tag=Py17XNL_0104705
Py17XNL_01	AUGUSTUS	three_prime_UTR	255387	256011	0.23	-	.	ID=Py17XNL_0104705.1-3UTR1;Parent=Py17XNL_0104705.1;gene_name=conserved Plasmodium protein;Name=Py17XNL_0104705.1-3UTR1;transcript_id=Py17XNL_0104705.1;locus_tag=Py17XNL_0104705
Py17XNL_01	AUGUSTUS	exon	255387	260716	.	-	.	ID=Py17XNL_0104705.1-exon1;Parent=Py17XNL_0104705.1;gene_name=conserved Plasmodium protein;Name=Py17XNL_0104705.1-exon1;transcript_id=Py17XNL_0104705.1;locus_tag=Py17XNL_0104705;protein_id=Py17XNL_0104705.1-p1;product=conserved Plasmodium protein, unknown function
Py17XNL_01	AUGUSTUS	stop_codon	256012	256014	.	-	0	ID=Py17XNL_0104705.1-stop1;Parent=Py17XNL_0104705.1;gene_name=conserved Plasmodium protein;Name=Py17XNL_0104705.1-stop1;transcript_id=Py17XNL_0104705.1;locus_tag=Py17XNL_0104705
Py17XNL_01	AUGUSTUS	CDS	256012	260382	0.97	-	0	ID=Py17XNL_0104705.1-CDS1;Parent=Py17XNL_0104705.1;gene_name=conserved Plasmodium protein;Name=Py17XNL_0104705.1-p1;transcript_id=Py17XNL_0104705.1;locus_tag=Py17XNL_0104705;protein_id=Py17XNL_0104705.1-p1;product=conserved Plasmodium protein, unknown function
Py17XNL_01	AUGUSTUS	start_codon	260380	260382	.	-	0	ID=Py17XNL_0104705.1-start1;Parent=Py17XNL_0104705.1;gene_name=conserved Plasmodium protein;Name=Py17XNL_0104705.1-start1;transcript_id=Py17XNL_0104705.1;locus_tag=Py17XNL_0104705
Py17XNL_01	AUGUSTUS	five_prime_UTR	260383	260716	0.95	-	.	ID=Py17XNL_0104705.1-5UTR1;Parent=Py17XNL_0104705.1;gene_name=conserved Plasmodium protein;Name=Py17XNL_0104705.1-5UTR1;transcript_id=Py17XNL_0104705.1;locus_tag=Py17XNL_0104705
Py17XNL_01	AUGUSTUS	transcription_start_site	260716	260716	.	-	.	ID=Py17XNL_0104705.1-tss1;Parent=Py17XNL_0104705.1;gene_name=conserved Plasmodium protein;Name=Py17XNL_0104705.1-tss1;transcript_id=Py17XNL_0104705.1;locus_tag=Py17XNL_0104705
###
Py17XNL_01	AUGUSTUS	gene	261197	268846	0.2	-	.	ID=Py17XNL_0104706;gene_id=Py17XNL_0104706;gene_name=Py17XNL_0104706;Name=SIP2;best_match=PY17X_0104500.1-p1;query_coverage=99.0;percentage_identity=100.0;locus_tag=Py17XNL_0104706
Py17XNL_01	AUGUSTUS	mRNA	261197	268846	0.2	-	.	ID=Py17XNL_0104706.1;Parent=Py17XNL_0104706;gene_name=Py17XNL_0104706;Name=SIP2.1;best_match=PY17X_0104500.1-p1;query_coverage=99.0;percentage_identity=100.0;transcript_id=Py17XNL_0104706.1;locus_tag=Py17XNL_0104706;protein_id=Py17XNL_0104706.1-p1;product=AP2 domain transcription factor, putative
Py17XNL_01	AUGUSTUS	transcription_end_site	261197	261197	.	-	.	ID=Py17XNL_0104706.1-tts1;Parent=Py17XNL_0104706.1;gene_name=SIP2;Name=Py17XNL_0104706.1-tts1;transcript_id=Py17XNL_0104706.1;locus_tag=Py17XNL_0104706
Py17XNL_01	AUGUSTUS	three_prime_UTR	261197	261714	0.36	-	.	ID=Py17XNL_0104706.1-3UTR1;Parent=Py17XNL_0104706.1;gene_name=SIP2;Name=Py17XNL_0104706.1-3UTR1;transcript_id=Py17XNL_0104706.1;locus_tag=Py17XNL_0104706
Py17XNL_01	AUGUSTUS	exon	261197	268061	.	-	.	ID=Py17XNL_0104706.1-exon1;Parent=Py17XNL_0104706.1;gene_name=SIP2;Name=Py17XNL_0104706.1-exon1;transcript_id=Py17XNL_0104706.1;locus_tag=Py17XNL_0104706;protein_id=Py17XNL_0104706.1-p1;product=AP2 domain transcription factor, putative
Py17XNL_01	AUGUSTUS	stop_codon	261715	261717	.	-	0	ID=Py17XNL_0104706.1-stop1;Parent=Py17XNL_0104706.1;gene_name=SIP2;Name=Py17XNL_0104706.1-stop1;transcript_id=Py17XNL_0104706.1;locus_tag=Py17XNL_0104706
Py17XNL_01	AUGUSTUS	CDS	261715	267141	1	-	0	ID=Py17XNL_0104706.1-CDS1;Parent=Py17XNL_0104706.1;gene_name=SIP2;Name=Py17XNL_0104706.1-p1;transcript_id=Py17XNL_0104706.1;locus_tag=Py17XNL_0104706;protein_id=Py17XNL_0104706.1-p1;product=AP2 domain transcription factor, putative
Py17XNL_01	AUGUSTUS	start_codon	267139	267141	.	-	0	ID=Py17XNL_0104706.1-start1;Parent=Py17XNL_0104706.1;gene_name=SIP2;Name=Py17XNL_0104706.1-start1;transcript_id=Py17XNL_0104706.1;locus_tag=Py17XNL_0104706
Py17XNL_01	AUGUSTUS	five_prime_UTR	267142	268061	0.89	-	.	ID=Py17XNL_0104706.1-5UTR1;Parent=Py17XNL_0104706.1;gene_name=SIP2;Name=Py17XNL_0104706.1-5UTR1;transcript_id=Py17XNL_0104706.1;locus_tag=Py17XNL_0104706
Py17XNL_01	AUGUSTUS	exon	268688	268846	.	-	.	ID=Py17XNL_0104706.1-exon2;Parent=Py17XNL_0104706.1;gene_name=SIP2;Name=Py17XNL_0104706.1-exon2;transcript_id=Py17XNL_0104706.1;locus_tag=Py17XNL_0104706;protein_id=Py17XNL_0104706.1-p1;product=AP2 domain transcription factor, putative
Py17XNL_01	AUGUSTUS	five_prime_UTR	268688	268846	0.72	-	.	ID=Py17XNL_0104706.1-5UTR2;Parent=Py17XNL_0104706.1;gene_name=SIP2;Name=Py17XNL_0104706.1-5UTR2;transcript_id=Py17XNL_0104706.1;locus_tag=Py17XNL_0104706
Py17XNL_01	AUGUSTUS	transcription_start_site	268846	268846	.	-	.	ID=Py17XNL_0104706.1-tss1;Parent=Py17XNL_0104706.1;gene_name=SIP2;Name=Py17XNL_0104706.1-tss1;transcript_id=Py17XNL_0104706.1;locus_tag=Py17XNL_0104706
###
Py17XNL_01	AUGUSTUS	gene	269166	272060	0.18	+	.	ID=Py17XNL_0104707;gene_id=Py17XNL_0104707;gene_name=Py17XNL_0104707;Name=ribosomal protein L41;best_match=PY17X_0104600.1-p1;query_coverage=99.0;percentage_identity=100.0;locus_tag=Py17XNL_0104707
Py17XNL_01	AUGUSTUS	mRNA	269166	272060	0.18	+	.	ID=Py17XNL_0104707.1;Parent=Py17XNL_0104707;gene_name=Py17XNL_0104707;Name=ribosomal protein L41.1;best_match=PY17X_0104600.1-p1;query_coverage=99.0;percentage_identity=100.0;transcript_id=Py17XNL_0104707.1;locus_tag=Py17XNL_0104707;protein_id=Py17XNL_0104707.1-p1;product=ribosomal protein L41, mitochondrial, putative
Py17XNL_01	AUGUSTUS	transcription_start_site	269166	269166	.	+	.	ID=Py17XNL_0104707.1-tss1;Parent=Py17XNL_0104707.1;gene_name=ribosomal protein L41;Name=Py17XNL_0104707.1-tss1;transcript_id=Py17XNL_0104707.1;locus_tag=Py17XNL_0104707
Py17XNL_01	AUGUSTUS	exon	269166	269270	.	+	.	ID=Py17XNL_0104707.1-exon1;Parent=Py17XNL_0104707.1;gene_name=ribosomal protein L41;Name=Py17XNL_0104707.1-exon1;transcript_id=Py17XNL_0104707.1;locus_tag=Py17XNL_0104707;protein_id=Py17XNL_0104707.1-p1;product=ribosomal protein L41, mitochondrial, putative
Py17XNL_01	AUGUSTUS	five_prime_UTR	269166	269270	0.97	+	.	ID=Py17XNL_0104707.1-5UTR1;Parent=Py17XNL_0104707.1;gene_name=ribosomal protein L41;Name=Py17XNL_0104707.1-5UTR1;transcript_id=Py17XNL_0104707.1;locus_tag=Py17XNL_0104707
Py17XNL_01	AUGUSTUS	exon	269539	270140	.	+	.	ID=Py17XNL_0104707.1-exon2;Parent=Py17XNL_0104707.1;gene_name=ribosomal protein L41;Name=Py17XNL_0104707.1-exon2;transcript_id=Py17XNL_0104707.1;locus_tag=Py17XNL_0104707;protein_id=Py17XNL_0104707.1-p1;product=ribosomal protein L41, mitochondrial, putative
Py17XNL_01	AUGUSTUS	five_prime_UTR	269539	270140	0.68	+	.	ID=Py17XNL_0104707.1-5UTR2;Parent=Py17XNL_0104707.1;gene_name=ribosomal protein L41;Name=Py17XNL_0104707.1-5UTR2;transcript_id=Py17XNL_0104707.1;locus_tag=Py17XNL_0104707
Py17XNL_01	AUGUSTUS	five_prime_UTR	271131	271241	0.65	+	.	ID=Py17XNL_0104707.1-5UTR3;Parent=Py17XNL_0104707.1;gene_name=ribosomal protein L41;Name=Py17XNL_0104707.1-5UTR3;transcript_id=Py17XNL_0104707.1;locus_tag=Py17XNL_0104707
Py17XNL_01	AUGUSTUS	exon	271131	271344	.	+	.	ID=Py17XNL_0104707.1-exon3;Parent=Py17XNL_0104707.1;gene_name=ribosomal protein L41;Name=Py17XNL_0104707.1-exon3;transcript_id=Py17XNL_0104707.1;locus_tag=Py17XNL_0104707;protein_id=Py17XNL_0104707.1-p1;product=ribosomal protein L41, mitochondrial, putative
Py17XNL_01	AUGUSTUS	start_codon	271242	271244	.	+	0	ID=Py17XNL_0104707.1-start1;Parent=Py17XNL_0104707.1;gene_name=ribosomal protein L41;Name=Py17XNL_0104707.1-start1;transcript_id=Py17XNL_0104707.1;locus_tag=Py17XNL_0104707
Py17XNL_01	AUGUSTUS	CDS	271242	271344	0.93	+	0	ID=Py17XNL_0104707.1-CDS1;Parent=Py17XNL_0104707.1;gene_name=ribosomal protein L41;Name=Py17XNL_0104707.1-p1;transcript_id=Py17XNL_0104707.1;locus_tag=Py17XNL_0104707;protein_id=Py17XNL_0104707.1-p1;product=ribosomal protein L41, mitochondrial, putative
Py17XNL_01	AUGUSTUS	intron	271345	271630	0.98	+	.	ID=Py17XNL_0104707.1-intron1;Parent=Py17XNL_0104707.1;gene_name=ribosomal protein L41;Name=Py17XNL_0104707.1-intron1;transcript_id=Py17XNL_0104707.1;locus_tag=Py17XNL_0104707
Py17XNL_01	AUGUSTUS	exon	271631	271695	.	+	.	ID=Py17XNL_0104707.1-exon4;Parent=Py17XNL_0104707.1;gene_name=ribosomal protein L41;Name=Py17XNL_0104707.1-exon4;transcript_id=Py17XNL_0104707.1;locus_tag=Py17XNL_0104707;protein_id=Py17XNL_0104707.1-p1;product=ribosomal protein L41, mitochondrial, putative
Py17XNL_01	AUGUSTUS	CDS	271631	271695	0.98	+	2	ID=Py17XNL_0104707.1-CDS2;Parent=Py17XNL_0104707.1;gene_name=ribosomal protein L41;Name=Py17XNL_0104707.1-p1;transcript_id=Py17XNL_0104707.1;locus_tag=Py17XNL_0104707;protein_id=Py17XNL_0104707.1-p1;product=ribosomal protein L41, mitochondrial, putative
Py17XNL_01	AUGUSTUS	intron	271696	271872	0.98	+	.	ID=Py17XNL_0104707.1-intron2;Parent=Py17XNL_0104707.1;gene_name=ribosomal protein L41;Name=Py17XNL_0104707.1-intron2;transcript_id=Py17XNL_0104707.1;locus_tag=Py17XNL_0104707
Py17XNL_01	AUGUSTUS	CDS	271873	271953	0.98	+	0	ID=Py17XNL_0104707.1-CDS3;Parent=Py17XNL_0104707.1;gene_name=ribosomal protein L41;Name=Py17XNL_0104707.1-p1;transcript_id=Py17XNL_0104707.1;locus_tag=Py17XNL_0104707;protein_id=Py17XNL_0104707.1-p1;product=ribosomal protein L41, mitochondrial, putative
Py17XNL_01	AUGUSTUS	exon	271873	272060	.	+	.	ID=Py17XNL_0104707.1-exon5;Parent=Py17XNL_0104707.1;gene_name=ribosomal protein L41;Name=Py17XNL_0104707.1-exon5;transcript_id=Py17XNL_0104707.1;locus_tag=Py17XNL_0104707;protein_id=Py17XNL_0104707.1-p1;product=ribosomal protein L41, mitochondrial, putative
Py17XNL_01	AUGUSTUS	stop_codon	271951	271953	.	+	0	ID=Py17XNL_0104707.1-stop1;Parent=Py17XNL_0104707.1;gene_name=ribosomal protein L41;Name=Py17XNL_0104707.1-stop1;transcript_id=Py17XNL_0104707.1;locus_tag=Py17XNL_0104707
Py17XNL_01	AUGUSTUS	three_prime_UTR	271954	272060	0.28	+	.	ID=Py17XNL_0104707.1-3UTR1;Parent=Py17XNL_0104707.1;gene_name=ribosomal protein L41;Name=Py17XNL_0104707.1-3UTR1;transcript_id=Py17XNL_0104707.1;locus_tag=Py17XNL_0104707
Py17XNL_01	AUGUSTUS	transcription_end_site	272060	272060	.	+	.	ID=Py17XNL_0104707.1-tts1;Parent=Py17XNL_0104707.1;gene_name=ribosomal protein L41;Name=Py17XNL_0104707.1-tts1;transcript_id=Py17XNL_0104707.1;locus_tag=Py17XNL_0104707
###
Py17XNL_01	AUGUSTUS	gene	269166	275440	0.18	+	.	ID=Py17XNL_0104708;gene_id=Py17XNL_0104708;gene_name=Py17XNL_0104708;Name=conserved Plasmodium protein;best_match=PY17X_0104700.1-p1;query_coverage=99.0;percentage_identity=100.0;locus_tag=Py17XNL_0104708
Py17XNL_01	AUGUSTUS	mRNA	269166	275440	0.18	+	.	ID=Py17XNL_0104708.1;Parent=Py17XNL_0104708;gene_name=Py17XNL_0104708;Name=conserved Plasmodium protein.1;best_match=PY17X_0104700.1-p1;query_coverage=99.0;percentage_identity=100.0;transcript_id=Py17XNL_0104708.1;locus_tag=Py17XNL_0104708;protein_id=Py17XNL_0104708.1-p1;product=conserved Plasmodium protein, unknown function
Py17XNL_01	AUGUSTUS	transcription_start_site	269166	269166	.	+	.	ID=Py17XNL_0104708.1-tss1;Parent=Py17XNL_0104708.1;gene_name=conserved Plasmodium protein;Name=Py17XNL_0104708.1-tss1;transcript_id=Py17XNL_0104708.1;locus_tag=Py17XNL_0104708
Py17XNL_01	AUGUSTUS	exon	269166	269270	.	+	.	ID=Py17XNL_0104708.1-exon1;Parent=Py17XNL_0104708.1;gene_name=conserved Plasmodium protein;Name=Py17XNL_0104708.1-exon1;transcript_id=Py17XNL_0104708.1;locus_tag=Py17XNL_0104708;protein_id=Py17XNL_0104708.1-p1;product=conserved Plasmodium protein, unknown function
Py17XNL_01	AUGUSTUS	five_prime_UTR	269166	269270	0.96	+	.	ID=Py17XNL_0104708.1-5UTR1;Parent=Py17XNL_0104708.1;gene_name=conserved Plasmodium protein;Name=Py17XNL_0104708.1-5UTR1;transcript_id=Py17XNL_0104708.1;locus_tag=Py17XNL_0104708
Py17XNL_01	AUGUSTUS	exon	269539	270140	.	+	.	ID=Py17XNL_0104708.1-exon2;Parent=Py17XNL_0104708.1;gene_name=conserved Plasmodium protein;Name=Py17XNL_0104708.1-exon2;transcript_id=Py17XNL_0104708.1;locus_tag=Py17XNL_0104708;protein_id=Py17XNL_0104708.1-p1;product=conserved Plasmodium protein, unknown function
Py17XNL_01	AUGUSTUS	five_prime_UTR	269539	270140	0.74	+	.	ID=Py17XNL_0104708.1-5UTR2;Parent=Py17XNL_0104708.1;gene_name=conserved Plasmodium protein;Name=Py17XNL_0104708.1-5UTR2;transcript_id=Py17XNL_0104708.1;locus_tag=Py17XNL_0104708
Py17XNL_01	AUGUSTUS	five_prime_UTR	270918	272690	0.52	+	.	ID=Py17XNL_0104708.1-5UTR3;Parent=Py17XNL_0104708.1;gene_name=conserved Plasmodium protein;Name=Py17XNL_0104708.1-5UTR3;transcript_id=Py17XNL_0104708.1;locus_tag=Py17XNL_0104708
Py17XNL_01	AUGUSTUS	exon	270918	275440	.	+	.	ID=Py17XNL_0104708.1-exon3;Parent=Py17XNL_0104708.1;gene_name=conserved Plasmodium protein;Name=Py17XNL_0104708.1-exon3;transcript_id=Py17XNL_0104708.1;locus_tag=Py17XNL_0104708;protein_id=Py17XNL_0104708.1-p1;product=conserved Plasmodium protein, unknown function
Py17XNL_01	AUGUSTUS	start_codon	272691	272693	.	+	0	ID=Py17XNL_0104708.1-start1;Parent=Py17XNL_0104708.1;gene_name=conserved Plasmodium protein;Name=Py17XNL_0104708.1-start1;transcript_id=Py17XNL_0104708.1;locus_tag=Py17XNL_0104708
Py17XNL_01	AUGUSTUS	CDS	272691	274628	0.97	+	0	ID=Py17XNL_0104708.1-CDS1;Parent=Py17XNL_0104708.1;gene_name=conserved Plasmodium protein;Name=Py17XNL_0104708.1-p1;transcript_id=Py17XNL_0104708.1;locus_tag=Py17XNL_0104708;protein_id=Py17XNL_0104708.1-p1;product=conserved Plasmodium protein, unknown function
Py17XNL_01	AUGUSTUS	stop_codon	274626	274628	.	+	0	ID=Py17XNL_0104708.1-stop1;Parent=Py17XNL_0104708.1;gene_name=conserved Plasmodium protein;Name=Py17XNL_0104708.1-stop1;transcript_id=Py17XNL_0104708.1;locus_tag=Py17XNL_0104708
Py17XNL_01	AUGUSTUS	three_prime_UTR	274629	275440	0.45	+	.	ID=Py17XNL_0104708.1-3UTR1;Parent=Py17XNL_0104708.1;gene_name=conserved Plasmodium protein;Name=Py17XNL_0104708.1-3UTR1;transcript_id=Py17XNL_0104708.1;locus_tag=Py17XNL_0104708
Py17XNL_01	AUGUSTUS	transcription_end_site	275440	275440	.	+	.	ID=Py17XNL_0104708.1-tts1;Parent=Py17XNL_0104708.1;gene_name=conserved Plasmodium protein;Name=Py17XNL_0104708.1-tts1;transcript_id=Py17XNL_0104708.1;locus_tag=Py17XNL_0104708
###
Py17XNL_01	AUGUSTUS	gene	275576	278290	0.21	+	.	ID=Py17XNL_0104709;gene_id=Py17XNL_0104709;gene_name=Py17XNL_0104709;Name=conserved protein;best_match=PY17X_0104800.1-p1;query_coverage=99.0;percentage_identity=100.0;locus_tag=Py17XNL_0104709
Py17XNL_01	AUGUSTUS	mRNA	275576	278290	0.12	+	.	ID=Py17XNL_0104709.1;Parent=Py17XNL_0104709;gene_name=Py17XNL_0104709;Name=conserved protein.1;best_match=PY17X_0104800.1-p1;query_coverage=99.0;percentage_identity=100.0;transcript_id=Py17XNL_0104709.1;locus_tag=Py17XNL_0104709;protein_id=Py17XNL_0104709.1-p1;product=conserved protein, unknown function
Py17XNL_01	AUGUSTUS	transcription_start_site	275576	275576	.	+	.	ID=Py17XNL_0104709.1-tss1;Parent=Py17XNL_0104709.1;gene_name=conserved protein;Name=Py17XNL_0104709.1-tss1;transcript_id=Py17XNL_0104709.1;locus_tag=Py17XNL_0104709
Py17XNL_01	AUGUSTUS	five_prime_UTR	275576	275621	0.21	+	.	ID=Py17XNL_0104709.1-5UTR1;Parent=Py17XNL_0104709.1;gene_name=conserved protein;Name=Py17XNL_0104709.1-5UTR1;transcript_id=Py17XNL_0104709.1;locus_tag=Py17XNL_0104709
Py17XNL_01	AUGUSTUS	exon	275576	276010	.	+	.	ID=Py17XNL_0104709.1-exon1;Parent=Py17XNL_0104709.1;gene_name=conserved protein;Name=Py17XNL_0104709.1-exon1;transcript_id=Py17XNL_0104709.1;locus_tag=Py17XNL_0104709;protein_id=Py17XNL_0104709.1-p1;product=conserved protein, unknown function
Py17XNL_01	AUGUSTUS	start_codon	275622	275624	.	+	0	ID=Py17XNL_0104709.1-start1;Parent=Py17XNL_0104709.1;gene_name=conserved protein;Name=Py17XNL_0104709.1-start1;transcript_id=Py17XNL_0104709.1;locus_tag=Py17XNL_0104709
Py17XNL_01	AUGUSTUS	CDS	275622	276010	0.57	+	0	ID=Py17XNL_0104709.1-CDS1;Parent=Py17XNL_0104709.1;gene_name=conserved protein;Name=Py17XNL_0104709.1-p1;transcript_id=Py17XNL_0104709.1;locus_tag=Py17XNL_0104709;protein_id=Py17XNL_0104709.1-p1;product=conserved protein, unknown function
Py17XNL_01	AUGUSTUS	intron	276011	276171	1	+	.	ID=Py17XNL_0104709.1-intron1;Parent=Py17XNL_0104709.1;gene_name=conserved protein;Name=Py17XNL_0104709.1-intron1;transcript_id=Py17XNL_0104709.1;locus_tag=Py17XNL_0104709
Py17XNL_01	AUGUSTUS	exon	276172	276248	.	+	.	ID=Py17XNL_0104709.1-exon2;Parent=Py17XNL_0104709.1;gene_name=conserved protein;Name=Py17XNL_0104709.1-exon2;transcript_id=Py17XNL_0104709.1;locus_tag=Py17XNL_0104709;protein_id=Py17XNL_0104709.1-p1;product=conserved protein, unknown function
Py17XNL_01	AUGUSTUS	CDS	276172	276248	1	+	1	ID=Py17XNL_0104709.1-CDS2;Parent=Py17XNL_0104709.1;gene_name=conserved protein;Name=Py17XNL_0104709.1-p1;transcript_id=Py17XNL_0104709.1;locus_tag=Py17XNL_0104709;protein_id=Py17XNL_0104709.1-p1;product=conserved protein, unknown function
Py17XNL_01	AUGUSTUS	intron	276249	276338	1	+	.	ID=Py17XNL_0104709.1-intron2;Parent=Py17XNL_0104709.1;gene_name=conserved protein;Name=Py17XNL_0104709.1-intron2;transcript_id=Py17XNL_0104709.1;locus_tag=Py17XNL_0104709
Py17XNL_01	AUGUSTUS	exon	276339	276404	.	+	.	ID=Py17XNL_0104709.1-exon3;Parent=Py17XNL_0104709.1;gene_name=conserved protein;Name=Py17XNL_0104709.1-exon3;transcript_id=Py17XNL_0104709.1;locus_tag=Py17XNL_0104709;protein_id=Py17XNL_0104709.1-p1;product=conserved protein, unknown function
Py17XNL_01	AUGUSTUS	CDS	276339	276404	1	+	2	ID=Py17XNL_0104709.1-CDS3;Parent=Py17XNL_0104709.1;gene_name=conserved protein;Name=Py17XNL_0104709.1-p1;transcript_id=Py17XNL_0104709.1;locus_tag=Py17XNL_0104709;protein_id=Py17XNL_0104709.1-p1;product=conserved protein, unknown function
Py17XNL_01	AUGUSTUS	intron	276405	276719	1	+	.	ID=Py17XNL_0104709.1-intron3;Parent=Py17XNL_0104709.1;gene_name=conserved protein;Name=Py17XNL_0104709.1-intron3;transcript_id=Py17XNL_0104709.1;locus_tag=Py17XNL_0104709
Py17XNL_01	AUGUSTUS	CDS	276720	276769	1	+	2	ID=Py17XNL_0104709.1-CDS4;Parent=Py17XNL_0104709.1;gene_name=conserved protein;Name=Py17XNL_0104709.1-p1;transcript_id=Py17XNL_0104709.1;locus_tag=Py17XNL_0104709;protein_id=Py17XNL_0104709.1-p1;product=conserved protein, unknown function
Py17XNL_01	AUGUSTUS	exon	276720	277688	.	+	.	ID=Py17XNL_0104709.1-exon4;Parent=Py17XNL_0104709.1;gene_name=conserved protein;Name=Py17XNL_0104709.1-exon4;transcript_id=Py17XNL_0104709.1;locus_tag=Py17XNL_0104709;protein_id=Py17XNL_0104709.1-p1;product=conserved protein, unknown function
Py17XNL_01	AUGUSTUS	stop_codon	276767	276769	.	+	0	ID=Py17XNL_0104709.1-stop1;Parent=Py17XNL_0104709.1;gene_name=conserved protein;Name=Py17XNL_0104709.1-stop1;transcript_id=Py17XNL_0104709.1;locus_tag=Py17XNL_0104709
Py17XNL_01	AUGUSTUS	three_prime_UTR	276770	277688	1	+	.	ID=Py17XNL_0104709.1-3UTR1;Parent=Py17XNL_0104709.1;gene_name=conserved protein;Name=Py17XNL_0104709.1-3UTR1;transcript_id=Py17XNL_0104709.1;locus_tag=Py17XNL_0104709
Py17XNL_01	AUGUSTUS	exon	277766	278290	.	+	.	ID=Py17XNL_0104709.1-exon5;Parent=Py17XNL_0104709.1;gene_name=conserved protein;Name=Py17XNL_0104709.1-exon5;transcript_id=Py17XNL_0104709.1;locus_tag=Py17XNL_0104709;protein_id=Py17XNL_0104709.1-p1;product=conserved protein, unknown function
Py17XNL_01	AUGUSTUS	three_prime_UTR	277766	278290	0.49	+	.	ID=Py17XNL_0104709.1-3UTR2;Parent=Py17XNL_0104709.1;gene_name=conserved protein;Name=Py17XNL_0104709.1-3UTR2;transcript_id=Py17XNL_0104709.1;locus_tag=Py17XNL_0104709
Py17XNL_01	AUGUSTUS	transcription_end_site	278290	278290	.	+	.	ID=Py17XNL_0104709.1-tts1;Parent=Py17XNL_0104709.1;gene_name=conserved protein;Name=Py17XNL_0104709.1-tts1;transcript_id=Py17XNL_0104709.1;locus_tag=Py17XNL_0104709
Py17XNL_01	AUGUSTUS	mRNA	275576	278290	0.09	+	.	ID=Py17XNL_0104709.2;Parent=Py17XNL_0104709;gene_name=Py17XNL_0104709;Name=conserved protein.2;best_match=PY17X_0104800.1-p1;query_coverage=99.0;percentage_identity=100.0;transcript_id=Py17XNL_0104709.2;locus_tag=Py17XNL_0104709;protein_id=Py17XNL_0104709.2-p2;product=conserved protein, unknown function
Py17XNL_01	AUGUSTUS	transcription_start_site	275576	275576	.	+	.	ID=Py17XNL_0104709.2-tss1;Parent=Py17XNL_0104709.2;gene_name=conserved protein;Name=Py17XNL_0104709.2-tss1;transcript_id=Py17XNL_0104709.2;locus_tag=Py17XNL_0104709
Py17XNL_01	AUGUSTUS	five_prime_UTR	275576	275621	0.2	+	.	ID=Py17XNL_0104709.2-5UTR1;Parent=Py17XNL_0104709.2;gene_name=conserved protein;Name=Py17XNL_0104709.2-5UTR1;transcript_id=Py17XNL_0104709.2;locus_tag=Py17XNL_0104709
Py17XNL_01	AUGUSTUS	exon	275576	276010	.	+	.	ID=Py17XNL_0104709.2-exon1;Parent=Py17XNL_0104709.2;gene_name=conserved protein;Name=Py17XNL_0104709.2-exon1;transcript_id=Py17XNL_0104709.2;locus_tag=Py17XNL_0104709;protein_id=Py17XNL_0104709.2-p2;product=conserved protein, unknown function
Py17XNL_01	AUGUSTUS	start_codon	275622	275624	.	+	0	ID=Py17XNL_0104709.2-start1;Parent=Py17XNL_0104709.2;gene_name=conserved protein;Name=Py17XNL_0104709.2-start1;transcript_id=Py17XNL_0104709.2;locus_tag=Py17XNL_0104709
Py17XNL_01	AUGUSTUS	CDS	275622	276010	0.59	+	0	ID=Py17XNL_0104709.2-CDS1;Parent=Py17XNL_0104709.2;gene_name=conserved protein;Name=Py17XNL_0104709.2-p2;transcript_id=Py17XNL_0104709.2;locus_tag=Py17XNL_0104709;protein_id=Py17XNL_0104709.2-p2;product=conserved protein, unknown function
Py17XNL_01	AUGUSTUS	intron	276011	276171	1	+	.	ID=Py17XNL_0104709.2-intron1;Parent=Py17XNL_0104709.2;gene_name=conserved protein;Name=Py17XNL_0104709.2-intron1;transcript_id=Py17XNL_0104709.2;locus_tag=Py17XNL_0104709
Py17XNL_01	AUGUSTUS	exon	276172	276248	.	+	.	ID=Py17XNL_0104709.2-exon2;Parent=Py17XNL_0104709.2;gene_name=conserved protein;Name=Py17XNL_0104709.2-exon2;transcript_id=Py17XNL_0104709.2;locus_tag=Py17XNL_0104709;protein_id=Py17XNL_0104709.2-p2;product=conserved protein, unknown function
Py17XNL_01	AUGUSTUS	CDS	276172	276248	1	+	1	ID=Py17XNL_0104709.2-CDS2;Parent=Py17XNL_0104709.2;gene_name=conserved protein;Name=Py17XNL_0104709.2-p2;transcript_id=Py17XNL_0104709.2;locus_tag=Py17XNL_0104709;protein_id=Py17XNL_0104709.2-p2;product=conserved protein, unknown function
Py17XNL_01	AUGUSTUS	intron	276249	276338	1	+	.	ID=Py17XNL_0104709.2-intron2;Parent=Py17XNL_0104709.2;gene_name=conserved protein;Name=Py17XNL_0104709.2-intron2;transcript_id=Py17XNL_0104709.2;locus_tag=Py17XNL_0104709
Py17XNL_01	AUGUSTUS	CDS	276339	276409	1	+	2	ID=Py17XNL_0104709.2-CDS3;Parent=Py17XNL_0104709.2;gene_name=conserved protein;Name=Py17XNL_0104709.2-p2;transcript_id=Py17XNL_0104709.2;locus_tag=Py17XNL_0104709;protein_id=Py17XNL_0104709.2-p2;product=conserved protein, unknown function
Py17XNL_01	AUGUSTUS	exon	276339	276847	.	+	.	ID=Py17XNL_0104709.2-exon3;Parent=Py17XNL_0104709.2;gene_name=conserved protein;Name=Py17XNL_0104709.2-exon3;transcript_id=Py17XNL_0104709.2;locus_tag=Py17XNL_0104709;protein_id=Py17XNL_0104709.2-p2;product=conserved protein, unknown function
Py17XNL_01	AUGUSTUS	stop_codon	276407	276409	.	+	0	ID=Py17XNL_0104709.2-stop1;Parent=Py17XNL_0104709.2;gene_name=conserved protein;Name=Py17XNL_0104709.2-stop1;transcript_id=Py17XNL_0104709.2;locus_tag=Py17XNL_0104709
Py17XNL_01	AUGUSTUS	three_prime_UTR	276410	276847	0.95	+	.	ID=Py17XNL_0104709.2-3UTR1;Parent=Py17XNL_0104709.2;gene_name=conserved protein;Name=Py17XNL_0104709.2-3UTR1;transcript_id=Py17XNL_0104709.2;locus_tag=Py17XNL_0104709
Py17XNL_01	AUGUSTUS	exon	277116	277688	.	+	.	ID=Py17XNL_0104709.2-exon4;Parent=Py17XNL_0104709.2;gene_name=conserved protein;Name=Py17XNL_0104709.2-exon4;transcript_id=Py17XNL_0104709.2;locus_tag=Py17XNL_0104709;protein_id=Py17XNL_0104709.2-p2;product=conserved protein, unknown function
Py17XNL_01	AUGUSTUS	three_prime_UTR	277116	277688	0.94	+	.	ID=Py17XNL_0104709.2-3UTR2;Parent=Py17XNL_0104709.2;gene_name=conserved protein;Name=Py17XNL_0104709.2-3UTR2;transcript_id=Py17XNL_0104709.2;locus_tag=Py17XNL_0104709
Py17XNL_01	AUGUSTUS	exon	277766	278290	.	+	.	ID=Py17XNL_0104709.2-exon5;Parent=Py17XNL_0104709.2;gene_name=conserved protein;Name=Py17XNL_0104709.2-exon5;transcript_id=Py17XNL_0104709.2;locus_tag=Py17XNL_0104709;protein_id=Py17XNL_0104709.2-p2;product=conserved protein, unknown function
Py17XNL_01	AUGUSTUS	three_prime_UTR	277766	278290	0.49	+	.	ID=Py17XNL_0104709.2-3UTR3;Parent=Py17XNL_0104709.2;gene_name=conserved protein;Name=Py17XNL_0104709.2-3UTR3;transcript_id=Py17XNL_0104709.2;locus_tag=Py17XNL_0104709
Py17XNL_01	AUGUSTUS	transcription_end_site	278290	278290	.	+	.	ID=Py17XNL_0104709.2-tts1;Parent=Py17XNL_0104709.2;gene_name=conserved protein;Name=Py17XNL_0104709.2-tts1;transcript_id=Py17XNL_0104709.2;locus_tag=Py17XNL_0104709
###
Py17XNL_01	AUGUSTUS	gene	278886	286570	0.17	+	.	ID=Py17XNL_0104710;gene_id=Py17XNL_0104710;gene_name=Py17XNL_0104710;Name=GYF domain-containing protein;best_match=PY17X_0104900.1-p1;query_coverage=99.0;percentage_identity=100.0;locus_tag=Py17XNL_0104710
Py17XNL_01	AUGUSTUS	mRNA	278886	286570	0.11	+	.	ID=Py17XNL_0104710.1;Parent=Py17XNL_0104710;gene_name=Py17XNL_0104710;Name=GYF domain-containing protein.1;best_match=PY17X_0104900.1-p1;query_coverage=99.0;percentage_identity=100.0;transcript_id=Py17XNL_0104710.1;locus_tag=Py17XNL_0104710;protein_id=Py17XNL_0104710.1-p1;product=GYF domain-containing protein, putative
Py17XNL_01	AUGUSTUS	transcription_start_site	278886	278886	.	+	.	ID=Py17XNL_0104710.1-tss1;Parent=Py17XNL_0104710.1;gene_name=GYF domain-containing protein;Name=Py17XNL_0104710.1-tss1;transcript_id=Py17XNL_0104710.1;locus_tag=Py17XNL_0104710
Py17XNL_01	AUGUSTUS	five_prime_UTR	278886	279834	0.33	+	.	ID=Py17XNL_0104710.1-5UTR1;Parent=Py17XNL_0104710.1;gene_name=GYF domain-containing protein;Name=Py17XNL_0104710.1-5UTR1;transcript_id=Py17XNL_0104710.1;locus_tag=Py17XNL_0104710
Py17XNL_01	AUGUSTUS	exon	278886	285748	.	+	.	ID=Py17XNL_0104710.1-exon1;Parent=Py17XNL_0104710.1;gene_name=GYF domain-containing protein;Name=Py17XNL_0104710.1-exon1;transcript_id=Py17XNL_0104710.1;locus_tag=Py17XNL_0104710;protein_id=Py17XNL_0104710.1-p1;product=GYF domain-containing protein, putative
Py17XNL_01	AUGUSTUS	start_codon	279835	279837	.	+	0	ID=Py17XNL_0104710.1-start1;Parent=Py17XNL_0104710.1;gene_name=GYF domain-containing protein;Name=Py17XNL_0104710.1-start1;transcript_id=Py17XNL_0104710.1;locus_tag=Py17XNL_0104710
Py17XNL_01	AUGUSTUS	CDS	279835	285748	0.98	+	0	ID=Py17XNL_0104710.1-CDS1;Parent=Py17XNL_0104710.1;gene_name=GYF domain-containing protein;Name=Py17XNL_0104710.1-p1;transcript_id=Py17XNL_0104710.1;locus_tag=Py17XNL_0104710;protein_id=Py17XNL_0104710.1-p1;product=GYF domain-containing protein, putative
Py17XNL_01	AUGUSTUS	intron	285749	285864	0.98	+	.	ID=Py17XNL_0104710.1-intron1;Parent=Py17XNL_0104710.1;gene_name=GYF domain-containing protein;Name=Py17XNL_0104710.1-intron1;transcript_id=Py17XNL_0104710.1;locus_tag=Py17XNL_0104710
Py17XNL_01	AUGUSTUS	exon	285865	285915	.	+	.	ID=Py17XNL_0104710.1-exon2;Parent=Py17XNL_0104710.1;gene_name=GYF domain-containing protein;Name=Py17XNL_0104710.1-exon2;transcript_id=Py17XNL_0104710.1;locus_tag=Py17XNL_0104710;protein_id=Py17XNL_0104710.1-p1;product=GYF domain-containing protein, putative
Py17XNL_01	AUGUSTUS	CDS	285865	285915	0.98	+	2	ID=Py17XNL_0104710.1-CDS2;Parent=Py17XNL_0104710.1;gene_name=GYF domain-containing protein;Name=Py17XNL_0104710.1-p1;transcript_id=Py17XNL_0104710.1;locus_tag=Py17XNL_0104710;protein_id=Py17XNL_0104710.1-p1;product=GYF domain-containing protein, putative
Py17XNL_01	AUGUSTUS	intron	285916	286106	0.98	+	.	ID=Py17XNL_0104710.1-intron2;Parent=Py17XNL_0104710.1;gene_name=GYF domain-containing protein;Name=Py17XNL_0104710.1-intron2;transcript_id=Py17XNL_0104710.1;locus_tag=Py17XNL_0104710
Py17XNL_01	AUGUSTUS	exon	286107	286180	.	+	.	ID=Py17XNL_0104710.1-exon3;Parent=Py17XNL_0104710.1;gene_name=GYF domain-containing protein;Name=Py17XNL_0104710.1-exon3;transcript_id=Py17XNL_0104710.1;locus_tag=Py17XNL_0104710;protein_id=Py17XNL_0104710.1-p1;product=GYF domain-containing protein, putative
Py17XNL_01	AUGUSTUS	CDS	286107	286180	0.98	+	2	ID=Py17XNL_0104710.1-CDS3;Parent=Py17XNL_0104710.1;gene_name=GYF domain-containing protein;Name=Py17XNL_0104710.1-p1;transcript_id=Py17XNL_0104710.1;locus_tag=Py17XNL_0104710;protein_id=Py17XNL_0104710.1-p1;product=GYF domain-containing protein, putative
Py17XNL_01	AUGUSTUS	intron	286181	286322	0.98	+	.	ID=Py17XNL_0104710.1-intron3;Parent=Py17XNL_0104710.1;gene_name=GYF domain-containing protein;Name=Py17XNL_0104710.1-intron3;transcript_id=Py17XNL_0104710.1;locus_tag=Py17XNL_0104710
Py17XNL_01	AUGUSTUS	CDS	286323	286466	0.98	+	0	ID=Py17XNL_0104710.1-CDS4;Parent=Py17XNL_0104710.1;gene_name=GYF domain-containing protein;Name=Py17XNL_0104710.1-p1;transcript_id=Py17XNL_0104710.1;locus_tag=Py17XNL_0104710;protein_id=Py17XNL_0104710.1-p1;product=GYF domain-containing protein, putative
Py17XNL_01	AUGUSTUS	exon	286323	286570	.	+	.	ID=Py17XNL_0104710.1-exon4;Parent=Py17XNL_0104710.1;gene_name=GYF domain-containing protein;Name=Py17XNL_0104710.1-exon4;transcript_id=Py17XNL_0104710.1;locus_tag=Py17XNL_0104710;protein_id=Py17XNL_0104710.1-p1;product=GYF domain-containing protein, putative
Py17XNL_01	AUGUSTUS	stop_codon	286464	286466	.	+	0	ID=Py17XNL_0104710.1-stop1;Parent=Py17XNL_0104710.1;gene_name=GYF domain-containing protein;Name=Py17XNL_0104710.1-stop1;transcript_id=Py17XNL_0104710.1;locus_tag=Py17XNL_0104710
Py17XNL_01	AUGUSTUS	three_prime_UTR	286467	286570	0.28	+	.	ID=Py17XNL_0104710.1-3UTR1;Parent=Py17XNL_0104710.1;gene_name=GYF domain-containing protein;Name=Py17XNL_0104710.1-3UTR1;transcript_id=Py17XNL_0104710.1;locus_tag=Py17XNL_0104710
Py17XNL_01	AUGUSTUS	transcription_end_site	286570	286570	.	+	.	ID=Py17XNL_0104710.1-tts1;Parent=Py17XNL_0104710.1;gene_name=GYF domain-containing protein;Name=Py17XNL_0104710.1-tts1;transcript_id=Py17XNL_0104710.1;locus_tag=Py17XNL_0104710
Py17XNL_01	AUGUSTUS	mRNA	278886	286570	0.06	+	.	ID=Py17XNL_0104710.2;Parent=Py17XNL_0104710;gene_name=Py17XNL_0104710;Name=GYF domain-containing protein.2;best_match=PY17X_0104900.1-p1;query_coverage=99.0;percentage_identity=99.899;transcript_id=Py17XNL_0104710.2;locus_tag=Py17XNL_0104710;protein_id=Py17XNL_0104710.2-p2;product=GYF domain-containing protein, putative
Py17XNL_01	AUGUSTUS	transcription_start_site	278886	278886	.	+	.	ID=Py17XNL_0104710.2-tss1;Parent=Py17XNL_0104710.2;gene_name=GYF domain-containing protein;Name=Py17XNL_0104710.2-tss1;transcript_id=Py17XNL_0104710.2;locus_tag=Py17XNL_0104710
Py17XNL_01	AUGUSTUS	five_prime_UTR	278886	279834	0.28	+	.	ID=Py17XNL_0104710.2-5UTR1;Parent=Py17XNL_0104710.2;gene_name=GYF domain-containing protein;Name=Py17XNL_0104710.2-5UTR1;transcript_id=Py17XNL_0104710.2;locus_tag=Py17XNL_0104710
Py17XNL_01	AUGUSTUS	exon	278886	286570	.	+	.	ID=Py17XNL_0104710.2-exon1;Parent=Py17XNL_0104710.2;gene_name=GYF domain-containing protein;Name=Py17XNL_0104710.2-exon1;transcript_id=Py17XNL_0104710.2;locus_tag=Py17XNL_0104710;protein_id=Py17XNL_0104710.2-p2;product=GYF domain-containing protein, putative
Py17XNL_01	AUGUSTUS	start_codon	279835	279837	.	+	0	ID=Py17XNL_0104710.2-start1;Parent=Py17XNL_0104710.2;gene_name=GYF domain-containing protein;Name=Py17XNL_0104710.2-start1;transcript_id=Py17XNL_0104710.2;locus_tag=Py17XNL_0104710
Py17XNL_01	AUGUSTUS	CDS	279835	285783	0.9	+	0	ID=Py17XNL_0104710.2-CDS1;Parent=Py17XNL_0104710.2;gene_name=GYF domain-containing protein;Name=Py17XNL_0104710.2-p2;transcript_id=Py17XNL_0104710.2;locus_tag=Py17XNL_0104710;protein_id=Py17XNL_0104710.2-p2;product=GYF domain-containing protein, putative
Py17XNL_01	AUGUSTUS	stop_codon	285781	285783	.	+	0	ID=Py17XNL_0104710.2-stop1;Parent=Py17XNL_0104710.2;gene_name=GYF domain-containing protein;Name=Py17XNL_0104710.2-stop1;transcript_id=Py17XNL_0104710.2;locus_tag=Py17XNL_0104710
Py17XNL_01	AUGUSTUS	three_prime_UTR	285784	286570	0.21	+	.	ID=Py17XNL_0104710.2-3UTR1;Parent=Py17XNL_0104710.2;gene_name=GYF domain-containing protein;Name=Py17XNL_0104710.2-3UTR1;transcript_id=Py17XNL_0104710.2;locus_tag=Py17XNL_0104710
Py17XNL_01	AUGUSTUS	transcription_end_site	286570	286570	.	+	.	ID=Py17XNL_0104710.2-tts1;Parent=Py17XNL_0104710.2;gene_name=GYF domain-containing protein;Name=Py17XNL_0104710.2-tts1;transcript_id=Py17XNL_0104710.2;locus_tag=Py17XNL_0104710
###
Py17XNL_01	AUGUSTUS	gene	286817	288416	0.49	-	.	ID=Py17XNL_0104711;gene_id=Py17XNL_0104711;gene_name=Py17XNL_0104711;Name=GILP;best_match=PY17X_0105000.1-p1;query_coverage=99.0;percentage_identity=100.0;locus_tag=Py17XNL_0104711
Py17XNL_01	AUGUSTUS	mRNA	286817	288416	0.49	-	.	ID=Py17XNL_0104711.1;Parent=Py17XNL_0104711;gene_name=Py17XNL_0104711;Name=GILP.1;best_match=PY17X_0105000.1-p1;query_coverage=99.0;percentage_identity=100.0;transcript_id=Py17XNL_0104711.1;locus_tag=Py17XNL_0104711;protein_id=Py17XNL_0104711.1-p1;product=glyoxalase I-like protein GILP, putative
Py17XNL_01	AUGUSTUS	transcription_end_site	286817	286817	.	-	.	ID=Py17XNL_0104711.1-tts1;Parent=Py17XNL_0104711.1;gene_name=GILP;Name=Py17XNL_0104711.1-tts1;transcript_id=Py17XNL_0104711.1;locus_tag=Py17XNL_0104711
Py17XNL_01	AUGUSTUS	three_prime_UTR	286817	287035	0.64	-	.	ID=Py17XNL_0104711.1-3UTR1;Parent=Py17XNL_0104711.1;gene_name=GILP;Name=Py17XNL_0104711.1-3UTR1;transcript_id=Py17XNL_0104711.1;locus_tag=Py17XNL_0104711
Py17XNL_01	AUGUSTUS	exon	286817	287200	.	-	.	ID=Py17XNL_0104711.1-exon1;Parent=Py17XNL_0104711.1;gene_name=GILP;Name=Py17XNL_0104711.1-exon1;transcript_id=Py17XNL_0104711.1;locus_tag=Py17XNL_0104711;protein_id=Py17XNL_0104711.1-p1;product=glyoxalase I-like protein GILP, putative
Py17XNL_01	AUGUSTUS	stop_codon	287036	287038	.	-	0	ID=Py17XNL_0104711.1-stop1;Parent=Py17XNL_0104711.1;gene_name=GILP;Name=Py17XNL_0104711.1-stop1;transcript_id=Py17XNL_0104711.1;locus_tag=Py17XNL_0104711
Py17XNL_01	AUGUSTUS	CDS	287036	287200	1	-	0	ID=Py17XNL_0104711.1-CDS1;Parent=Py17XNL_0104711.1;gene_name=GILP;Name=Py17XNL_0104711.1-p1;transcript_id=Py17XNL_0104711.1;locus_tag=Py17XNL_0104711;protein_id=Py17XNL_0104711.1-p1;product=glyoxalase I-like protein GILP, putative
Py17XNL_01	AUGUSTUS	intron	287201	287331	1	-	.	ID=Py17XNL_0104711.1-intron1;Parent=Py17XNL_0104711.1;gene_name=GILP;Name=Py17XNL_0104711.1-intron1;transcript_id=Py17XNL_0104711.1;locus_tag=Py17XNL_0104711
Py17XNL_01	AUGUSTUS	exon	287332	287463	.	-	.	ID=Py17XNL_0104711.1-exon2;Parent=Py17XNL_0104711.1;gene_name=GILP;Name=Py17XNL_0104711.1-exon2;transcript_id=Py17XNL_0104711.1;locus_tag=Py17XNL_0104711;protein_id=Py17XNL_0104711.1-p1;product=glyoxalase I-like protein GILP, putative
Py17XNL_01	AUGUSTUS	CDS	287332	287463	1	-	0	ID=Py17XNL_0104711.1-CDS2;Parent=Py17XNL_0104711.1;gene_name=GILP;Name=Py17XNL_0104711.1-p1;transcript_id=Py17XNL_0104711.1;locus_tag=Py17XNL_0104711;protein_id=Py17XNL_0104711.1-p1;product=glyoxalase I-like protein GILP, putative
Py17XNL_01	AUGUSTUS	intron	287464	287641	1	-	.	ID=Py17XNL_0104711.1-intron2;Parent=Py17XNL_0104711.1;gene_name=GILP;Name=Py17XNL_0104711.1-intron2;transcript_id=Py17XNL_0104711.1;locus_tag=Py17XNL_0104711
Py17XNL_01	AUGUSTUS	CDS	287642	287647	1	-	0	ID=Py17XNL_0104711.1-CDS3;Parent=Py17XNL_0104711.1;gene_name=GILP;Name=Py17XNL_0104711.1-p1;transcript_id=Py17XNL_0104711.1;locus_tag=Py17XNL_0104711;protein_id=Py17XNL_0104711.1-p1;product=glyoxalase I-like protein GILP, putative
Py17XNL_01	AUGUSTUS	exon	287642	287707	.	-	.	ID=Py17XNL_0104711.1-exon3;Parent=Py17XNL_0104711.1;gene_name=GILP;Name=Py17XNL_0104711.1-exon3;transcript_id=Py17XNL_0104711.1;locus_tag=Py17XNL_0104711;protein_id=Py17XNL_0104711.1-p1;product=glyoxalase I-like protein GILP, putative
Py17XNL_01	AUGUSTUS	start_codon	287645	287647	.	-	0	ID=Py17XNL_0104711.1-start1;Parent=Py17XNL_0104711.1;gene_name=GILP;Name=Py17XNL_0104711.1-start1;transcript_id=Py17XNL_0104711.1;locus_tag=Py17XNL_0104711
Py17XNL_01	AUGUSTUS	five_prime_UTR	287648	287707	1	-	.	ID=Py17XNL_0104711.1-5UTR1;Parent=Py17XNL_0104711.1;gene_name=GILP;Name=Py17XNL_0104711.1-5UTR1;transcript_id=Py17XNL_0104711.1;locus_tag=Py17XNL_0104711
Py17XNL_01	AUGUSTUS	exon	287816	287917	.	-	.	ID=Py17XNL_0104711.1-exon4;Parent=Py17XNL_0104711.1;gene_name=GILP;Name=Py17XNL_0104711.1-exon4;transcript_id=Py17XNL_0104711.1;locus_tag=Py17XNL_0104711;protein_id=Py17XNL_0104711.1-p1;product=glyoxalase I-like protein GILP, putative
Py17XNL_01	AUGUSTUS	five_prime_UTR	287816	287917	1	-	.	ID=Py17XNL_0104711.1-5UTR2;Parent=Py17XNL_0104711.1;gene_name=GILP;Name=Py17XNL_0104711.1-5UTR2;transcript_id=Py17XNL_0104711.1;locus_tag=Py17XNL_0104711
Py17XNL_01	AUGUSTUS	exon	288043	288171	.	-	.	ID=Py17XNL_0104711.1-exon5;Parent=Py17XNL_0104711.1;gene_name=GILP;Name=Py17XNL_0104711.1-exon5;transcript_id=Py17XNL_0104711.1;locus_tag=Py17XNL_0104711;protein_id=Py17XNL_0104711.1-p1;product=glyoxalase I-like protein GILP, putative
Py17XNL_01	AUGUSTUS	five_prime_UTR	288043	288171	1	-	.	ID=Py17XNL_0104711.1-5UTR3;Parent=Py17XNL_0104711.1;gene_name=GILP;Name=Py17XNL_0104711.1-5UTR3;transcript_id=Py17XNL_0104711.1;locus_tag=Py17XNL_0104711
Py17XNL_01	AUGUSTUS	exon	288287	288416	.	-	.	ID=Py17XNL_0104711.1-exon6;Parent=Py17XNL_0104711.1;gene_name=GILP;Name=Py17XNL_0104711.1-exon6;transcript_id=Py17XNL_0104711.1;locus_tag=Py17XNL_0104711;protein_id=Py17XNL_0104711.1-p1;product=glyoxalase I-like protein GILP, putative
Py17XNL_01	AUGUSTUS	five_prime_UTR	288287	288416	0.79	-	.	ID=Py17XNL_0104711.1-5UTR4;Parent=Py17XNL_0104711.1;gene_name=GILP;Name=Py17XNL_0104711.1-5UTR4;transcript_id=Py17XNL_0104711.1;locus_tag=Py17XNL_0104711
Py17XNL_01	AUGUSTUS	transcription_start_site	288416	288416	.	-	.	ID=Py17XNL_0104711.1-tss1;Parent=Py17XNL_0104711.1;gene_name=GILP;Name=Py17XNL_0104711.1-tss1;transcript_id=Py17XNL_0104711.1;locus_tag=Py17XNL_0104711
###
Py17XNL_01	AUGUSTUS	gene	289297	293666	0.28	-	.	ID=Py17XNL_0104712;gene_id=Py17XNL_0104712;gene_name=Py17XNL_0104712;Name=RAP protein;best_match=PY17X_0105100.1-p1;query_coverage=99.0;percentage_identity=100.0;locus_tag=Py17XNL_0104712
Py17XNL_01	AUGUSTUS	mRNA	289297	293666	0.28	-	.	ID=Py17XNL_0104712.1;Parent=Py17XNL_0104712;gene_name=Py17XNL_0104712;Name=RAP protein.1;best_match=PY17X_0105100.1-p1;query_coverage=99.0;percentage_identity=100.0;transcript_id=Py17XNL_0104712.1;locus_tag=Py17XNL_0104712;protein_id=Py17XNL_0104712.1-p1;product=RAP protein, putative
Py17XNL_01	AUGUSTUS	transcription_end_site	289297	289297	.	-	.	ID=Py17XNL_0104712.1-tts1;Parent=Py17XNL_0104712.1;gene_name=RAP protein;Name=Py17XNL_0104712.1-tts1;transcript_id=Py17XNL_0104712.1;locus_tag=Py17XNL_0104712
Py17XNL_01	AUGUSTUS	three_prime_UTR	289297	289393	0.31	-	.	ID=Py17XNL_0104712.1-3UTR1;Parent=Py17XNL_0104712.1;gene_name=RAP protein;Name=Py17XNL_0104712.1-3UTR1;transcript_id=Py17XNL_0104712.1;locus_tag=Py17XNL_0104712
Py17XNL_01	AUGUSTUS	exon	289297	293666	.	-	.	ID=Py17XNL_0104712.1-exon1;Parent=Py17XNL_0104712.1;gene_name=RAP protein;Name=Py17XNL_0104712.1-exon1;transcript_id=Py17XNL_0104712.1;locus_tag=Py17XNL_0104712;protein_id=Py17XNL_0104712.1-p1;product=RAP protein, putative
Py17XNL_01	AUGUSTUS	stop_codon	289394	289396	.	-	0	ID=Py17XNL_0104712.1-stop1;Parent=Py17XNL_0104712.1;gene_name=RAP protein;Name=Py17XNL_0104712.1-stop1;transcript_id=Py17XNL_0104712.1;locus_tag=Py17XNL_0104712
Py17XNL_01	AUGUSTUS	CDS	289394	293560	0.99	-	0	ID=Py17XNL_0104712.1-CDS1;Parent=Py17XNL_0104712.1;gene_name=RAP protein;Name=Py17XNL_0104712.1-p1;transcript_id=Py17XNL_0104712.1;locus_tag=Py17XNL_0104712;protein_id=Py17XNL_0104712.1-p1;product=RAP protein, putative
Py17XNL_01	AUGUSTUS	start_codon	293558	293560	.	-	0	ID=Py17XNL_0104712.1-start1;Parent=Py17XNL_0104712.1;gene_name=RAP protein;Name=Py17XNL_0104712.1-start1;transcript_id=Py17XNL_0104712.1;locus_tag=Py17XNL_0104712
Py17XNL_01	AUGUSTUS	five_prime_UTR	293561	293666	0.9	-	.	ID=Py17XNL_0104712.1-5UTR1;Parent=Py17XNL_0104712.1;gene_name=RAP protein;Name=Py17XNL_0104712.1-5UTR1;transcript_id=Py17XNL_0104712.1;locus_tag=Py17XNL_0104712
Py17XNL_01	AUGUSTUS	transcription_start_site	293666	293666	.	-	.	ID=Py17XNL_0104712.1-tss1;Parent=Py17XNL_0104712.1;gene_name=RAP protein;Name=Py17XNL_0104712.1-tss1;transcript_id=Py17XNL_0104712.1;locus_tag=Py17XNL_0104712
###
Py17XNL_01	AUGUSTUS	gene	293897	295506	0.42	-	.	ID=Py17XNL_0104713;gene_id=Py17XNL_0104713;gene_name=Py17XNL_0104713;Name=conserved Plasmodium protein;best_match=PY17X_0105200.1-p1;query_coverage=99.0;percentage_identity=100.0;locus_tag=Py17XNL_0104713
Py17XNL_01	AUGUSTUS	mRNA	293897	295506	0.42	-	.	ID=Py17XNL_0104713.1;Parent=Py17XNL_0104713;gene_name=Py17XNL_0104713;Name=conserved Plasmodium protein.1;best_match=PY17X_0105200.1-p1;query_coverage=99.0;percentage_identity=100.0;transcript_id=Py17XNL_0104713.1;locus_tag=Py17XNL_0104713;protein_id=Py17XNL_0104713.1-p1;product=conserved Plasmodium protein, unknown function
Py17XNL_01	AUGUSTUS	transcription_end_site	293897	293897	.	-	.	ID=Py17XNL_0104713.1-tts1;Parent=Py17XNL_0104713.1;gene_name=conserved Plasmodium protein;Name=Py17XNL_0104713.1-tts1;transcript_id=Py17XNL_0104713.1;locus_tag=Py17XNL_0104713
Py17XNL_01	AUGUSTUS	three_prime_UTR	293897	294451	0.54	-	.	ID=Py17XNL_0104713.1-3UTR1;Parent=Py17XNL_0104713.1;gene_name=conserved Plasmodium protein;Name=Py17XNL_0104713.1-3UTR1;transcript_id=Py17XNL_0104713.1;locus_tag=Py17XNL_0104713
Py17XNL_01	AUGUSTUS	exon	293897	294509	.	-	.	ID=Py17XNL_0104713.1-exon1;Parent=Py17XNL_0104713.1;gene_name=conserved Plasmodium protein;Name=Py17XNL_0104713.1-exon1;transcript_id=Py17XNL_0104713.1;locus_tag=Py17XNL_0104713;protein_id=Py17XNL_0104713.1-p1;product=conserved Plasmodium protein, unknown function
Py17XNL_01	AUGUSTUS	stop_codon	294452	294454	.	-	0	ID=Py17XNL_0104713.1-stop1;Parent=Py17XNL_0104713.1;gene_name=conserved Plasmodium protein;Name=Py17XNL_0104713.1-stop1;transcript_id=Py17XNL_0104713.1;locus_tag=Py17XNL_0104713
Py17XNL_01	AUGUSTUS	CDS	294452	294509	1	-	1	ID=Py17XNL_0104713.1-CDS1;Parent=Py17XNL_0104713.1;gene_name=conserved Plasmodium protein;Name=Py17XNL_0104713.1-p1;transcript_id=Py17XNL_0104713.1;locus_tag=Py17XNL_0104713;protein_id=Py17XNL_0104713.1-p1;product=conserved Plasmodium protein, unknown function
Py17XNL_01	AUGUSTUS	intron	294510	294732	1	-	.	ID=Py17XNL_0104713.1-intron1;Parent=Py17XNL_0104713.1;gene_name=conserved Plasmodium protein;Name=Py17XNL_0104713.1-intron1;transcript_id=Py17XNL_0104713.1;locus_tag=Py17XNL_0104713
Py17XNL_01	AUGUSTUS	exon	294733	294911	.	-	.	ID=Py17XNL_0104713.1-exon2;Parent=Py17XNL_0104713.1;gene_name=conserved Plasmodium protein;Name=Py17XNL_0104713.1-exon2;transcript_id=Py17XNL_0104713.1;locus_tag=Py17XNL_0104713;protein_id=Py17XNL_0104713.1-p1;product=conserved Plasmodium protein, unknown function
Py17XNL_01	AUGUSTUS	CDS	294733	294911	1	-	0	ID=Py17XNL_0104713.1-CDS2;Parent=Py17XNL_0104713.1;gene_name=conserved Plasmodium protein;Name=Py17XNL_0104713.1-p1;transcript_id=Py17XNL_0104713.1;locus_tag=Py17XNL_0104713;protein_id=Py17XNL_0104713.1-p1;product=conserved Plasmodium protein, unknown function
Py17XNL_01	AUGUSTUS	intron	294912	295067	1	-	.	ID=Py17XNL_0104713.1-intron2;Parent=Py17XNL_0104713.1;gene_name=conserved Plasmodium protein;Name=Py17XNL_0104713.1-intron2;transcript_id=Py17XNL_0104713.1;locus_tag=Py17XNL_0104713
Py17XNL_01	AUGUSTUS	CDS	295068	295118	0.73	-	0	ID=Py17XNL_0104713.1-CDS3;Parent=Py17XNL_0104713.1;gene_name=conserved Plasmodium protein;Name=Py17XNL_0104713.1-p1;transcript_id=Py17XNL_0104713.1;locus_tag=Py17XNL_0104713;protein_id=Py17XNL_0104713.1-p1;product=conserved Plasmodium protein, unknown function
Py17XNL_01	AUGUSTUS	exon	295068	295506	.	-	.	ID=Py17XNL_0104713.1-exon3;Parent=Py17XNL_0104713.1;gene_name=conserved Plasmodium protein;Name=Py17XNL_0104713.1-exon3;transcript_id=Py17XNL_0104713.1;locus_tag=Py17XNL_0104713;protein_id=Py17XNL_0104713.1-p1;product=conserved Plasmodium protein, unknown function
Py17XNL_01	AUGUSTUS	start_codon	295116	295118	.	-	0	ID=Py17XNL_0104713.1-start1;Parent=Py17XNL_0104713.1;gene_name=conserved Plasmodium protein;Name=Py17XNL_0104713.1-start1;transcript_id=Py17XNL_0104713.1;locus_tag=Py17XNL_0104713
Py17XNL_01	AUGUSTUS	five_prime_UTR	295119	295506	0.73	-	.	ID=Py17XNL_0104713.1-5UTR1;Parent=Py17XNL_0104713.1;gene_name=conserved Plasmodium protein;Name=Py17XNL_0104713.1-5UTR1;transcript_id=Py17XNL_0104713.1;locus_tag=Py17XNL_0104713
Py17XNL_01	AUGUSTUS	transcription_start_site	295506	295506	.	-	.	ID=Py17XNL_0104713.1-tss1;Parent=Py17XNL_0104713.1;gene_name=conserved Plasmodium protein;Name=Py17XNL_0104713.1-tss1;transcript_id=Py17XNL_0104713.1;locus_tag=Py17XNL_0104713
###
Py17XNL_01	AUGUSTUS	gene	295686	296990	0.19	+	.	ID=Py17XNL_0104714;gene_id=Py17XNL_0104714;gene_name=Py17XNL_0104714;Name=50S ribosomal protein L24;best_match=PY17X_0105300.1-p1;query_coverage=99.0;percentage_identity=100.0;locus_tag=Py17XNL_0104714
Py17XNL_01	AUGUSTUS	mRNA	295686	296990	0.19	+	.	ID=Py17XNL_0104714.1;Parent=Py17XNL_0104714;gene_name=Py17XNL_0104714;Name=50S ribosomal protein L24.1;best_match=PY17X_0105300.1-p1;query_coverage=99.0;percentage_identity=100.0;transcript_id=Py17XNL_0104714.1;locus_tag=Py17XNL_0104714;protein_id=Py17XNL_0104714.1-p1;product=50S ribosomal protein L24, putative
Py17XNL_01	AUGUSTUS	transcription_start_site	295686	295686	.	+	.	ID=Py17XNL_0104714.1-tss1;Parent=Py17XNL_0104714.1;gene_name=50S ribosomal protein L24;Name=Py17XNL_0104714.1-tss1;transcript_id=Py17XNL_0104714.1;locus_tag=Py17XNL_0104714
Py17XNL_01	AUGUSTUS	five_prime_UTR	295686	295793	0.46	+	.	ID=Py17XNL_0104714.1-5UTR1;Parent=Py17XNL_0104714.1;gene_name=50S ribosomal protein L24;Name=Py17XNL_0104714.1-5UTR1;transcript_id=Py17XNL_0104714.1;locus_tag=Py17XNL_0104714
Py17XNL_01	AUGUSTUS	exon	295686	296990	.	+	.	ID=Py17XNL_0104714.1-exon1;Parent=Py17XNL_0104714.1;gene_name=50S ribosomal protein L24;Name=Py17XNL_0104714.1-exon1;transcript_id=Py17XNL_0104714.1;locus_tag=Py17XNL_0104714;protein_id=Py17XNL_0104714.1-p1;product=50S ribosomal protein L24, putative
Py17XNL_01	AUGUSTUS	start_codon	295794	295796	.	+	0	ID=Py17XNL_0104714.1-start1;Parent=Py17XNL_0104714.1;gene_name=50S ribosomal protein L24;Name=Py17XNL_0104714.1-start1;transcript_id=Py17XNL_0104714.1;locus_tag=Py17XNL_0104714
Py17XNL_01	AUGUSTUS	CDS	295794	296378	1	+	0	ID=Py17XNL_0104714.1-CDS1;Parent=Py17XNL_0104714.1;gene_name=50S ribosomal protein L24;Name=Py17XNL_0104714.1-p1;transcript_id=Py17XNL_0104714.1;locus_tag=Py17XNL_0104714;protein_id=Py17XNL_0104714.1-p1;product=50S ribosomal protein L24, putative
Py17XNL_01	AUGUSTUS	stop_codon	296376	296378	.	+	0	ID=Py17XNL_0104714.1-stop1;Parent=Py17XNL_0104714.1;gene_name=50S ribosomal protein L24;Name=Py17XNL_0104714.1-stop1;transcript_id=Py17XNL_0104714.1;locus_tag=Py17XNL_0104714
Py17XNL_01	AUGUSTUS	three_prime_UTR	296379	296990	0.48	+	.	ID=Py17XNL_0104714.1-3UTR1;Parent=Py17XNL_0104714.1;gene_name=50S ribosomal protein L24;Name=Py17XNL_0104714.1-3UTR1;transcript_id=Py17XNL_0104714.1;locus_tag=Py17XNL_0104714
Py17XNL_01	AUGUSTUS	transcription_end_site	296990	296990	.	+	.	ID=Py17XNL_0104714.1-tts1;Parent=Py17XNL_0104714.1;gene_name=50S ribosomal protein L24;Name=Py17XNL_0104714.1-tts1;transcript_id=Py17XNL_0104714.1;locus_tag=Py17XNL_0104714
###
Py17XNL_01	AUGUSTUS	gene	299566	302910	0.13	+	.	ID=Py17XNL_0104715;gene_id=Py17XNL_0104715;gene_name=Py17XNL_0104715;Name=RNA-binding protein;best_match=PY17X_0105400.1-p1;query_coverage=99.0;percentage_identity=100.0;locus_tag=Py17XNL_0104715
Py17XNL_01	AUGUSTUS	mRNA	299566	302910	0.13	+	.	ID=Py17XNL_0104715.1;Parent=Py17XNL_0104715;gene_name=Py17XNL_0104715;Name=RNA-binding protein.1;best_match=PY17X_0105400.1-p1;query_coverage=99.0;percentage_identity=100.0;transcript_id=Py17XNL_0104715.1;locus_tag=Py17XNL_0104715;protein_id=Py17XNL_0104715.1-p1;product=KH domain-containing protein, putative
Py17XNL_01	AUGUSTUS	transcription_start_site	299566	299566	.	+	.	ID=Py17XNL_0104715.1-tss1;Parent=Py17XNL_0104715.1;gene_name=RNA-binding protein;Name=Py17XNL_0104715.1-tss1;transcript_id=Py17XNL_0104715.1;locus_tag=Py17XNL_0104715
Py17XNL_01	AUGUSTUS	exon	299566	299601	.	+	.	ID=Py17XNL_0104715.1-exon1;Parent=Py17XNL_0104715.1;gene_name=RNA-binding protein;Name=Py17XNL_0104715.1-exon1;transcript_id=Py17XNL_0104715.1;locus_tag=Py17XNL_0104715;protein_id=Py17XNL_0104715.1-p1;product=KH domain-containing protein, putative
Py17XNL_01	AUGUSTUS	five_prime_UTR	299566	299601	0.79	+	.	ID=Py17XNL_0104715.1-5UTR1;Parent=Py17XNL_0104715.1;gene_name=RNA-binding protein;Name=Py17XNL_0104715.1-5UTR1;transcript_id=Py17XNL_0104715.1;locus_tag=Py17XNL_0104715
Py17XNL_01	AUGUSTUS	five_prime_UTR	299792	300162	0.98	+	.	ID=Py17XNL_0104715.1-5UTR2;Parent=Py17XNL_0104715.1;gene_name=RNA-binding protein;Name=Py17XNL_0104715.1-5UTR2;transcript_id=Py17XNL_0104715.1;locus_tag=Py17XNL_0104715
Py17XNL_01	AUGUSTUS	exon	299792	302910	.	+	.	ID=Py17XNL_0104715.1-exon2;Parent=Py17XNL_0104715.1;gene_name=RNA-binding protein;Name=Py17XNL_0104715.1-exon2;transcript_id=Py17XNL_0104715.1;locus_tag=Py17XNL_0104715;protein_id=Py17XNL_0104715.1-p1;product=KH domain-containing protein, putative
Py17XNL_01	AUGUSTUS	start_codon	300163	300165	.	+	0	ID=Py17XNL_0104715.1-start1;Parent=Py17XNL_0104715.1;gene_name=RNA-binding protein;Name=Py17XNL_0104715.1-start1;transcript_id=Py17XNL_0104715.1;locus_tag=Py17XNL_0104715
Py17XNL_01	AUGUSTUS	CDS	300163	302391	1	+	0	ID=Py17XNL_0104715.1-CDS1;Parent=Py17XNL_0104715.1;gene_name=RNA-binding protein;Name=Py17XNL_0104715.1-p1;transcript_id=Py17XNL_0104715.1;locus_tag=Py17XNL_0104715;protein_id=Py17XNL_0104715.1-p1;product=KH domain-containing protein, putative
Py17XNL_01	AUGUSTUS	stop_codon	302389	302391	.	+	0	ID=Py17XNL_0104715.1-stop1;Parent=Py17XNL_0104715.1;gene_name=RNA-binding protein;Name=Py17XNL_0104715.1-stop1;transcript_id=Py17XNL_0104715.1;locus_tag=Py17XNL_0104715
Py17XNL_01	AUGUSTUS	three_prime_UTR	302392	302910	0.2	+	.	ID=Py17XNL_0104715.1-3UTR1;Parent=Py17XNL_0104715.1;gene_name=RNA-binding protein;Name=Py17XNL_0104715.1-3UTR1;transcript_id=Py17XNL_0104715.1;locus_tag=Py17XNL_0104715
Py17XNL_01	AUGUSTUS	transcription_end_site	302910	302910	.	+	.	ID=Py17XNL_0104715.1-tts1;Parent=Py17XNL_0104715.1;gene_name=RNA-binding protein;Name=Py17XNL_0104715.1-tts1;transcript_id=Py17XNL_0104715.1;locus_tag=Py17XNL_0104715
###
Py17XNL_01	AUGUSTUS	gene	303327	305256	0.22	-	.	ID=Py17XNL_0104716;gene_id=Py17XNL_0104716;gene_name=Py17XNL_0104716;Name=acylphosphatase;best_match=PY17X_0105500.1-p1;query_coverage=98.0;percentage_identity=100.0;locus_tag=Py17XNL_0104716
Py17XNL_01	AUGUSTUS	mRNA	303327	305256	0.22	-	.	ID=Py17XNL_0104716.1;Parent=Py17XNL_0104716;gene_name=Py17XNL_0104716;Name=acylphosphatase.1;best_match=PY17X_0105500.1-p1;query_coverage=98.0;percentage_identity=100.0;transcript_id=Py17XNL_0104716.1;locus_tag=Py17XNL_0104716;protein_id=Py17XNL_0104716.1-p1;product=acylphosphatase, putative
Py17XNL_01	AUGUSTUS	transcription_end_site	303327	303327	.	-	.	ID=Py17XNL_0104716.1-tts1;Parent=Py17XNL_0104716.1;gene_name=acylphosphatase;Name=Py17XNL_0104716.1-tts1;transcript_id=Py17XNL_0104716.1;locus_tag=Py17XNL_0104716
Py17XNL_01	AUGUSTUS	three_prime_UTR	303327	303627	0.24	-	.	ID=Py17XNL_0104716.1-3UTR1;Parent=Py17XNL_0104716.1;gene_name=acylphosphatase;Name=Py17XNL_0104716.1-3UTR1;transcript_id=Py17XNL_0104716.1;locus_tag=Py17XNL_0104716
Py17XNL_01	AUGUSTUS	exon	303327	303694	.	-	.	ID=Py17XNL_0104716.1-exon1;Parent=Py17XNL_0104716.1;gene_name=acylphosphatase;Name=Py17XNL_0104716.1-exon1;transcript_id=Py17XNL_0104716.1;locus_tag=Py17XNL_0104716;protein_id=Py17XNL_0104716.1-p1;product=acylphosphatase, putative
Py17XNL_01	AUGUSTUS	stop_codon	303628	303630	.	-	0	ID=Py17XNL_0104716.1-stop1;Parent=Py17XNL_0104716.1;gene_name=acylphosphatase;Name=Py17XNL_0104716.1-stop1;transcript_id=Py17XNL_0104716.1;locus_tag=Py17XNL_0104716
Py17XNL_01	AUGUSTUS	CDS	303628	303694	1	-	1	ID=Py17XNL_0104716.1-CDS1;Parent=Py17XNL_0104716.1;gene_name=acylphosphatase;Name=Py17XNL_0104716.1-p1;transcript_id=Py17XNL_0104716.1;locus_tag=Py17XNL_0104716;protein_id=Py17XNL_0104716.1-p1;product=acylphosphatase, putative
Py17XNL_01	AUGUSTUS	intron	303695	303894	1	-	.	ID=Py17XNL_0104716.1-intron1;Parent=Py17XNL_0104716.1;gene_name=acylphosphatase;Name=Py17XNL_0104716.1-intron1;transcript_id=Py17XNL_0104716.1;locus_tag=Py17XNL_0104716
Py17XNL_01	AUGUSTUS	exon	303895	304022	.	-	.	ID=Py17XNL_0104716.1-exon2;Parent=Py17XNL_0104716.1;gene_name=acylphosphatase;Name=Py17XNL_0104716.1-exon2;transcript_id=Py17XNL_0104716.1;locus_tag=Py17XNL_0104716;protein_id=Py17XNL_0104716.1-p1;product=acylphosphatase, putative
Py17XNL_01	AUGUSTUS	CDS	303895	304022	1	-	0	ID=Py17XNL_0104716.1-CDS2;Parent=Py17XNL_0104716.1;gene_name=acylphosphatase;Name=Py17XNL_0104716.1-p1;transcript_id=Py17XNL_0104716.1;locus_tag=Py17XNL_0104716;protein_id=Py17XNL_0104716.1-p1;product=acylphosphatase, putative
Py17XNL_01	AUGUSTUS	intron	304023	304170	1	-	.	ID=Py17XNL_0104716.1-intron2;Parent=Py17XNL_0104716.1;gene_name=acylphosphatase;Name=Py17XNL_0104716.1-intron2;transcript_id=Py17XNL_0104716.1;locus_tag=Py17XNL_0104716
Py17XNL_01	AUGUSTUS	CDS	304171	304221	0.98	-	0	ID=Py17XNL_0104716.1-CDS3;Parent=Py17XNL_0104716.1;gene_name=acylphosphatase;Name=Py17XNL_0104716.1-p1;transcript_id=Py17XNL_0104716.1;locus_tag=Py17XNL_0104716;protein_id=Py17XNL_0104716.1-p1;product=acylphosphatase, putative
Py17XNL_01	AUGUSTUS	exon	304171	305256	.	-	.	ID=Py17XNL_0104716.1-exon3;Parent=Py17XNL_0104716.1;gene_name=acylphosphatase;Name=Py17XNL_0104716.1-exon3;transcript_id=Py17XNL_0104716.1;locus_tag=Py17XNL_0104716;protein_id=Py17XNL_0104716.1-p1;product=acylphosphatase, putative
Py17XNL_01	AUGUSTUS	start_codon	304219	304221	.	-	0	ID=Py17XNL_0104716.1-start1;Parent=Py17XNL_0104716.1;gene_name=acylphosphatase;Name=Py17XNL_0104716.1-start1;transcript_id=Py17XNL_0104716.1;locus_tag=Py17XNL_0104716
Py17XNL_01	AUGUSTUS	five_prime_UTR	304222	305256	0.93	-	.	ID=Py17XNL_0104716.1-5UTR1;Parent=Py17XNL_0104716.1;gene_name=acylphosphatase;Name=Py17XNL_0104716.1-5UTR1;transcript_id=Py17XNL_0104716.1;locus_tag=Py17XNL_0104716
Py17XNL_01	AUGUSTUS	transcription_start_site	305256	305256	.	-	.	ID=Py17XNL_0104716.1-tss1;Parent=Py17XNL_0104716.1;gene_name=acylphosphatase;Name=Py17XNL_0104716.1-tss1;transcript_id=Py17XNL_0104716.1;locus_tag=Py17XNL_0104716
###
Py17XNL_01	AUGUSTUS	gene	305656	307930	0.38	+	.	ID=Py17XNL_0104717;gene_id=Py17XNL_0104717;gene_name=Py17XNL_0104717;Name=ARK1;best_match=PY17X_0105600.1-p1;query_coverage=99.0;percentage_identity=100.0;locus_tag=Py17XNL_0104717
Py17XNL_01	AUGUSTUS	mRNA	305656	307930	0.11	+	.	ID=Py17XNL_0104717.1;Parent=Py17XNL_0104717;gene_name=Py17XNL_0104717;Name=ARK1.1;best_match=PY17X_0105600.1-p1;query_coverage=99.0;percentage_identity=100.0;transcript_id=Py17XNL_0104717.1;locus_tag=Py17XNL_0104717;protein_id=Py17XNL_0104717.1-p1;product=serine/threonine protein kinase ARK1, putative
Py17XNL_01	AUGUSTUS	transcription_start_site	305656	305656	.	+	.	ID=Py17XNL_0104717.1-tss1;Parent=Py17XNL_0104717.1;gene_name=ARK1;Name=Py17XNL_0104717.1-tss1;transcript_id=Py17XNL_0104717.1;locus_tag=Py17XNL_0104717
Py17XNL_01	AUGUSTUS	five_prime_UTR	305656	305760	0.2	+	.	ID=Py17XNL_0104717.1-5UTR1;Parent=Py17XNL_0104717.1;gene_name=ARK1;Name=Py17XNL_0104717.1-5UTR1;transcript_id=Py17XNL_0104717.1;locus_tag=Py17XNL_0104717
Py17XNL_01	AUGUSTUS	exon	305656	305874	.	+	.	ID=Py17XNL_0104717.1-exon1;Parent=Py17XNL_0104717.1;gene_name=ARK1;Name=Py17XNL_0104717.1-exon1;transcript_id=Py17XNL_0104717.1;locus_tag=Py17XNL_0104717;protein_id=Py17XNL_0104717.1-p1;product=serine/threonine protein kinase ARK1, putative
Py17XNL_01	AUGUSTUS	start_codon	305761	305763	.	+	0	ID=Py17XNL_0104717.1-start1;Parent=Py17XNL_0104717.1;gene_name=ARK1;Name=Py17XNL_0104717.1-start1;transcript_id=Py17XNL_0104717.1;locus_tag=Py17XNL_0104717
Py17XNL_01	AUGUSTUS	CDS	305761	305874	0.99	+	0	ID=Py17XNL_0104717.1-CDS1;Parent=Py17XNL_0104717.1;gene_name=ARK1;Name=Py17XNL_0104717.1-p1;transcript_id=Py17XNL_0104717.1;locus_tag=Py17XNL_0104717;protein_id=Py17XNL_0104717.1-p1;product=serine/threonine protein kinase ARK1, putative
Py17XNL_01	AUGUSTUS	intron	305875	306149	1	+	.	ID=Py17XNL_0104717.1-intron1;Parent=Py17XNL_0104717.1;gene_name=ARK1;Name=Py17XNL_0104717.1-intron1;transcript_id=Py17XNL_0104717.1;locus_tag=Py17XNL_0104717
Py17XNL_01	AUGUSTUS	exon	306150	306244	.	+	.	ID=Py17XNL_0104717.1-exon2;Parent=Py17XNL_0104717.1;gene_name=ARK1;Name=Py17XNL_0104717.1-exon2;transcript_id=Py17XNL_0104717.1;locus_tag=Py17XNL_0104717;protein_id=Py17XNL_0104717.1-p1;product=serine/threonine protein kinase ARK1, putative
Py17XNL_01	AUGUSTUS	CDS	306150	306244	1	+	0	ID=Py17XNL_0104717.1-CDS2;Parent=Py17XNL_0104717.1;gene_name=ARK1;Name=Py17XNL_0104717.1-p1;transcript_id=Py17XNL_0104717.1;locus_tag=Py17XNL_0104717;protein_id=Py17XNL_0104717.1-p1;product=serine/threonine protein kinase ARK1, putative
Py17XNL_01	AUGUSTUS	intron	306245	306417	1	+	.	ID=Py17XNL_0104717.1-intron2;Parent=Py17XNL_0104717.1;gene_name=ARK1;Name=Py17XNL_0104717.1-intron2;transcript_id=Py17XNL_0104717.1;locus_tag=Py17XNL_0104717
Py17XNL_01	AUGUSTUS	exon	306418	306489	.	+	.	ID=Py17XNL_0104717.1-exon3;Parent=Py17XNL_0104717.1;gene_name=ARK1;Name=Py17XNL_0104717.1-exon3;transcript_id=Py17XNL_0104717.1;locus_tag=Py17XNL_0104717;protein_id=Py17XNL_0104717.1-p1;product=serine/threonine protein kinase ARK1, putative
Py17XNL_01	AUGUSTUS	CDS	306418	306489	1	+	1	ID=Py17XNL_0104717.1-CDS3;Parent=Py17XNL_0104717.1;gene_name=ARK1;Name=Py17XNL_0104717.1-p1;transcript_id=Py17XNL_0104717.1;locus_tag=Py17XNL_0104717;protein_id=Py17XNL_0104717.1-p1;product=serine/threonine protein kinase ARK1, putative
Py17XNL_01	AUGUSTUS	intron	306490	306572	1	+	.	ID=Py17XNL_0104717.1-intron3;Parent=Py17XNL_0104717.1;gene_name=ARK1;Name=Py17XNL_0104717.1-intron3;transcript_id=Py17XNL_0104717.1;locus_tag=Py17XNL_0104717
Py17XNL_01	AUGUSTUS	CDS	306573	307353	1	+	1	ID=Py17XNL_0104717.1-CDS4;Parent=Py17XNL_0104717.1;gene_name=ARK1;Name=Py17XNL_0104717.1-p1;transcript_id=Py17XNL_0104717.1;locus_tag=Py17XNL_0104717;protein_id=Py17XNL_0104717.1-p1;product=serine/threonine protein kinase ARK1, putative
Py17XNL_01	AUGUSTUS	exon	306573	307930	.	+	.	ID=Py17XNL_0104717.1-exon4;Parent=Py17XNL_0104717.1;gene_name=ARK1;Name=Py17XNL_0104717.1-exon4;transcript_id=Py17XNL_0104717.1;locus_tag=Py17XNL_0104717;protein_id=Py17XNL_0104717.1-p1;product=serine/threonine protein kinase ARK1, putative
Py17XNL_01	AUGUSTUS	stop_codon	307351	307353	.	+	0	ID=Py17XNL_0104717.1-stop1;Parent=Py17XNL_0104717.1;gene_name=ARK1;Name=Py17XNL_0104717.1-stop1;transcript_id=Py17XNL_0104717.1;locus_tag=Py17XNL_0104717
Py17XNL_01	AUGUSTUS	three_prime_UTR	307354	307930	0.53	+	.	ID=Py17XNL_0104717.1-3UTR1;Parent=Py17XNL_0104717.1;gene_name=ARK1;Name=Py17XNL_0104717.1-3UTR1;transcript_id=Py17XNL_0104717.1;locus_tag=Py17XNL_0104717
Py17XNL_01	AUGUSTUS	transcription_end_site	307930	307930	.	+	.	ID=Py17XNL_0104717.1-tts1;Parent=Py17XNL_0104717.1;gene_name=ARK1;Name=Py17XNL_0104717.1-tts1;transcript_id=Py17XNL_0104717.1;locus_tag=Py17XNL_0104717
Py17XNL_01	AUGUSTUS	mRNA	305656	307930	0.13	+	.	ID=Py17XNL_0104717.2;Parent=Py17XNL_0104717;gene_name=Py17XNL_0104717;Name=ARK1.2;best_match=PY17X_0105600.1-p1;query_coverage=82.0;percentage_identity=98.855;transcript_id=Py17XNL_0104717.2;locus_tag=Py17XNL_0104717;protein_id=Py17XNL_0104717.2-p2;product=serine/threonine protein kinase ARK1, putative
Py17XNL_01	AUGUSTUS	transcription_start_site	305656	305656	.	+	.	ID=Py17XNL_0104717.2-tss1;Parent=Py17XNL_0104717.2;gene_name=ARK1;Name=Py17XNL_0104717.2-tss1;transcript_id=Py17XNL_0104717.2;locus_tag=Py17XNL_0104717
Py17XNL_01	AUGUSTUS	five_prime_UTR	305656	306217	0.3	+	.	ID=Py17XNL_0104717.2-5UTR1;Parent=Py17XNL_0104717.2;gene_name=ARK1;Name=Py17XNL_0104717.2-5UTR1;transcript_id=Py17XNL_0104717.2;locus_tag=Py17XNL_0104717
Py17XNL_01	AUGUSTUS	exon	305656	306244	.	+	.	ID=Py17XNL_0104717.2-exon1;Parent=Py17XNL_0104717.2;gene_name=ARK1;Name=Py17XNL_0104717.2-exon1;transcript_id=Py17XNL_0104717.2;locus_tag=Py17XNL_0104717;protein_id=Py17XNL_0104717.2-p2;product=serine/threonine protein kinase ARK1, putative
Py17XNL_01	AUGUSTUS	start_codon	306218	306220	.	+	0	ID=Py17XNL_0104717.2-start1;Parent=Py17XNL_0104717.2;gene_name=ARK1;Name=Py17XNL_0104717.2-start1;transcript_id=Py17XNL_0104717.2;locus_tag=Py17XNL_0104717
Py17XNL_01	AUGUSTUS	CDS	306218	306244	0.92	+	0	ID=Py17XNL_0104717.2-CDS1;Parent=Py17XNL_0104717.2;gene_name=ARK1;Name=Py17XNL_0104717.2-p2;transcript_id=Py17XNL_0104717.2;locus_tag=Py17XNL_0104717;protein_id=Py17XNL_0104717.2-p2;product=serine/threonine protein kinase ARK1, putative
Py17XNL_01	AUGUSTUS	intron	306245	306417	0.96	+	.	ID=Py17XNL_0104717.2-intron1;Parent=Py17XNL_0104717.2;gene_name=ARK1;Name=Py17XNL_0104717.2-intron1;transcript_id=Py17XNL_0104717.2;locus_tag=Py17XNL_0104717
Py17XNL_01	AUGUSTUS	CDS	306418	307353	0.92	+	0	ID=Py17XNL_0104717.2-CDS2;Parent=Py17XNL_0104717.2;gene_name=ARK1;Name=Py17XNL_0104717.2-p2;transcript_id=Py17XNL_0104717.2;locus_tag=Py17XNL_0104717;protein_id=Py17XNL_0104717.2-p2;product=serine/threonine protein kinase ARK1, putative
Py17XNL_01	AUGUSTUS	exon	306418	307930	.	+	.	ID=Py17XNL_0104717.2-exon2;Parent=Py17XNL_0104717.2;gene_name=ARK1;Name=Py17XNL_0104717.2-exon2;transcript_id=Py17XNL_0104717.2;locus_tag=Py17XNL_0104717;protein_id=Py17XNL_0104717.2-p2;product=serine/threonine protein kinase ARK1, putative
Py17XNL_01	AUGUSTUS	stop_codon	307351	307353	.	+	0	ID=Py17XNL_0104717.2-stop1;Parent=Py17XNL_0104717.2;gene_name=ARK1;Name=Py17XNL_0104717.2-stop1;transcript_id=Py17XNL_0104717.2;locus_tag=Py17XNL_0104717
Py17XNL_01	AUGUSTUS	three_prime_UTR	307354	307930	0.45	+	.	ID=Py17XNL_0104717.2-3UTR1;Parent=Py17XNL_0104717.2;gene_name=ARK1;Name=Py17XNL_0104717.2-3UTR1;transcript_id=Py17XNL_0104717.2;locus_tag=Py17XNL_0104717
Py17XNL_01	AUGUSTUS	transcription_end_site	307930	307930	.	+	.	ID=Py17XNL_0104717.2-tts1;Parent=Py17XNL_0104717.2;gene_name=ARK1;Name=Py17XNL_0104717.2-tts1;transcript_id=Py17XNL_0104717.2;locus_tag=Py17XNL_0104717
Py17XNL_01	AUGUSTUS	mRNA	305656	307930	0.14	+	.	ID=Py17XNL_0104717.3;Parent=Py17XNL_0104717;gene_name=Py17XNL_0104717;Name=ARK1.3;best_match=PY17X_0105600.1-p1;query_coverage=99.0;percentage_identity=100.0;transcript_id=Py17XNL_0104717.3;locus_tag=Py17XNL_0104717;protein_id=Py17XNL_0104717.3-p3;product=serine/threonine protein kinase ARK1, putative
Py17XNL_01	AUGUSTUS	transcription_start_site	305656	305656	.	+	.	ID=Py17XNL_0104717.3-tss1;Parent=Py17XNL_0104717.3;gene_name=ARK1;Name=Py17XNL_0104717.3-tss1;transcript_id=Py17XNL_0104717.3;locus_tag=Py17XNL_0104717
Py17XNL_01	AUGUSTUS	exon	305656	306489	.	+	.	ID=Py17XNL_0104717.3-exon1;Parent=Py17XNL_0104717.3;gene_name=ARK1;Name=Py17XNL_0104717.3-exon1;transcript_id=Py17XNL_0104717.3;locus_tag=Py17XNL_0104717;protein_id=Py17XNL_0104717.3-p3;product=serine/threonine protein kinase ARK1, putative
Py17XNL_01	AUGUSTUS	five_prime_UTR	305656	306489	0.33	+	.	ID=Py17XNL_0104717.3-5UTR1;Parent=Py17XNL_0104717.3;gene_name=ARK1;Name=Py17XNL_0104717.3-5UTR1;transcript_id=Py17XNL_0104717.3;locus_tag=Py17XNL_0104717
Py17XNL_01	AUGUSTUS	five_prime_UTR	306573	306573	0.98	+	.	ID=Py17XNL_0104717.3-5UTR2;Parent=Py17XNL_0104717.3;gene_name=ARK1;Name=Py17XNL_0104717.3-5UTR2;transcript_id=Py17XNL_0104717.3;locus_tag=Py17XNL_0104717
Py17XNL_01	AUGUSTUS	exon	306573	307930	.	+	.	ID=Py17XNL_0104717.3-exon2;Parent=Py17XNL_0104717.3;gene_name=ARK1;Name=Py17XNL_0104717.3-exon2;transcript_id=Py17XNL_0104717.3;locus_tag=Py17XNL_0104717;protein_id=Py17XNL_0104717.3-p3;product=serine/threonine protein kinase ARK1, putative
Py17XNL_01	AUGUSTUS	start_codon	306574	306576	.	+	0	ID=Py17XNL_0104717.3-start1;Parent=Py17XNL_0104717.3;gene_name=ARK1;Name=Py17XNL_0104717.3-start1;transcript_id=Py17XNL_0104717.3;locus_tag=Py17XNL_0104717
Py17XNL_01	AUGUSTUS	CDS	306574	307353	0.98	+	0	ID=Py17XNL_0104717.3-CDS1;Parent=Py17XNL_0104717.3;gene_name=ARK1;Name=Py17XNL_0104717.3-p3;transcript_id=Py17XNL_0104717.3;locus_tag=Py17XNL_0104717;protein_id=Py17XNL_0104717.3-p3;product=serine/threonine protein kinase ARK1, putative
Py17XNL_01	AUGUSTUS	stop_codon	307351	307353	.	+	0	ID=Py17XNL_0104717.3-stop1;Parent=Py17XNL_0104717.3;gene_name=ARK1;Name=Py17XNL_0104717.3-stop1;transcript_id=Py17XNL_0104717.3;locus_tag=Py17XNL_0104717
Py17XNL_01	AUGUSTUS	three_prime_UTR	307354	307930	0.43	+	.	ID=Py17XNL_0104717.3-3UTR1;Parent=Py17XNL_0104717.3;gene_name=ARK1;Name=Py17XNL_0104717.3-3UTR1;transcript_id=Py17XNL_0104717.3;locus_tag=Py17XNL_0104717
Py17XNL_01	AUGUSTUS	transcription_end_site	307930	307930	.	+	.	ID=Py17XNL_0104717.3-tts1;Parent=Py17XNL_0104717.3;gene_name=ARK1;Name=Py17XNL_0104717.3-tts1;transcript_id=Py17XNL_0104717.3;locus_tag=Py17XNL_0104717
###
Py17XNL_01	AUGUSTUS	gene	307947	308716	0.43	-	.	ID=Py17XNL_0104718;gene_id=Py17XNL_0104718;gene_name=Py17XNL_0104718;Name=calcium-binding protein;best_match=PY17X_0105700.1-p1;query_coverage=99.0;percentage_identity=100.0;locus_tag=Py17XNL_0104718
Py17XNL_01	AUGUSTUS	mRNA	307947	308716	0.43	-	.	ID=Py17XNL_0104718.1;Parent=Py17XNL_0104718;gene_name=Py17XNL_0104718;Name=calcium-binding protein.1;best_match=PY17X_0105700.1-p1;query_coverage=99.0;percentage_identity=100.0;transcript_id=Py17XNL_0104718.1;locus_tag=Py17XNL_0104718;protein_id=Py17XNL_0104718.1-p1;product=calcium-binding protein, putative
Py17XNL_01	AUGUSTUS	transcription_end_site	307947	307947	.	-	.	ID=Py17XNL_0104718.1-tts1;Parent=Py17XNL_0104718.1;gene_name=calcium-binding protein;Name=Py17XNL_0104718.1-tts1;transcript_id=Py17XNL_0104718.1;locus_tag=Py17XNL_0104718
Py17XNL_01	AUGUSTUS	three_prime_UTR	307947	308168	0.5	-	.	ID=Py17XNL_0104718.1-3UTR1;Parent=Py17XNL_0104718.1;gene_name=calcium-binding protein;Name=Py17XNL_0104718.1-3UTR1;transcript_id=Py17XNL_0104718.1;locus_tag=Py17XNL_0104718
Py17XNL_01	AUGUSTUS	exon	307947	308716	.	-	.	ID=Py17XNL_0104718.1-exon1;Parent=Py17XNL_0104718.1;gene_name=calcium-binding protein;Name=Py17XNL_0104718.1-exon1;transcript_id=Py17XNL_0104718.1;locus_tag=Py17XNL_0104718;protein_id=Py17XNL_0104718.1-p1;product=calcium-binding protein, putative
Py17XNL_01	AUGUSTUS	stop_codon	308169	308171	.	-	0	ID=Py17XNL_0104718.1-stop1;Parent=Py17XNL_0104718.1;gene_name=calcium-binding protein;Name=Py17XNL_0104718.1-stop1;transcript_id=Py17XNL_0104718.1;locus_tag=Py17XNL_0104718
Py17XNL_01	AUGUSTUS	CDS	308169	308642	1	-	0	ID=Py17XNL_0104718.1-CDS1;Parent=Py17XNL_0104718.1;gene_name=calcium-binding protein;Name=Py17XNL_0104718.1-p1;transcript_id=Py17XNL_0104718.1;locus_tag=Py17XNL_0104718;protein_id=Py17XNL_0104718.1-p1;product=calcium-binding protein, putative
Py17XNL_01	AUGUSTUS	start_codon	308640	308642	.	-	0	ID=Py17XNL_0104718.1-start1;Parent=Py17XNL_0104718.1;gene_name=calcium-binding protein;Name=Py17XNL_0104718.1-start1;transcript_id=Py17XNL_0104718.1;locus_tag=Py17XNL_0104718
Py17XNL_01	AUGUSTUS	five_prime_UTR	308643	308716	0.85	-	.	ID=Py17XNL_0104718.1-5UTR1;Parent=Py17XNL_0104718.1;gene_name=calcium-binding protein;Name=Py17XNL_0104718.1-5UTR1;transcript_id=Py17XNL_0104718.1;locus_tag=Py17XNL_0104718
Py17XNL_01	AUGUSTUS	transcription_start_site	308716	308716	.	-	.	ID=Py17XNL_0104718.1-tss1;Parent=Py17XNL_0104718.1;gene_name=calcium-binding protein;Name=Py17XNL_0104718.1-tss1;transcript_id=Py17XNL_0104718.1;locus_tag=Py17XNL_0104718
###
Py17XNL_01	AUGUSTUS	gene	308767	311016	1.4	-	.	ID=Py17XNL_0104719;gene_id=Py17XNL_0104719;gene_name=Py17XNL_0104719;Name=cyclin dependent kinase binding protein;best_match=PY17X_0105800.1-p1;query_coverage=99.0;percentage_identity=99.841;locus_tag=Py17XNL_0104719
Py17XNL_01	AUGUSTUS	mRNA	308767	311016	0.73	-	.	ID=Py17XNL_0104719.1;Parent=Py17XNL_0104719;gene_name=Py17XNL_0104719;Name=cyclin dependent kinase binding protein.1;best_match=PY17X_0105800.1-p1;query_coverage=99.0;percentage_identity=99.841;transcript_id=Py17XNL_0104719.1;locus_tag=Py17XNL_0104719;protein_id=Py17XNL_0104719.1-p1;product=cyclin dependent kinase binding protein, putative
Py17XNL_01	AUGUSTUS	transcription_end_site	308767	308767	.	-	.	ID=Py17XNL_0104719.1-tts1;Parent=Py17XNL_0104719.1;gene_name=cyclin dependent kinase binding protein;Name=Py17XNL_0104719.1-tts1;transcript_id=Py17XNL_0104719.1;locus_tag=Py17XNL_0104719
Py17XNL_01	AUGUSTUS	three_prime_UTR	308767	308864	0.78	-	.	ID=Py17XNL_0104719.1-3UTR1;Parent=Py17XNL_0104719.1;gene_name=cyclin dependent kinase binding protein;Name=Py17XNL_0104719.1-3UTR1;transcript_id=Py17XNL_0104719.1;locus_tag=Py17XNL_0104719
Py17XNL_01	AUGUSTUS	exon	308767	308942	.	-	.	ID=Py17XNL_0104719.1-exon1;Parent=Py17XNL_0104719.1;gene_name=cyclin dependent kinase binding protein;Name=Py17XNL_0104719.1-exon1;transcript_id=Py17XNL_0104719.1;locus_tag=Py17XNL_0104719;protein_id=Py17XNL_0104719.1-p1;product=cyclin dependent kinase binding protein, putative
Py17XNL_01	AUGUSTUS	stop_codon	308865	308867	.	-	0	ID=Py17XNL_0104719.1-stop1;Parent=Py17XNL_0104719.1;gene_name=cyclin dependent kinase binding protein;Name=Py17XNL_0104719.1-stop1;transcript_id=Py17XNL_0104719.1;locus_tag=Py17XNL_0104719
Py17XNL_01	AUGUSTUS	CDS	308865	308942	1	-	0	ID=Py17XNL_0104719.1-CDS1;Parent=Py17XNL_0104719.1;gene_name=cyclin dependent kinase binding protein;Name=Py17XNL_0104719.1-p1;transcript_id=Py17XNL_0104719.1;locus_tag=Py17XNL_0104719;protein_id=Py17XNL_0104719.1-p1;product=cyclin dependent kinase binding protein, putative
Py17XNL_01	AUGUSTUS	intron	308943	309135	1	-	.	ID=Py17XNL_0104719.1-intron1;Parent=Py17XNL_0104719.1;gene_name=cyclin dependent kinase binding protein;Name=Py17XNL_0104719.1-intron1;transcript_id=Py17XNL_0104719.1;locus_tag=Py17XNL_0104719
Py17XNL_01	AUGUSTUS	CDS	309136	310938	0.96	-	0	ID=Py17XNL_0104719.1-CDS2;Parent=Py17XNL_0104719.1;gene_name=cyclin dependent kinase binding protein;Name=Py17XNL_0104719.1-p1;transcript_id=Py17XNL_0104719.1;locus_tag=Py17XNL_0104719;protein_id=Py17XNL_0104719.1-p1;product=cyclin dependent kinase binding protein, putative
Py17XNL_01	AUGUSTUS	exon	309136	311016	.	-	.	ID=Py17XNL_0104719.1-exon2;Parent=Py17XNL_0104719.1;gene_name=cyclin dependent kinase binding protein;Name=Py17XNL_0104719.1-exon2;transcript_id=Py17XNL_0104719.1;locus_tag=Py17XNL_0104719;protein_id=Py17XNL_0104719.1-p1;product=cyclin dependent kinase binding protein, putative
Py17XNL_01	AUGUSTUS	start_codon	310936	310938	.	-	0	ID=Py17XNL_0104719.1-start1;Parent=Py17XNL_0104719.1;gene_name=cyclin dependent kinase binding protein;Name=Py17XNL_0104719.1-start1;transcript_id=Py17XNL_0104719.1;locus_tag=Py17XNL_0104719
Py17XNL_01	AUGUSTUS	five_prime_UTR	310939	311016	0.95	-	.	ID=Py17XNL_0104719.1-5UTR1;Parent=Py17XNL_0104719.1;gene_name=cyclin dependent kinase binding protein;Name=Py17XNL_0104719.1-5UTR1;transcript_id=Py17XNL_0104719.1;locus_tag=Py17XNL_0104719
Py17XNL_01	AUGUSTUS	transcription_start_site	311016	311016	.	-	.	ID=Py17XNL_0104719.1-tss1;Parent=Py17XNL_0104719.1;gene_name=cyclin dependent kinase binding protein;Name=Py17XNL_0104719.1-tss1;transcript_id=Py17XNL_0104719.1;locus_tag=Py17XNL_0104719
Py17XNL_01	AUGUSTUS	mRNA	308767	311016	0.67	-	.	ID=Py17XNL_0104719.2;Parent=Py17XNL_0104719;gene_name=Py17XNL_0104719;Name=cyclin dependent kinase binding protein.2;best_match=PY17X_0105800.1-p1;query_coverage=99.0;percentage_identity=99.834;transcript_id=Py17XNL_0104719.2;locus_tag=Py17XNL_0104719;protein_id=Py17XNL_0104719.2-p2;product=cyclin dependent kinase binding protein, putative
Py17XNL_01	AUGUSTUS	transcription_end_site	308767	308767	.	-	.	ID=Py17XNL_0104719.2-tts1;Parent=Py17XNL_0104719.2;gene_name=cyclin dependent kinase binding protein;Name=Py17XNL_0104719.2-tts1;transcript_id=Py17XNL_0104719.2;locus_tag=Py17XNL_0104719
Py17XNL_01	AUGUSTUS	three_prime_UTR	308767	309117	0.67	-	.	ID=Py17XNL_0104719.2-3UTR1;Parent=Py17XNL_0104719.2;gene_name=cyclin dependent kinase binding protein;Name=Py17XNL_0104719.2-3UTR1;transcript_id=Py17XNL_0104719.2;locus_tag=Py17XNL_0104719
Py17XNL_01	AUGUSTUS	exon	308767	311016	.	-	.	ID=Py17XNL_0104719.2-exon1;Parent=Py17XNL_0104719.2;gene_name=cyclin dependent kinase binding protein;Name=Py17XNL_0104719.2-exon1;transcript_id=Py17XNL_0104719.2;locus_tag=Py17XNL_0104719;protein_id=Py17XNL_0104719.2-p2;product=cyclin dependent kinase binding protein, putative
Py17XNL_01	AUGUSTUS	stop_codon	309118	309120	.	-	0	ID=Py17XNL_0104719.2-stop1;Parent=Py17XNL_0104719.2;gene_name=cyclin dependent kinase binding protein;Name=Py17XNL_0104719.2-stop1;transcript_id=Py17XNL_0104719.2;locus_tag=Py17XNL_0104719
Py17XNL_01	AUGUSTUS	CDS	309118	310938	1	-	0	ID=Py17XNL_0104719.2-CDS1;Parent=Py17XNL_0104719.2;gene_name=cyclin dependent kinase binding protein;Name=Py17XNL_0104719.2-p2;transcript_id=Py17XNL_0104719.2;locus_tag=Py17XNL_0104719;protein_id=Py17XNL_0104719.2-p2;product=cyclin dependent kinase binding protein, putative
Py17XNL_01	AUGUSTUS	start_codon	310936	310938	.	-	0	ID=Py17XNL_0104719.2-start1;Parent=Py17XNL_0104719.2;gene_name=cyclin dependent kinase binding protein;Name=Py17XNL_0104719.2-start1;transcript_id=Py17XNL_0104719.2;locus_tag=Py17XNL_0104719
Py17XNL_01	AUGUSTUS	five_prime_UTR	310939	311016	1	-	.	ID=Py17XNL_0104719.2-5UTR1;Parent=Py17XNL_0104719.2;gene_name=cyclin dependent kinase binding protein;Name=Py17XNL_0104719.2-5UTR1;transcript_id=Py17XNL_0104719.2;locus_tag=Py17XNL_0104719
Py17XNL_01	AUGUSTUS	transcription_start_site	311016	311016	.	-	.	ID=Py17XNL_0104719.2-tss1;Parent=Py17XNL_0104719.2;gene_name=cyclin dependent kinase binding protein;Name=Py17XNL_0104719.2-tss1;transcript_id=Py17XNL_0104719.2;locus_tag=Py17XNL_0104719
###
Py17XNL_01	AUGUSTUS	gene	311087	317926	0.31	-	.	ID=Py17XNL_0104720;gene_id=Py17XNL_0104720;gene_name=Py17XNL_0104720;Name=nucleoside diphosphate kinase;best_match=PY17X_0105900.1-p1;query_coverage=99.0;percentage_identity=100.0;locus_tag=Py17XNL_0104720
Py17XNL_01	AUGUSTUS	mRNA	311087	317926	0.31	-	.	ID=Py17XNL_0104720.1;Parent=Py17XNL_0104720;gene_name=Py17XNL_0104720;Name=nucleoside diphosphate kinase.1;best_match=PY17X_0105900.1-p1;query_coverage=99.0;percentage_identity=100.0;transcript_id=Py17XNL_0104720.1;locus_tag=Py17XNL_0104720;protein_id=Py17XNL_0104720.1-p1;product=nucleoside diphosphate kinase, putative
Py17XNL_01	AUGUSTUS	transcription_end_site	311087	311087	.	-	.	ID=Py17XNL_0104720.1-tts1;Parent=Py17XNL_0104720.1;gene_name=nucleoside diphosphate kinase;Name=Py17XNL_0104720.1-tts1;transcript_id=Py17XNL_0104720.1;locus_tag=Py17XNL_0104720
Py17XNL_01	AUGUSTUS	three_prime_UTR	311087	311183	0.55	-	.	ID=Py17XNL_0104720.1-3UTR1;Parent=Py17XNL_0104720.1;gene_name=nucleoside diphosphate kinase;Name=Py17XNL_0104720.1-3UTR1;transcript_id=Py17XNL_0104720.1;locus_tag=Py17XNL_0104720
Py17XNL_01	AUGUSTUS	exon	311087	311225	.	-	.	ID=Py17XNL_0104720.1-exon1;Parent=Py17XNL_0104720.1;gene_name=nucleoside diphosphate kinase;Name=Py17XNL_0104720.1-exon1;transcript_id=Py17XNL_0104720.1;locus_tag=Py17XNL_0104720;protein_id=Py17XNL_0104720.1-p1;product=nucleoside diphosphate kinase, putative
Py17XNL_01	AUGUSTUS	stop_codon	311184	311186	.	-	0	ID=Py17XNL_0104720.1-stop1;Parent=Py17XNL_0104720.1;gene_name=nucleoside diphosphate kinase;Name=Py17XNL_0104720.1-stop1;transcript_id=Py17XNL_0104720.1;locus_tag=Py17XNL_0104720
Py17XNL_01	AUGUSTUS	CDS	311184	311225	0.66	-	0	ID=Py17XNL_0104720.1-CDS1;Parent=Py17XNL_0104720.1;gene_name=nucleoside diphosphate kinase;Name=Py17XNL_0104720.1-p1;transcript_id=Py17XNL_0104720.1;locus_tag=Py17XNL_0104720;protein_id=Py17XNL_0104720.1-p1;product=nucleoside diphosphate kinase, putative
Py17XNL_01	AUGUSTUS	intron	311226	311351	0.66	-	.	ID=Py17XNL_0104720.1-intron1;Parent=Py17XNL_0104720.1;gene_name=nucleoside diphosphate kinase;Name=Py17XNL_0104720.1-intron1;transcript_id=Py17XNL_0104720.1;locus_tag=Py17XNL_0104720
Py17XNL_01	AUGUSTUS	exon	311352	315830	.	-	.	ID=Py17XNL_0104720.1-exon2;Parent=Py17XNL_0104720.1;gene_name=nucleoside diphosphate kinase;Name=Py17XNL_0104720.1-exon2;transcript_id=Py17XNL_0104720.1;locus_tag=Py17XNL_0104720;protein_id=Py17XNL_0104720.1-p1;product=nucleoside diphosphate kinase, putative
Py17XNL_01	AUGUSTUS	CDS	311352	315830	0.66	-	0	ID=Py17XNL_0104720.1-CDS2;Parent=Py17XNL_0104720.1;gene_name=nucleoside diphosphate kinase;Name=Py17XNL_0104720.1-p1;transcript_id=Py17XNL_0104720.1;locus_tag=Py17XNL_0104720;protein_id=Py17XNL_0104720.1-p1;product=nucleoside diphosphate kinase, putative
Py17XNL_01	AUGUSTUS	intron	315831	316055	1	-	.	ID=Py17XNL_0104720.1-intron2;Parent=Py17XNL_0104720.1;gene_name=nucleoside diphosphate kinase;Name=Py17XNL_0104720.1-intron2;transcript_id=Py17XNL_0104720.1;locus_tag=Py17XNL_0104720
Py17XNL_01	AUGUSTUS	exon	316056	316198	.	-	.	ID=Py17XNL_0104720.1-exon3;Parent=Py17XNL_0104720.1;gene_name=nucleoside diphosphate kinase;Name=Py17XNL_0104720.1-exon3;transcript_id=Py17XNL_0104720.1;locus_tag=Py17XNL_0104720;protein_id=Py17XNL_0104720.1-p1;product=nucleoside diphosphate kinase, putative
Py17XNL_01	AUGUSTUS	CDS	316056	316198	1	-	2	ID=Py17XNL_0104720.1-CDS3;Parent=Py17XNL_0104720.1;gene_name=nucleoside diphosphate kinase;Name=Py17XNL_0104720.1-p1;transcript_id=Py17XNL_0104720.1;locus_tag=Py17XNL_0104720;protein_id=Py17XNL_0104720.1-p1;product=nucleoside diphosphate kinase, putative
Py17XNL_01	AUGUSTUS	intron	316199	316315	1	-	.	ID=Py17XNL_0104720.1-intron3;Parent=Py17XNL_0104720.1;gene_name=nucleoside diphosphate kinase;Name=Py17XNL_0104720.1-intron3;transcript_id=Py17XNL_0104720.1;locus_tag=Py17XNL_0104720
Py17XNL_01	AUGUSTUS	exon	316316	316364	.	-	.	ID=Py17XNL_0104720.1-exon4;Parent=Py17XNL_0104720.1;gene_name=nucleoside diphosphate kinase;Name=Py17XNL_0104720.1-exon4;transcript_id=Py17XNL_0104720.1;locus_tag=Py17XNL_0104720;protein_id=Py17XNL_0104720.1-p1;product=nucleoside diphosphate kinase, putative
Py17XNL_01	AUGUSTUS	CDS	316316	316364	1	-	0	ID=Py17XNL_0104720.1-CDS4;Parent=Py17XNL_0104720.1;gene_name=nucleoside diphosphate kinase;Name=Py17XNL_0104720.1-p1;transcript_id=Py17XNL_0104720.1;locus_tag=Py17XNL_0104720;protein_id=Py17XNL_0104720.1-p1;product=nucleoside diphosphate kinase, putative
Py17XNL_01	AUGUSTUS	intron	316365	316464	1	-	.	ID=Py17XNL_0104720.1-intron4;Parent=Py17XNL_0104720.1;gene_name=nucleoside diphosphate kinase;Name=Py17XNL_0104720.1-intron4;transcript_id=Py17XNL_0104720.1;locus_tag=Py17XNL_0104720
Py17XNL_01	AUGUSTUS	exon	316465	316744	.	-	.	ID=Py17XNL_0104720.1-exon5;Parent=Py17XNL_0104720.1;gene_name=nucleoside diphosphate kinase;Name=Py17XNL_0104720.1-exon5;transcript_id=Py17XNL_0104720.1;locus_tag=Py17XNL_0104720;protein_id=Py17XNL_0104720.1-p1;product=nucleoside diphosphate kinase, putative
Py17XNL_01	AUGUSTUS	CDS	316465	316744	1	-	1	ID=Py17XNL_0104720.1-CDS5;Parent=Py17XNL_0104720.1;gene_name=nucleoside diphosphate kinase;Name=Py17XNL_0104720.1-p1;transcript_id=Py17XNL_0104720.1;locus_tag=Py17XNL_0104720;protein_id=Py17XNL_0104720.1-p1;product=nucleoside diphosphate kinase, putative
Py17XNL_01	AUGUSTUS	intron	316745	316880	1	-	.	ID=Py17XNL_0104720.1-intron5;Parent=Py17XNL_0104720.1;gene_name=nucleoside diphosphate kinase;Name=Py17XNL_0104720.1-intron5;transcript_id=Py17XNL_0104720.1;locus_tag=Py17XNL_0104720
Py17XNL_01	AUGUSTUS	exon	316881	317071	.	-	.	ID=Py17XNL_0104720.1-exon6;Parent=Py17XNL_0104720.1;gene_name=nucleoside diphosphate kinase;Name=Py17XNL_0104720.1-exon6;transcript_id=Py17XNL_0104720.1;locus_tag=Py17XNL_0104720;protein_id=Py17XNL_0104720.1-p1;product=nucleoside diphosphate kinase, putative
Py17XNL_01	AUGUSTUS	CDS	316881	317071	1	-	0	ID=Py17XNL_0104720.1-CDS6;Parent=Py17XNL_0104720.1;gene_name=nucleoside diphosphate kinase;Name=Py17XNL_0104720.1-p1;transcript_id=Py17XNL_0104720.1;locus_tag=Py17XNL_0104720;protein_id=Py17XNL_0104720.1-p1;product=nucleoside diphosphate kinase, putative
Py17XNL_01	AUGUSTUS	intron	317072	317336	1	-	.	ID=Py17XNL_0104720.1-intron6;Parent=Py17XNL_0104720.1;gene_name=nucleoside diphosphate kinase;Name=Py17XNL_0104720.1-intron6;transcript_id=Py17XNL_0104720.1;locus_tag=Py17XNL_0104720
Py17XNL_01	AUGUSTUS	exon	317337	317411	.	-	.	ID=Py17XNL_0104720.1-exon7;Parent=Py17XNL_0104720.1;gene_name=nucleoside diphosphate kinase;Name=Py17XNL_0104720.1-exon7;transcript_id=Py17XNL_0104720.1;locus_tag=Py17XNL_0104720;protein_id=Py17XNL_0104720.1-p1;product=nucleoside diphosphate kinase, putative
Py17XNL_01	AUGUSTUS	CDS	317337	317411	1	-	0	ID=Py17XNL_0104720.1-CDS7;Parent=Py17XNL_0104720.1;gene_name=nucleoside diphosphate kinase;Name=Py17XNL_0104720.1-p1;transcript_id=Py17XNL_0104720.1;locus_tag=Py17XNL_0104720;protein_id=Py17XNL_0104720.1-p1;product=nucleoside diphosphate kinase, putative
Py17XNL_01	AUGUSTUS	intron	317412	317544	1	-	.	ID=Py17XNL_0104720.1-intron7;Parent=Py17XNL_0104720.1;gene_name=nucleoside diphosphate kinase;Name=Py17XNL_0104720.1-intron7;transcript_id=Py17XNL_0104720.1;locus_tag=Py17XNL_0104720
Py17XNL_01	AUGUSTUS	CDS	317545	317601	0.98	-	0	ID=Py17XNL_0104720.1-CDS8;Parent=Py17XNL_0104720.1;gene_name=nucleoside diphosphate kinase;Name=Py17XNL_0104720.1-p1;transcript_id=Py17XNL_0104720.1;locus_tag=Py17XNL_0104720;protein_id=Py17XNL_0104720.1-p1;product=nucleoside diphosphate kinase, putative
Py17XNL_01	AUGUSTUS	exon	317545	317926	.	-	.	ID=Py17XNL_0104720.1-exon8;Parent=Py17XNL_0104720.1;gene_name=nucleoside diphosphate kinase;Name=Py17XNL_0104720.1-exon8;transcript_id=Py17XNL_0104720.1;locus_tag=Py17XNL_0104720;protein_id=Py17XNL_0104720.1-p1;product=nucleoside diphosphate kinase, putative
Py17XNL_01	AUGUSTUS	start_codon	317599	317601	.	-	0	ID=Py17XNL_0104720.1-start1;Parent=Py17XNL_0104720.1;gene_name=nucleoside diphosphate kinase;Name=Py17XNL_0104720.1-start1;transcript_id=Py17XNL_0104720.1;locus_tag=Py17XNL_0104720
Py17XNL_01	AUGUSTUS	five_prime_UTR	317602	317926	0.51	-	.	ID=Py17XNL_0104720.1-5UTR1;Parent=Py17XNL_0104720.1;gene_name=nucleoside diphosphate kinase;Name=Py17XNL_0104720.1-5UTR1;transcript_id=Py17XNL_0104720.1;locus_tag=Py17XNL_0104720
Py17XNL_01	AUGUSTUS	transcription_start_site	317926	317926	.	-	.	ID=Py17XNL_0104720.1-tss1;Parent=Py17XNL_0104720.1;gene_name=nucleoside diphosphate kinase;Name=Py17XNL_0104720.1-tss1;transcript_id=Py17XNL_0104720.1;locus_tag=Py17XNL_0104720
###
Py17XNL_01	AUGUSTUS	gene	319156	320760	0.12	+	.	ID=Py17XNL_0104721;gene_id=Py17XNL_0104721;gene_name=Py17XNL_0104721;Name=conserved Plasmodium protein;best_match=PY17X_0106000.1-p1;query_coverage=99.0;percentage_identity=100.0;locus_tag=Py17XNL_0104721
Py17XNL_01	AUGUSTUS	mRNA	319156	320760	0.12	+	.	ID=Py17XNL_0104721.1;Parent=Py17XNL_0104721;gene_name=Py17XNL_0104721;Name=conserved Plasmodium protein.1;best_match=PY17X_0106000.1-p1;query_coverage=99.0;percentage_identity=100.0;transcript_id=Py17XNL_0104721.1;locus_tag=Py17XNL_0104721;protein_id=Py17XNL_0104721.1-p1;product=conserved Plasmodium protein, unknown function
Py17XNL_01	AUGUSTUS	transcription_start_site	319156	319156	.	+	.	ID=Py17XNL_0104721.1-tss1;Parent=Py17XNL_0104721.1;gene_name=conserved Plasmodium protein;Name=Py17XNL_0104721.1-tss1;transcript_id=Py17XNL_0104721.1;locus_tag=Py17XNL_0104721
Py17XNL_01	AUGUSTUS	five_prime_UTR	319156	319561	0.22	+	.	ID=Py17XNL_0104721.1-5UTR1;Parent=Py17XNL_0104721.1;gene_name=conserved Plasmodium protein;Name=Py17XNL_0104721.1-5UTR1;transcript_id=Py17XNL_0104721.1;locus_tag=Py17XNL_0104721
Py17XNL_01	AUGUSTUS	exon	319156	320760	.	+	.	ID=Py17XNL_0104721.1-exon1;Parent=Py17XNL_0104721.1;gene_name=conserved Plasmodium protein;Name=Py17XNL_0104721.1-exon1;transcript_id=Py17XNL_0104721.1;locus_tag=Py17XNL_0104721;protein_id=Py17XNL_0104721.1-p1;product=conserved Plasmodium protein, unknown function
Py17XNL_01	AUGUSTUS	start_codon	319562	319564	.	+	0	ID=Py17XNL_0104721.1-start1;Parent=Py17XNL_0104721.1;gene_name=conserved Plasmodium protein;Name=Py17XNL_0104721.1-start1;transcript_id=Py17XNL_0104721.1;locus_tag=Py17XNL_0104721
Py17XNL_01	AUGUSTUS	CDS	319562	320344	1	+	0	ID=Py17XNL_0104721.1-CDS1;Parent=Py17XNL_0104721.1;gene_name=conserved Plasmodium protein;Name=Py17XNL_0104721.1-p1;transcript_id=Py17XNL_0104721.1;locus_tag=Py17XNL_0104721;protein_id=Py17XNL_0104721.1-p1;product=conserved Plasmodium protein, unknown function
Py17XNL_01	AUGUSTUS	stop_codon	320342	320344	.	+	0	ID=Py17XNL_0104721.1-stop1;Parent=Py17XNL_0104721.1;gene_name=conserved Plasmodium protein;Name=Py17XNL_0104721.1-stop1;transcript_id=Py17XNL_0104721.1;locus_tag=Py17XNL_0104721
Py17XNL_01	AUGUSTUS	three_prime_UTR	320345	320760	0.52	+	.	ID=Py17XNL_0104721.1-3UTR1;Parent=Py17XNL_0104721.1;gene_name=conserved Plasmodium protein;Name=Py17XNL_0104721.1-3UTR1;transcript_id=Py17XNL_0104721.1;locus_tag=Py17XNL_0104721
Py17XNL_01	AUGUSTUS	transcription_end_site	320760	320760	.	+	.	ID=Py17XNL_0104721.1-tts1;Parent=Py17XNL_0104721.1;gene_name=conserved Plasmodium protein;Name=Py17XNL_0104721.1-tts1;transcript_id=Py17XNL_0104721.1;locus_tag=Py17XNL_0104721
###
Py17XNL_01	AUGUSTUS	gene	320797	327126	0.19	-	.	ID=Py17XNL_0104722;gene_id=Py17XNL_0104722;gene_name=Py17XNL_0104722;Name=RAD50;best_match=PY17X_0106100.1-p1;query_coverage=99.0;percentage_identity=99.947;locus_tag=Py17XNL_0104722
Py17XNL_01	AUGUSTUS	mRNA	320797	327126	0.19	-	.	ID=Py17XNL_0104722.1;Parent=Py17XNL_0104722;gene_name=Py17XNL_0104722;Name=RAD50.1;best_match=PY17X_0106100.1-p1;query_coverage=99.0;percentage_identity=99.947;transcript_id=Py17XNL_0104722.1;locus_tag=Py17XNL_0104722;protein_id=Py17XNL_0104722.1-p1;product=DNA repair protein RAD50, putative
Py17XNL_01	AUGUSTUS	transcription_end_site	320797	320797	.	-	.	ID=Py17XNL_0104722.1-tts1;Parent=Py17XNL_0104722.1;gene_name=RAD50;Name=Py17XNL_0104722.1-tts1;transcript_id=Py17XNL_0104722.1;locus_tag=Py17XNL_0104722
Py17XNL_01	AUGUSTUS	three_prime_UTR	320797	320917	0.46	-	.	ID=Py17XNL_0104722.1-3UTR1;Parent=Py17XNL_0104722.1;gene_name=RAD50;Name=Py17XNL_0104722.1-3UTR1;transcript_id=Py17XNL_0104722.1;locus_tag=Py17XNL_0104722
Py17XNL_01	AUGUSTUS	exon	320797	326617	.	-	.	ID=Py17XNL_0104722.1-exon1;Parent=Py17XNL_0104722.1;gene_name=RAD50;Name=Py17XNL_0104722.1-exon1;transcript_id=Py17XNL_0104722.1;locus_tag=Py17XNL_0104722;protein_id=Py17XNL_0104722.1-p1;product=DNA repair protein RAD50, putative
Py17XNL_01	AUGUSTUS	stop_codon	320918	320920	.	-	0	ID=Py17XNL_0104722.1-stop1;Parent=Py17XNL_0104722.1;gene_name=RAD50;Name=Py17XNL_0104722.1-stop1;transcript_id=Py17XNL_0104722.1;locus_tag=Py17XNL_0104722
Py17XNL_01	AUGUSTUS	CDS	320918	326587	1	-	0	ID=Py17XNL_0104722.1-CDS1;Parent=Py17XNL_0104722.1;gene_name=RAD50;Name=Py17XNL_0104722.1-p1;transcript_id=Py17XNL_0104722.1;locus_tag=Py17XNL_0104722;protein_id=Py17XNL_0104722.1-p1;product=DNA repair protein RAD50, putative
Py17XNL_01	AUGUSTUS	start_codon	326585	326587	.	-	0	ID=Py17XNL_0104722.1-start1;Parent=Py17XNL_0104722.1;gene_name=RAD50;Name=Py17XNL_0104722.1-start1;transcript_id=Py17XNL_0104722.1;locus_tag=Py17XNL_0104722
Py17XNL_01	AUGUSTUS	five_prime_UTR	326588	326617	1	-	.	ID=Py17XNL_0104722.1-5UTR1;Parent=Py17XNL_0104722.1;gene_name=RAD50;Name=Py17XNL_0104722.1-5UTR1;transcript_id=Py17XNL_0104722.1;locus_tag=Py17XNL_0104722
Py17XNL_01	AUGUSTUS	exon	326721	327126	.	-	.	ID=Py17XNL_0104722.1-exon2;Parent=Py17XNL_0104722.1;gene_name=RAD50;Name=Py17XNL_0104722.1-exon2;transcript_id=Py17XNL_0104722.1;locus_tag=Py17XNL_0104722;protein_id=Py17XNL_0104722.1-p1;product=DNA repair protein RAD50, putative
Py17XNL_01	AUGUSTUS	five_prime_UTR	326721	327126	0.37	-	.	ID=Py17XNL_0104722.1-5UTR2;Parent=Py17XNL_0104722.1;gene_name=RAD50;Name=Py17XNL_0104722.1-5UTR2;transcript_id=Py17XNL_0104722.1;locus_tag=Py17XNL_0104722
Py17XNL_01	AUGUSTUS	transcription_start_site	327126	327126	.	-	.	ID=Py17XNL_0104722.1-tss1;Parent=Py17XNL_0104722.1;gene_name=RAD50;Name=Py17XNL_0104722.1-tss1;transcript_id=Py17XNL_0104722.1;locus_tag=Py17XNL_0104722
###
Py17XNL_01	AUGUSTUS	gene	329076	330940	0.52	+	.	ID=Py17XNL_0104723;gene_id=Py17XNL_0104723;gene_name=Py17XNL_0104723;Name=elongation of fatty acids protein;best_match=PY17X_0106200.1-p1;query_coverage=97.0;percentage_identity=100.0;locus_tag=Py17XNL_0104723
Py17XNL_01	AUGUSTUS	mRNA	329076	330940	0.25	+	.	ID=Py17XNL_0104723.1;Parent=Py17XNL_0104723;gene_name=Py17XNL_0104723;Name=elongation of fatty acids protein.1;best_match=PY17X_0106200.1-p1;query_coverage=99.0;percentage_identity=100.0;transcript_id=Py17XNL_0104723.1;locus_tag=Py17XNL_0104723;protein_id=Py17XNL_0104723.1-p1;product=elongation of fatty acids protein, putative
Py17XNL_01	AUGUSTUS	transcription_start_site	329076	329076	.	+	.	ID=Py17XNL_0104723.1-tss1;Parent=Py17XNL_0104723.1;gene_name=elongation of fatty acids protein;Name=Py17XNL_0104723.1-tss1;transcript_id=Py17XNL_0104723.1;locus_tag=Py17XNL_0104723
Py17XNL_01	AUGUSTUS	five_prime_UTR	329076	329220	0.38	+	.	ID=Py17XNL_0104723.1-5UTR1;Parent=Py17XNL_0104723.1;gene_name=elongation of fatty acids protein;Name=Py17XNL_0104723.1-5UTR1;transcript_id=Py17XNL_0104723.1;locus_tag=Py17XNL_0104723
Py17XNL_01	AUGUSTUS	exon	329076	329520	.	+	.	ID=Py17XNL_0104723.1-exon1;Parent=Py17XNL_0104723.1;gene_name=elongation of fatty acids protein;Name=Py17XNL_0104723.1-exon1;transcript_id=Py17XNL_0104723.1;locus_tag=Py17XNL_0104723;protein_id=Py17XNL_0104723.1-p1;product=elongation of fatty acids protein, putative
Py17XNL_01	AUGUSTUS	start_codon	329221	329223	.	+	0	ID=Py17XNL_0104723.1-start1;Parent=Py17XNL_0104723.1;gene_name=elongation of fatty acids protein;Name=Py17XNL_0104723.1-start1;transcript_id=Py17XNL_0104723.1;locus_tag=Py17XNL_0104723
Py17XNL_01	AUGUSTUS	CDS	329221	329520	0.98	+	0	ID=Py17XNL_0104723.1-CDS1;Parent=Py17XNL_0104723.1;gene_name=elongation of fatty acids protein;Name=Py17XNL_0104723.1-p1;transcript_id=Py17XNL_0104723.1;locus_tag=Py17XNL_0104723;protein_id=Py17XNL_0104723.1-p1;product=elongation of fatty acids protein, putative
Py17XNL_01	AUGUSTUS	intron	329521	329784	0.98	+	.	ID=Py17XNL_0104723.1-intron1;Parent=Py17XNL_0104723.1;gene_name=elongation of fatty acids protein;Name=Py17XNL_0104723.1-intron1;transcript_id=Py17XNL_0104723.1;locus_tag=Py17XNL_0104723
Py17XNL_01	AUGUSTUS	exon	329785	329912	.	+	.	ID=Py17XNL_0104723.1-exon2;Parent=Py17XNL_0104723.1;gene_name=elongation of fatty acids protein;Name=Py17XNL_0104723.1-exon2;transcript_id=Py17XNL_0104723.1;locus_tag=Py17XNL_0104723;protein_id=Py17XNL_0104723.1-p1;product=elongation of fatty acids protein, putative
Py17XNL_01	AUGUSTUS	CDS	329785	329912	0.98	+	0	ID=Py17XNL_0104723.1-CDS2;Parent=Py17XNL_0104723.1;gene_name=elongation of fatty acids protein;Name=Py17XNL_0104723.1-p1;transcript_id=Py17XNL_0104723.1;locus_tag=Py17XNL_0104723;protein_id=Py17XNL_0104723.1-p1;product=elongation of fatty acids protein, putative
Py17XNL_01	AUGUSTUS	intron	329913	330057	0.98	+	.	ID=Py17XNL_0104723.1-intron2;Parent=Py17XNL_0104723.1;gene_name=elongation of fatty acids protein;Name=Py17XNL_0104723.1-intron2;transcript_id=Py17XNL_0104723.1;locus_tag=Py17XNL_0104723
Py17XNL_01	AUGUSTUS	CDS	330058	330226	0.73	+	1	ID=Py17XNL_0104723.1-CDS3;Parent=Py17XNL_0104723.1;gene_name=elongation of fatty acids protein;Name=Py17XNL_0104723.1-p1;transcript_id=Py17XNL_0104723.1;locus_tag=Py17XNL_0104723;protein_id=Py17XNL_0104723.1-p1;product=elongation of fatty acids protein, putative
Py17XNL_01	AUGUSTUS	exon	330058	330940	.	+	.	ID=Py17XNL_0104723.1-exon3;Parent=Py17XNL_0104723.1;gene_name=elongation of fatty acids protein;Name=Py17XNL_0104723.1-exon3;transcript_id=Py17XNL_0104723.1;locus_tag=Py17XNL_0104723;protein_id=Py17XNL_0104723.1-p1;product=elongation of fatty acids protein, putative
Py17XNL_01	AUGUSTUS	stop_codon	330224	330226	.	+	0	ID=Py17XNL_0104723.1-stop1;Parent=Py17XNL_0104723.1;gene_name=elongation of fatty acids protein;Name=Py17XNL_0104723.1-stop1;transcript_id=Py17XNL_0104723.1;locus_tag=Py17XNL_0104723
Py17XNL_01	AUGUSTUS	three_prime_UTR	330227	330940	0.64	+	.	ID=Py17XNL_0104723.1-3UTR1;Parent=Py17XNL_0104723.1;gene_name=elongation of fatty acids protein;Name=Py17XNL_0104723.1-3UTR1;transcript_id=Py17XNL_0104723.1;locus_tag=Py17XNL_0104723
Py17XNL_01	AUGUSTUS	transcription_end_site	330940	330940	.	+	.	ID=Py17XNL_0104723.1-tts1;Parent=Py17XNL_0104723.1;gene_name=elongation of fatty acids protein;Name=Py17XNL_0104723.1-tts1;transcript_id=Py17XNL_0104723.1;locus_tag=Py17XNL_0104723
Py17XNL_01	AUGUSTUS	mRNA	329076	330940	0.27	+	.	ID=Py17XNL_0104723.2;Parent=Py17XNL_0104723;gene_name=Py17XNL_0104723;Name=elongation of fatty acids protein.2;best_match=PY17X_0106200.1-p1;query_coverage=97.0;percentage_identity=100.0;transcript_id=Py17XNL_0104723.2;locus_tag=Py17XNL_0104723;protein_id=Py17XNL_0104723.2-p2;product=elongation of fatty acids protein, putative
Py17XNL_01	AUGUSTUS	transcription_start_site	329076	329076	.	+	.	ID=Py17XNL_0104723.2-tss1;Parent=Py17XNL_0104723.2;gene_name=elongation of fatty acids protein;Name=Py17XNL_0104723.2-tss1;transcript_id=Py17XNL_0104723.2;locus_tag=Py17XNL_0104723
Py17XNL_01	AUGUSTUS	five_prime_UTR	329076	329220	0.43	+	.	ID=Py17XNL_0104723.2-5UTR1;Parent=Py17XNL_0104723.2;gene_name=elongation of fatty acids protein;Name=Py17XNL_0104723.2-5UTR1;transcript_id=Py17XNL_0104723.2;locus_tag=Py17XNL_0104723
Py17XNL_01	AUGUSTUS	exon	329076	329912	.	+	.	ID=Py17XNL_0104723.2-exon1;Parent=Py17XNL_0104723.2;gene_name=elongation of fatty acids protein;Name=Py17XNL_0104723.2-exon1;transcript_id=Py17XNL_0104723.2;locus_tag=Py17XNL_0104723;protein_id=Py17XNL_0104723.2-p2;product=elongation of fatty acids protein, putative
Py17XNL_01	AUGUSTUS	start_codon	329221	329223	.	+	0	ID=Py17XNL_0104723.2-start1;Parent=Py17XNL_0104723.2;gene_name=elongation of fatty acids protein;Name=Py17XNL_0104723.2-start1;transcript_id=Py17XNL_0104723.2;locus_tag=Py17XNL_0104723
Py17XNL_01	AUGUSTUS	CDS	329221	329532	0.89	+	0	ID=Py17XNL_0104723.2-CDS1;Parent=Py17XNL_0104723.2;gene_name=elongation of fatty acids protein;Name=Py17XNL_0104723.2-p2;transcript_id=Py17XNL_0104723.2;locus_tag=Py17XNL_0104723;protein_id=Py17XNL_0104723.2-p2;product=elongation of fatty acids protein, putative
Py17XNL_01	AUGUSTUS	stop_codon	329530	329532	.	+	0	ID=Py17XNL_0104723.2-stop1;Parent=Py17XNL_0104723.2;gene_name=elongation of fatty acids protein;Name=Py17XNL_0104723.2-stop1;transcript_id=Py17XNL_0104723.2;locus_tag=Py17XNL_0104723
Py17XNL_01	AUGUSTUS	three_prime_UTR	329533	329912	0.89	+	.	ID=Py17XNL_0104723.2-3UTR1;Parent=Py17XNL_0104723.2;gene_name=elongation of fatty acids protein;Name=Py17XNL_0104723.2-3UTR1;transcript_id=Py17XNL_0104723.2;locus_tag=Py17XNL_0104723
Py17XNL_01	AUGUSTUS	exon	330058	330526	.	+	.	ID=Py17XNL_0104723.2-exon2;Parent=Py17XNL_0104723.2;gene_name=elongation of fatty acids protein;Name=Py17XNL_0104723.2-exon2;transcript_id=Py17XNL_0104723.2;locus_tag=Py17XNL_0104723;protein_id=Py17XNL_0104723.2-p2;product=elongation of fatty acids protein, putative
Py17XNL_01	AUGUSTUS	three_prime_UTR	330058	330526	0.89	+	.	ID=Py17XNL_0104723.2-3UTR2;Parent=Py17XNL_0104723.2;gene_name=elongation of fatty acids protein;Name=Py17XNL_0104723.2-3UTR2;transcript_id=Py17XNL_0104723.2;locus_tag=Py17XNL_0104723
Py17XNL_01	AUGUSTUS	exon	330777	330940	.	+	.	ID=Py17XNL_0104723.2-exon3;Parent=Py17XNL_0104723.2;gene_name=elongation of fatty acids protein;Name=Py17XNL_0104723.2-exon3;transcript_id=Py17XNL_0104723.2;locus_tag=Py17XNL_0104723;protein_id=Py17XNL_0104723.2-p2;product=elongation of fatty acids protein, putative
Py17XNL_01	AUGUSTUS	three_prime_UTR	330777	330940	0.6	+	.	ID=Py17XNL_0104723.2-3UTR3;Parent=Py17XNL_0104723.2;gene_name=elongation of fatty acids protein;Name=Py17XNL_0104723.2-3UTR3;transcript_id=Py17XNL_0104723.2;locus_tag=Py17XNL_0104723
Py17XNL_01	AUGUSTUS	transcription_end_site	330940	330940	.	+	.	ID=Py17XNL_0104723.2-tts1;Parent=Py17XNL_0104723.2;gene_name=elongation of fatty acids protein;Name=Py17XNL_0104723.2-tts1;transcript_id=Py17XNL_0104723.2;locus_tag=Py17XNL_0104723
###
Py17XNL_01	AUGUSTUS	gene	330977	334936	0.22	-	.	ID=Py17XNL_0104724;gene_id=Py17XNL_0104724;gene_name=Py17XNL_0104724;Name=protein KIC1;best_match=PY17X_0106300.1-p1;query_coverage=99.0;percentage_identity=100.0;locus_tag=Py17XNL_0104724
Py17XNL_01	AUGUSTUS	mRNA	330977	334936	0.22	-	.	ID=Py17XNL_0104724.1;Parent=Py17XNL_0104724;gene_name=Py17XNL_0104724;Name=protein KIC1.1;best_match=PY17X_0106300.1-p1;query_coverage=99.0;percentage_identity=100.0;transcript_id=Py17XNL_0104724.1;locus_tag=Py17XNL_0104724;protein_id=Py17XNL_0104724.1-p1;product=protein KIC1, putative
Py17XNL_01	AUGUSTUS	transcription_end_site	330977	330977	.	-	.	ID=Py17XNL_0104724.1-tts1;Parent=Py17XNL_0104724.1;gene_name=protein KIC1;Name=Py17XNL_0104724.1-tts1;transcript_id=Py17XNL_0104724.1;locus_tag=Py17XNL_0104724
Py17XNL_01	AUGUSTUS	three_prime_UTR	330977	331572	0.26	-	.	ID=Py17XNL_0104724.1-3UTR1;Parent=Py17XNL_0104724.1;gene_name=protein KIC1;Name=Py17XNL_0104724.1-3UTR1;transcript_id=Py17XNL_0104724.1;locus_tag=Py17XNL_0104724
Py17XNL_01	AUGUSTUS	exon	330977	334936	.	-	.	ID=Py17XNL_0104724.1-exon1;Parent=Py17XNL_0104724.1;gene_name=protein KIC1;Name=Py17XNL_0104724.1-exon1;transcript_id=Py17XNL_0104724.1;locus_tag=Py17XNL_0104724;protein_id=Py17XNL_0104724.1-p1;product=protein KIC1, putative
Py17XNL_01	AUGUSTUS	stop_codon	331573	331575	.	-	0	ID=Py17XNL_0104724.1-stop1;Parent=Py17XNL_0104724.1;gene_name=protein KIC1;Name=Py17XNL_0104724.1-stop1;transcript_id=Py17XNL_0104724.1;locus_tag=Py17XNL_0104724
Py17XNL_01	AUGUSTUS	CDS	331573	334500	1	-	0	ID=Py17XNL_0104724.1-CDS1;Parent=Py17XNL_0104724.1;gene_name=protein KIC1;Name=Py17XNL_0104724.1-p1;transcript_id=Py17XNL_0104724.1;locus_tag=Py17XNL_0104724;protein_id=Py17XNL_0104724.1-p1;product=protein KIC1, putative
Py17XNL_01	AUGUSTUS	start_codon	334498	334500	.	-	0	ID=Py17XNL_0104724.1-start1;Parent=Py17XNL_0104724.1;gene_name=protein KIC1;Name=Py17XNL_0104724.1-start1;transcript_id=Py17XNL_0104724.1;locus_tag=Py17XNL_0104724
Py17XNL_01	AUGUSTUS	five_prime_UTR	334501	334936	0.83	-	.	ID=Py17XNL_0104724.1-5UTR1;Parent=Py17XNL_0104724.1;gene_name=protein KIC1;Name=Py17XNL_0104724.1-5UTR1;transcript_id=Py17XNL_0104724.1;locus_tag=Py17XNL_0104724
Py17XNL_01	AUGUSTUS	transcription_start_site	334936	334936	.	-	.	ID=Py17XNL_0104724.1-tss1;Parent=Py17XNL_0104724.1;gene_name=protein KIC1;Name=Py17XNL_0104724.1-tss1;transcript_id=Py17XNL_0104724.1;locus_tag=Py17XNL_0104724
###
Py17XNL_01	AUGUSTUS	gene	335756	340580	0.09	+	.	ID=Py17XNL_0104725;gene_id=Py17XNL_0104725;gene_name=Py17XNL_0104725;Name=RNA-binding protein;best_match=PY17X_0106400.1-p1;query_coverage=99.0;percentage_identity=100.0;locus_tag=Py17XNL_0104725
Py17XNL_01	AUGUSTUS	mRNA	335756	340580	0.09	+	.	ID=Py17XNL_0104725.1;Parent=Py17XNL_0104725;gene_name=Py17XNL_0104725;Name=RNA-binding protein.1;best_match=PY17X_0106400.1-p1;query_coverage=99.0;percentage_identity=100.0;transcript_id=Py17XNL_0104725.1;locus_tag=Py17XNL_0104725;protein_id=Py17XNL_0104725.1-p1;product=RNA-binding protein, putative
Py17XNL_01	AUGUSTUS	transcription_start_site	335756	335756	.	+	.	ID=Py17XNL_0104725.1-tss1;Parent=Py17XNL_0104725.1;gene_name=RNA-binding protein;Name=Py17XNL_0104725.1-tss1;transcript_id=Py17XNL_0104725.1;locus_tag=Py17XNL_0104725
Py17XNL_01	AUGUSTUS	exon	335756	336467	.	+	.	ID=Py17XNL_0104725.1-exon1;Parent=Py17XNL_0104725.1;gene_name=RNA-binding protein;Name=Py17XNL_0104725.1-exon1;transcript_id=Py17XNL_0104725.1;locus_tag=Py17XNL_0104725;protein_id=Py17XNL_0104725.1-p1;product=RNA-binding protein, putative
Py17XNL_01	AUGUSTUS	five_prime_UTR	335756	336467	0.11	+	.	ID=Py17XNL_0104725.1-5UTR1;Parent=Py17XNL_0104725.1;gene_name=RNA-binding protein;Name=Py17XNL_0104725.1-5UTR1;transcript_id=Py17XNL_0104725.1;locus_tag=Py17XNL_0104725
Py17XNL_01	AUGUSTUS	five_prime_UTR	337473	337484	0.92	+	.	ID=Py17XNL_0104725.1-5UTR2;Parent=Py17XNL_0104725.1;gene_name=RNA-binding protein;Name=Py17XNL_0104725.1-5UTR2;transcript_id=Py17XNL_0104725.1;locus_tag=Py17XNL_0104725
Py17XNL_01	AUGUSTUS	exon	337473	337609	.	+	.	ID=Py17XNL_0104725.1-exon2;Parent=Py17XNL_0104725.1;gene_name=RNA-binding protein;Name=Py17XNL_0104725.1-exon2;transcript_id=Py17XNL_0104725.1;locus_tag=Py17XNL_0104725;protein_id=Py17XNL_0104725.1-p1;product=RNA-binding protein, putative
Py17XNL_01	AUGUSTUS	start_codon	337485	337487	.	+	0	ID=Py17XNL_0104725.1-start1;Parent=Py17XNL_0104725.1;gene_name=RNA-binding protein;Name=Py17XNL_0104725.1-start1;transcript_id=Py17XNL_0104725.1;locus_tag=Py17XNL_0104725
Py17XNL_01	AUGUSTUS	CDS	337485	337609	0.99	+	0	ID=Py17XNL_0104725.1-CDS1;Parent=Py17XNL_0104725.1;gene_name=RNA-binding protein;Name=Py17XNL_0104725.1-p1;transcript_id=Py17XNL_0104725.1;locus_tag=Py17XNL_0104725;protein_id=Py17XNL_0104725.1-p1;product=RNA-binding protein, putative
Py17XNL_01	AUGUSTUS	intron	337610	337854	1	+	.	ID=Py17XNL_0104725.1-intron1;Parent=Py17XNL_0104725.1;gene_name=RNA-binding protein;Name=Py17XNL_0104725.1-intron1;transcript_id=Py17XNL_0104725.1;locus_tag=Py17XNL_0104725
Py17XNL_01	AUGUSTUS	exon	337855	338074	.	+	.	ID=Py17XNL_0104725.1-exon3;Parent=Py17XNL_0104725.1;gene_name=RNA-binding protein;Name=Py17XNL_0104725.1-exon3;transcript_id=Py17XNL_0104725.1;locus_tag=Py17XNL_0104725;protein_id=Py17XNL_0104725.1-p1;product=RNA-binding protein, putative
Py17XNL_01	AUGUSTUS	CDS	337855	338074	1	+	1	ID=Py17XNL_0104725.1-CDS2;Parent=Py17XNL_0104725.1;gene_name=RNA-binding protein;Name=Py17XNL_0104725.1-p1;transcript_id=Py17XNL_0104725.1;locus_tag=Py17XNL_0104725;protein_id=Py17XNL_0104725.1-p1;product=RNA-binding protein, putative
Py17XNL_01	AUGUSTUS	intron	338075	338225	1	+	.	ID=Py17XNL_0104725.1-intron2;Parent=Py17XNL_0104725.1;gene_name=RNA-binding protein;Name=Py17XNL_0104725.1-intron2;transcript_id=Py17XNL_0104725.1;locus_tag=Py17XNL_0104725
Py17XNL_01	AUGUSTUS	exon	338226	338369	.	+	.	ID=Py17XNL_0104725.1-exon4;Parent=Py17XNL_0104725.1;gene_name=RNA-binding protein;Name=Py17XNL_0104725.1-exon4;transcript_id=Py17XNL_0104725.1;locus_tag=Py17XNL_0104725;protein_id=Py17XNL_0104725.1-p1;product=RNA-binding protein, putative
Py17XNL_01	AUGUSTUS	CDS	338226	338369	1	+	0	ID=Py17XNL_0104725.1-CDS3;Parent=Py17XNL_0104725.1;gene_name=RNA-binding protein;Name=Py17XNL_0104725.1-p1;transcript_id=Py17XNL_0104725.1;locus_tag=Py17XNL_0104725;protein_id=Py17XNL_0104725.1-p1;product=RNA-binding protein, putative
Py17XNL_01	AUGUSTUS	intron	338370	338499	1	+	.	ID=Py17XNL_0104725.1-intron3;Parent=Py17XNL_0104725.1;gene_name=RNA-binding protein;Name=Py17XNL_0104725.1-intron3;transcript_id=Py17XNL_0104725.1;locus_tag=Py17XNL_0104725
Py17XNL_01	AUGUSTUS	CDS	338500	339807	1	+	0	ID=Py17XNL_0104725.1-CDS4;Parent=Py17XNL_0104725.1;gene_name=RNA-binding protein;Name=Py17XNL_0104725.1-p1;transcript_id=Py17XNL_0104725.1;locus_tag=Py17XNL_0104725;protein_id=Py17XNL_0104725.1-p1;product=RNA-binding protein, putative
Py17XNL_01	AUGUSTUS	exon	338500	340580	.	+	.	ID=Py17XNL_0104725.1-exon5;Parent=Py17XNL_0104725.1;gene_name=RNA-binding protein;Name=Py17XNL_0104725.1-exon5;transcript_id=Py17XNL_0104725.1;locus_tag=Py17XNL_0104725;protein_id=Py17XNL_0104725.1-p1;product=RNA-binding protein, putative
Py17XNL_01	AUGUSTUS	stop_codon	339805	339807	.	+	0	ID=Py17XNL_0104725.1-stop1;Parent=Py17XNL_0104725.1;gene_name=RNA-binding protein;Name=Py17XNL_0104725.1-stop1;transcript_id=Py17XNL_0104725.1;locus_tag=Py17XNL_0104725
Py17XNL_01	AUGUSTUS	three_prime_UTR	339808	340580	0.68	+	.	ID=Py17XNL_0104725.1-3UTR1;Parent=Py17XNL_0104725.1;gene_name=RNA-binding protein;Name=Py17XNL_0104725.1-3UTR1;transcript_id=Py17XNL_0104725.1;locus_tag=Py17XNL_0104725
Py17XNL_01	AUGUSTUS	transcription_end_site	340580	340580	.	+	.	ID=Py17XNL_0104725.1-tts1;Parent=Py17XNL_0104725.1;gene_name=RNA-binding protein;Name=Py17XNL_0104725.1-tts1;transcript_id=Py17XNL_0104725.1;locus_tag=Py17XNL_0104725
###
Py17XNL_01	AUGUSTUS	gene	340617	341906	0.23	-	.	ID=Py17XNL_0104726;gene_id=Py17XNL_0104726;gene_name=Py17XNL_0104726;Name=PEX4;best_match=PY17X_0106500.1-p1;query_coverage=99.0;percentage_identity=100.0;locus_tag=Py17XNL_0104726
Py17XNL_01	AUGUSTUS	mRNA	340617	341906	0.23	-	.	ID=Py17XNL_0104726.1;Parent=Py17XNL_0104726;gene_name=Py17XNL_0104726;Name=PEX4.1;best_match=PY17X_0106500.1-p1;query_coverage=99.0;percentage_identity=100.0;transcript_id=Py17XNL_0104726.1;locus_tag=Py17XNL_0104726;protein_id=Py17XNL_0104726.1-p1;product=ubiquitin-conjugating enzyme E2 PEX4, putative
Py17XNL_01	AUGUSTUS	transcription_end_site	340617	340617	.	-	.	ID=Py17XNL_0104726.1-tts1;Parent=Py17XNL_0104726.1;gene_name=PEX4;Name=Py17XNL_0104726.1-tts1;transcript_id=Py17XNL_0104726.1;locus_tag=Py17XNL_0104726
Py17XNL_01	AUGUSTUS	three_prime_UTR	340617	340976	0.39	-	.	ID=Py17XNL_0104726.1-3UTR1;Parent=Py17XNL_0104726.1;gene_name=PEX4;Name=Py17XNL_0104726.1-3UTR1;transcript_id=Py17XNL_0104726.1;locus_tag=Py17XNL_0104726
Py17XNL_01	AUGUSTUS	exon	340617	341053	.	-	.	ID=Py17XNL_0104726.1-exon1;Parent=Py17XNL_0104726.1;gene_name=PEX4;Name=Py17XNL_0104726.1-exon1;transcript_id=Py17XNL_0104726.1;locus_tag=Py17XNL_0104726;protein_id=Py17XNL_0104726.1-p1;product=ubiquitin-conjugating enzyme E2 PEX4, putative
Py17XNL_01	AUGUSTUS	stop_codon	340977	340979	.	-	0	ID=Py17XNL_0104726.1-stop1;Parent=Py17XNL_0104726.1;gene_name=PEX4;Name=Py17XNL_0104726.1-stop1;transcript_id=Py17XNL_0104726.1;locus_tag=Py17XNL_0104726
Py17XNL_01	AUGUSTUS	CDS	340977	341053	1	-	2	ID=Py17XNL_0104726.1-CDS1;Parent=Py17XNL_0104726.1;gene_name=PEX4;Name=Py17XNL_0104726.1-p1;transcript_id=Py17XNL_0104726.1;locus_tag=Py17XNL_0104726;protein_id=Py17XNL_0104726.1-p1;product=ubiquitin-conjugating enzyme E2 PEX4, putative
Py17XNL_01	AUGUSTUS	intron	341054	341134	1	-	.	ID=Py17XNL_0104726.1-intron1;Parent=Py17XNL_0104726.1;gene_name=PEX4;Name=Py17XNL_0104726.1-intron1;transcript_id=Py17XNL_0104726.1;locus_tag=Py17XNL_0104726
Py17XNL_01	AUGUSTUS	exon	341135	341260	.	-	.	ID=Py17XNL_0104726.1-exon2;Parent=Py17XNL_0104726.1;gene_name=PEX4;Name=Py17XNL_0104726.1-exon2;transcript_id=Py17XNL_0104726.1;locus_tag=Py17XNL_0104726;protein_id=Py17XNL_0104726.1-p1;product=ubiquitin-conjugating enzyme E2 PEX4, putative
Py17XNL_01	AUGUSTUS	CDS	341135	341260	1	-	2	ID=Py17XNL_0104726.1-CDS2;Parent=Py17XNL_0104726.1;gene_name=PEX4;Name=Py17XNL_0104726.1-p1;transcript_id=Py17XNL_0104726.1;locus_tag=Py17XNL_0104726;protein_id=Py17XNL_0104726.1-p1;product=ubiquitin-conjugating enzyme E2 PEX4, putative
Py17XNL_01	AUGUSTUS	intron	341261	341396	1	-	.	ID=Py17XNL_0104726.1-intron2;Parent=Py17XNL_0104726.1;gene_name=PEX4;Name=Py17XNL_0104726.1-intron2;transcript_id=Py17XNL_0104726.1;locus_tag=Py17XNL_0104726
Py17XNL_01	AUGUSTUS	exon	341397	341505	.	-	.	ID=Py17XNL_0104726.1-exon3;Parent=Py17XNL_0104726.1;gene_name=PEX4;Name=Py17XNL_0104726.1-exon3;transcript_id=Py17XNL_0104726.1;locus_tag=Py17XNL_0104726;protein_id=Py17XNL_0104726.1-p1;product=ubiquitin-conjugating enzyme E2 PEX4, putative
Py17XNL_01	AUGUSTUS	CDS	341397	341505	1	-	0	ID=Py17XNL_0104726.1-CDS3;Parent=Py17XNL_0104726.1;gene_name=PEX4;Name=Py17XNL_0104726.1-p1;transcript_id=Py17XNL_0104726.1;locus_tag=Py17XNL_0104726;protein_id=Py17XNL_0104726.1-p1;product=ubiquitin-conjugating enzyme E2 PEX4, putative
Py17XNL_01	AUGUSTUS	intron	341506	341586	1	-	.	ID=Py17XNL_0104726.1-intron3;Parent=Py17XNL_0104726.1;gene_name=PEX4;Name=Py17XNL_0104726.1-intron3;transcript_id=Py17XNL_0104726.1;locus_tag=Py17XNL_0104726
Py17XNL_01	AUGUSTUS	exon	341587	341647	.	-	.	ID=Py17XNL_0104726.1-exon4;Parent=Py17XNL_0104726.1;gene_name=PEX4;Name=Py17XNL_0104726.1-exon4;transcript_id=Py17XNL_0104726.1;locus_tag=Py17XNL_0104726;protein_id=Py17XNL_0104726.1-p1;product=ubiquitin-conjugating enzyme E2 PEX4, putative
Py17XNL_01	AUGUSTUS	CDS	341587	341647	1	-	1	ID=Py17XNL_0104726.1-CDS4;Parent=Py17XNL_0104726.1;gene_name=PEX4;Name=Py17XNL_0104726.1-p1;transcript_id=Py17XNL_0104726.1;locus_tag=Py17XNL_0104726;protein_id=Py17XNL_0104726.1-p1;product=ubiquitin-conjugating enzyme E2 PEX4, putative
Py17XNL_01	AUGUSTUS	intron	341648	341740	1	-	.	ID=Py17XNL_0104726.1-intron4;Parent=Py17XNL_0104726.1;gene_name=PEX4;Name=Py17XNL_0104726.1-intron4;transcript_id=Py17XNL_0104726.1;locus_tag=Py17XNL_0104726
Py17XNL_01	AUGUSTUS	CDS	341741	341817	1	-	0	ID=Py17XNL_0104726.1-CDS5;Parent=Py17XNL_0104726.1;gene_name=PEX4;Name=Py17XNL_0104726.1-p1;transcript_id=Py17XNL_0104726.1;locus_tag=Py17XNL_0104726;protein_id=Py17XNL_0104726.1-p1;product=ubiquitin-conjugating enzyme E2 PEX4, putative
Py17XNL_01	AUGUSTUS	exon	341741	341906	.	-	.	ID=Py17XNL_0104726.1-exon5;Parent=Py17XNL_0104726.1;gene_name=PEX4;Name=Py17XNL_0104726.1-exon5;transcript_id=Py17XNL_0104726.1;locus_tag=Py17XNL_0104726;protein_id=Py17XNL_0104726.1-p1;product=ubiquitin-conjugating enzyme E2 PEX4, putative
Py17XNL_01	AUGUSTUS	start_codon	341815	341817	.	-	0	ID=Py17XNL_0104726.1-start1;Parent=Py17XNL_0104726.1;gene_name=PEX4;Name=Py17XNL_0104726.1-start1;transcript_id=Py17XNL_0104726.1;locus_tag=Py17XNL_0104726
Py17XNL_01	AUGUSTUS	five_prime_UTR	341818	341906	0.52	-	.	ID=Py17XNL_0104726.1-5UTR1;Parent=Py17XNL_0104726.1;gene_name=PEX4;Name=Py17XNL_0104726.1-5UTR1;transcript_id=Py17XNL_0104726.1;locus_tag=Py17XNL_0104726
Py17XNL_01	AUGUSTUS	transcription_start_site	341906	341906	.	-	.	ID=Py17XNL_0104726.1-tss1;Parent=Py17XNL_0104726.1;gene_name=PEX4;Name=Py17XNL_0104726.1-tss1;transcript_id=Py17XNL_0104726.1;locus_tag=Py17XNL_0104726
###
Py17XNL_01	AUGUSTUS	gene	342767	344396	0.25	-	.	ID=Py17XNL_0104727;gene_id=Py17XNL_0104727;gene_name=Py17XNL_0104727;Name=conserved Plasmodium protein;best_match=PY17X_0106600.1-p1;query_coverage=99.0;percentage_identity=100.0;locus_tag=Py17XNL_0104727
Py17XNL_01	AUGUSTUS	mRNA	342767	344396	0.25	-	.	ID=Py17XNL_0104727.1;Parent=Py17XNL_0104727;gene_name=Py17XNL_0104727;Name=conserved Plasmodium protein.1;best_match=PY17X_0106600.1-p1;query_coverage=99.0;percentage_identity=100.0;transcript_id=Py17XNL_0104727.1;locus_tag=Py17XNL_0104727;protein_id=Py17XNL_0104727.1-p1;product=conserved Plasmodium protein, unknown function
Py17XNL_01	AUGUSTUS	transcription_end_site	342767	342767	.	-	.	ID=Py17XNL_0104727.1-tts1;Parent=Py17XNL_0104727.1;gene_name=conserved Plasmodium protein;Name=Py17XNL_0104727.1-tts1;transcript_id=Py17XNL_0104727.1;locus_tag=Py17XNL_0104727
Py17XNL_01	AUGUSTUS	exon	342767	343032	.	-	.	ID=Py17XNL_0104727.1-exon1;Parent=Py17XNL_0104727.1;gene_name=conserved Plasmodium protein;Name=Py17XNL_0104727.1-exon1;transcript_id=Py17XNL_0104727.1;locus_tag=Py17XNL_0104727;protein_id=Py17XNL_0104727.1-p1;product=conserved Plasmodium protein, unknown function
Py17XNL_01	AUGUSTUS	three_prime_UTR	342767	343032	0.46	-	.	ID=Py17XNL_0104727.1-3UTR1;Parent=Py17XNL_0104727.1;gene_name=conserved Plasmodium protein;Name=Py17XNL_0104727.1-3UTR1;transcript_id=Py17XNL_0104727.1;locus_tag=Py17XNL_0104727
Py17XNL_01	AUGUSTUS	three_prime_UTR	343128	343374	0.96	-	.	ID=Py17XNL_0104727.1-3UTR2;Parent=Py17XNL_0104727.1;gene_name=conserved Plasmodium protein;Name=Py17XNL_0104727.1-3UTR2;transcript_id=Py17XNL_0104727.1;locus_tag=Py17XNL_0104727
Py17XNL_01	AUGUSTUS	exon	343128	343446	.	-	.	ID=Py17XNL_0104727.1-exon2;Parent=Py17XNL_0104727.1;gene_name=conserved Plasmodium protein;Name=Py17XNL_0104727.1-exon2;transcript_id=Py17XNL_0104727.1;locus_tag=Py17XNL_0104727;protein_id=Py17XNL_0104727.1-p1;product=conserved Plasmodium protein, unknown function
Py17XNL_01	AUGUSTUS	stop_codon	343375	343377	.	-	0	ID=Py17XNL_0104727.1-stop1;Parent=Py17XNL_0104727.1;gene_name=conserved Plasmodium protein;Name=Py17XNL_0104727.1-stop1;transcript_id=Py17XNL_0104727.1;locus_tag=Py17XNL_0104727
Py17XNL_01	AUGUSTUS	CDS	343375	343446	1	-	0	ID=Py17XNL_0104727.1-CDS1;Parent=Py17XNL_0104727.1;gene_name=conserved Plasmodium protein;Name=Py17XNL_0104727.1-p1;transcript_id=Py17XNL_0104727.1;locus_tag=Py17XNL_0104727;protein_id=Py17XNL_0104727.1-p1;product=conserved Plasmodium protein, unknown function
Py17XNL_01	AUGUSTUS	intron	343447	343599	1	-	.	ID=Py17XNL_0104727.1-intron1;Parent=Py17XNL_0104727.1;gene_name=conserved Plasmodium protein;Name=Py17XNL_0104727.1-intron1;transcript_id=Py17XNL_0104727.1;locus_tag=Py17XNL_0104727
Py17XNL_01	AUGUSTUS	exon	343600	343661	.	-	.	ID=Py17XNL_0104727.1-exon3;Parent=Py17XNL_0104727.1;gene_name=conserved Plasmodium protein;Name=Py17XNL_0104727.1-exon3;transcript_id=Py17XNL_0104727.1;locus_tag=Py17XNL_0104727;protein_id=Py17XNL_0104727.1-p1;product=conserved Plasmodium protein, unknown function
Py17XNL_01	AUGUSTUS	CDS	343600	343661	1	-	2	ID=Py17XNL_0104727.1-CDS2;Parent=Py17XNL_0104727.1;gene_name=conserved Plasmodium protein;Name=Py17XNL_0104727.1-p1;transcript_id=Py17XNL_0104727.1;locus_tag=Py17XNL_0104727;protein_id=Py17XNL_0104727.1-p1;product=conserved Plasmodium protein, unknown function
Py17XNL_01	AUGUSTUS	intron	343662	343899	1	-	.	ID=Py17XNL_0104727.1-intron2;Parent=Py17XNL_0104727.1;gene_name=conserved Plasmodium protein;Name=Py17XNL_0104727.1-intron2;transcript_id=Py17XNL_0104727.1;locus_tag=Py17XNL_0104727
Py17XNL_01	AUGUSTUS	exon	343900	344038	.	-	.	ID=Py17XNL_0104727.1-exon4;Parent=Py17XNL_0104727.1;gene_name=conserved Plasmodium protein;Name=Py17XNL_0104727.1-exon4;transcript_id=Py17XNL_0104727.1;locus_tag=Py17XNL_0104727;protein_id=Py17XNL_0104727.1-p1;product=conserved Plasmodium protein, unknown function
Py17XNL_01	AUGUSTUS	CDS	343900	344038	1	-	0	ID=Py17XNL_0104727.1-CDS3;Parent=Py17XNL_0104727.1;gene_name=conserved Plasmodium protein;Name=Py17XNL_0104727.1-p1;transcript_id=Py17XNL_0104727.1;locus_tag=Py17XNL_0104727;protein_id=Py17XNL_0104727.1-p1;product=conserved Plasmodium protein, unknown function
Py17XNL_01	AUGUSTUS	intron	344039	344144	1	-	.	ID=Py17XNL_0104727.1-intron3;Parent=Py17XNL_0104727.1;gene_name=conserved Plasmodium protein;Name=Py17XNL_0104727.1-intron3;transcript_id=Py17XNL_0104727.1;locus_tag=Py17XNL_0104727
Py17XNL_01	AUGUSTUS	exon	344145	344193	.	-	.	ID=Py17XNL_0104727.1-exon5;Parent=Py17XNL_0104727.1;gene_name=conserved Plasmodium protein;Name=Py17XNL_0104727.1-exon5;transcript_id=Py17XNL_0104727.1;locus_tag=Py17XNL_0104727;protein_id=Py17XNL_0104727.1-p1;product=conserved Plasmodium protein, unknown function
Py17XNL_01	AUGUSTUS	CDS	344145	344193	1	-	1	ID=Py17XNL_0104727.1-CDS4;Parent=Py17XNL_0104727.1;gene_name=conserved Plasmodium protein;Name=Py17XNL_0104727.1-p1;transcript_id=Py17XNL_0104727.1;locus_tag=Py17XNL_0104727;protein_id=Py17XNL_0104727.1-p1;product=conserved Plasmodium protein, unknown function
Py17XNL_01	AUGUSTUS	intron	344194	344281	1	-	.	ID=Py17XNL_0104727.1-intron4;Parent=Py17XNL_0104727.1;gene_name=conserved Plasmodium protein;Name=Py17XNL_0104727.1-intron4;transcript_id=Py17XNL_0104727.1;locus_tag=Py17XNL_0104727
Py17XNL_01	AUGUSTUS	CDS	344282	344334	1	-	0	ID=Py17XNL_0104727.1-CDS5;Parent=Py17XNL_0104727.1;gene_name=conserved Plasmodium protein;Name=Py17XNL_0104727.1-p1;transcript_id=Py17XNL_0104727.1;locus_tag=Py17XNL_0104727;protein_id=Py17XNL_0104727.1-p1;product=conserved Plasmodium protein, unknown function
Py17XNL_01	AUGUSTUS	exon	344282	344396	.	-	.	ID=Py17XNL_0104727.1-exon6;Parent=Py17XNL_0104727.1;gene_name=conserved Plasmodium protein;Name=Py17XNL_0104727.1-exon6;transcript_id=Py17XNL_0104727.1;locus_tag=Py17XNL_0104727;protein_id=Py17XNL_0104727.1-p1;product=conserved Plasmodium protein, unknown function
Py17XNL_01	AUGUSTUS	start_codon	344332	344334	.	-	0	ID=Py17XNL_0104727.1-start1;Parent=Py17XNL_0104727.1;gene_name=conserved Plasmodium protein;Name=Py17XNL_0104727.1-start1;transcript_id=Py17XNL_0104727.1;locus_tag=Py17XNL_0104727
Py17XNL_01	AUGUSTUS	five_prime_UTR	344335	344396	0.54	-	.	ID=Py17XNL_0104727.1-5UTR1;Parent=Py17XNL_0104727.1;gene_name=conserved Plasmodium protein;Name=Py17XNL_0104727.1-5UTR1;transcript_id=Py17XNL_0104727.1;locus_tag=Py17XNL_0104727
Py17XNL_01	AUGUSTUS	transcription_start_site	344396	344396	.	-	.	ID=Py17XNL_0104727.1-tss1;Parent=Py17XNL_0104727.1;gene_name=conserved Plasmodium protein;Name=Py17XNL_0104727.1-tss1;transcript_id=Py17XNL_0104727.1;locus_tag=Py17XNL_0104727
###
Py17XNL_01	AUGUSTUS	gene	344777	349236	0.31	-	.	ID=Py17XNL_0104728;gene_id=Py17XNL_0104728;gene_name=Py17XNL_0104728;Name=PTB;best_match=PY17X_0106700.1-p1;query_coverage=99.0;percentage_identity=100.0;locus_tag=Py17XNL_0104728
Py17XNL_01	AUGUSTUS	mRNA	344777	349236	0.31	-	.	ID=Py17XNL_0104728.1;Parent=Py17XNL_0104728;gene_name=Py17XNL_0104728;Name=PTB.1;best_match=PY17X_0106700.1-p1;query_coverage=99.0;percentage_identity=100.0;transcript_id=Py17XNL_0104728.1;locus_tag=Py17XNL_0104728;protein_id=Py17XNL_0104728.1-p1;product=polypyrimidine tract-binding protein, putative
Py17XNL_01	AUGUSTUS	transcription_end_site	344777	344777	.	-	.	ID=Py17XNL_0104728.1-tts1;Parent=Py17XNL_0104728.1;gene_name=PTB;Name=Py17XNL_0104728.1-tts1;transcript_id=Py17XNL_0104728.1;locus_tag=Py17XNL_0104728
Py17XNL_01	AUGUSTUS	three_prime_UTR	344777	345355	0.31	-	.	ID=Py17XNL_0104728.1-3UTR1;Parent=Py17XNL_0104728.1;gene_name=PTB;Name=Py17XNL_0104728.1-3UTR1;transcript_id=Py17XNL_0104728.1;locus_tag=Py17XNL_0104728
Py17XNL_01	AUGUSTUS	exon	344777	345442	.	-	.	ID=Py17XNL_0104728.1-exon1;Parent=Py17XNL_0104728.1;gene_name=PTB;Name=Py17XNL_0104728.1-exon1;transcript_id=Py17XNL_0104728.1;locus_tag=Py17XNL_0104728;protein_id=Py17XNL_0104728.1-p1;product=polypyrimidine tract-binding protein, putative
Py17XNL_01	AUGUSTUS	stop_codon	345356	345358	.	-	0	ID=Py17XNL_0104728.1-stop1;Parent=Py17XNL_0104728.1;gene_name=PTB;Name=Py17XNL_0104728.1-stop1;transcript_id=Py17XNL_0104728.1;locus_tag=Py17XNL_0104728
Py17XNL_01	AUGUSTUS	CDS	345356	345442	0.98	-	0	ID=Py17XNL_0104728.1-CDS1;Parent=Py17XNL_0104728.1;gene_name=PTB;Name=Py17XNL_0104728.1-p1;transcript_id=Py17XNL_0104728.1;locus_tag=Py17XNL_0104728;protein_id=Py17XNL_0104728.1-p1;product=polypyrimidine tract-binding protein, putative
Py17XNL_01	AUGUSTUS	intron	345443	345575	0.98	-	.	ID=Py17XNL_0104728.1-intron1;Parent=Py17XNL_0104728.1;gene_name=PTB;Name=Py17XNL_0104728.1-intron1;transcript_id=Py17XNL_0104728.1;locus_tag=Py17XNL_0104728
Py17XNL_01	AUGUSTUS	exon	345576	345779	.	-	.	ID=Py17XNL_0104728.1-exon2;Parent=Py17XNL_0104728.1;gene_name=PTB;Name=Py17XNL_0104728.1-exon2;transcript_id=Py17XNL_0104728.1;locus_tag=Py17XNL_0104728;protein_id=Py17XNL_0104728.1-p1;product=polypyrimidine tract-binding protein, putative
Py17XNL_01	AUGUSTUS	CDS	345576	345779	0.98	-	0	ID=Py17XNL_0104728.1-CDS2;Parent=Py17XNL_0104728.1;gene_name=PTB;Name=Py17XNL_0104728.1-p1;transcript_id=Py17XNL_0104728.1;locus_tag=Py17XNL_0104728;protein_id=Py17XNL_0104728.1-p1;product=polypyrimidine tract-binding protein, putative
Py17XNL_01	AUGUSTUS	intron	345780	346010	1	-	.	ID=Py17XNL_0104728.1-intron2;Parent=Py17XNL_0104728.1;gene_name=PTB;Name=Py17XNL_0104728.1-intron2;transcript_id=Py17XNL_0104728.1;locus_tag=Py17XNL_0104728
Py17XNL_01	AUGUSTUS	exon	346011	346268	.	-	.	ID=Py17XNL_0104728.1-exon3;Parent=Py17XNL_0104728.1;gene_name=PTB;Name=Py17XNL_0104728.1-exon3;transcript_id=Py17XNL_0104728.1;locus_tag=Py17XNL_0104728;protein_id=Py17XNL_0104728.1-p1;product=polypyrimidine tract-binding protein, putative
Py17XNL_01	AUGUSTUS	CDS	346011	346268	1	-	0	ID=Py17XNL_0104728.1-CDS3;Parent=Py17XNL_0104728.1;gene_name=PTB;Name=Py17XNL_0104728.1-p1;transcript_id=Py17XNL_0104728.1;locus_tag=Py17XNL_0104728;protein_id=Py17XNL_0104728.1-p1;product=polypyrimidine tract-binding protein, putative
Py17XNL_01	AUGUSTUS	intron	346269	346413	1	-	.	ID=Py17XNL_0104728.1-intron3;Parent=Py17XNL_0104728.1;gene_name=PTB;Name=Py17XNL_0104728.1-intron3;transcript_id=Py17XNL_0104728.1;locus_tag=Py17XNL_0104728
Py17XNL_01	AUGUSTUS	exon	346414	346550	.	-	.	ID=Py17XNL_0104728.1-exon4;Parent=Py17XNL_0104728.1;gene_name=PTB;Name=Py17XNL_0104728.1-exon4;transcript_id=Py17XNL_0104728.1;locus_tag=Py17XNL_0104728;protein_id=Py17XNL_0104728.1-p1;product=polypyrimidine tract-binding protein, putative
Py17XNL_01	AUGUSTUS	CDS	346414	346550	1	-	2	ID=Py17XNL_0104728.1-CDS4;Parent=Py17XNL_0104728.1;gene_name=PTB;Name=Py17XNL_0104728.1-p1;transcript_id=Py17XNL_0104728.1;locus_tag=Py17XNL_0104728;protein_id=Py17XNL_0104728.1-p1;product=polypyrimidine tract-binding protein, putative
Py17XNL_01	AUGUSTUS	intron	346551	346672	1	-	.	ID=Py17XNL_0104728.1-intron4;Parent=Py17XNL_0104728.1;gene_name=PTB;Name=Py17XNL_0104728.1-intron4;transcript_id=Py17XNL_0104728.1;locus_tag=Py17XNL_0104728
Py17XNL_01	AUGUSTUS	CDS	346673	348092	0.99	-	0	ID=Py17XNL_0104728.1-CDS5;Parent=Py17XNL_0104728.1;gene_name=PTB;Name=Py17XNL_0104728.1-p1;transcript_id=Py17XNL_0104728.1;locus_tag=Py17XNL_0104728;protein_id=Py17XNL_0104728.1-p1;product=polypyrimidine tract-binding protein, putative
Py17XNL_01	AUGUSTUS	exon	346673	348454	.	-	.	ID=Py17XNL_0104728.1-exon5;Parent=Py17XNL_0104728.1;gene_name=PTB;Name=Py17XNL_0104728.1-exon5;transcript_id=Py17XNL_0104728.1;locus_tag=Py17XNL_0104728;protein_id=Py17XNL_0104728.1-p1;product=polypyrimidine tract-binding protein, putative
Py17XNL_01	AUGUSTUS	start_codon	348090	348092	.	-	0	ID=Py17XNL_0104728.1-start1;Parent=Py17XNL_0104728.1;gene_name=PTB;Name=Py17XNL_0104728.1-start1;transcript_id=Py17XNL_0104728.1;locus_tag=Py17XNL_0104728
Py17XNL_01	AUGUSTUS	five_prime_UTR	348093	348454	0.99	-	.	ID=Py17XNL_0104728.1-5UTR1;Parent=Py17XNL_0104728.1;gene_name=PTB;Name=Py17XNL_0104728.1-5UTR1;transcript_id=Py17XNL_0104728.1;locus_tag=Py17XNL_0104728
Py17XNL_01	AUGUSTUS	exon	349126	349236	.	-	.	ID=Py17XNL_0104728.1-exon6;Parent=Py17XNL_0104728.1;gene_name=PTB;Name=Py17XNL_0104728.1-exon6;transcript_id=Py17XNL_0104728.1;locus_tag=Py17XNL_0104728;protein_id=Py17XNL_0104728.1-p1;product=polypyrimidine tract-binding protein, putative
Py17XNL_01	AUGUSTUS	five_prime_UTR	349126	349236	1	-	.	ID=Py17XNL_0104728.1-5UTR2;Parent=Py17XNL_0104728.1;gene_name=PTB;Name=Py17XNL_0104728.1-5UTR2;transcript_id=Py17XNL_0104728.1;locus_tag=Py17XNL_0104728
Py17XNL_01	AUGUSTUS	transcription_start_site	349236	349236	.	-	.	ID=Py17XNL_0104728.1-tss1;Parent=Py17XNL_0104728.1;gene_name=PTB;Name=Py17XNL_0104728.1-tss1;transcript_id=Py17XNL_0104728.1;locus_tag=Py17XNL_0104728
###
Py17XNL_01	AUGUSTUS	gene	349297	356616	1.65	-	.	ID=Py17XNL_0104729;gene_id=Py17XNL_0104729;gene_name=Py17XNL_0104729;Name=conserved Plasmodium protein;best_match=PY17X_0106800.1-p1;query_coverage=99.0;percentage_identity=99.688;locus_tag=Py17XNL_0104729
Py17XNL_01	AUGUSTUS	mRNA	349297	356616	0.84	-	.	ID=Py17XNL_0104729.1;Parent=Py17XNL_0104729;gene_name=Py17XNL_0104729;Name=conserved Plasmodium protein.1;best_match=PY17X_0106800.1-p1;query_coverage=99.0;percentage_identity=99.688;transcript_id=Py17XNL_0104729.1;locus_tag=Py17XNL_0104729;protein_id=Py17XNL_0104729.1-p1;product=conserved Plasmodium protein, unknown function
Py17XNL_01	AUGUSTUS	transcription_end_site	349297	349297	.	-	.	ID=Py17XNL_0104729.1-tts1;Parent=Py17XNL_0104729.1;gene_name=conserved Plasmodium protein;Name=Py17XNL_0104729.1-tts1;transcript_id=Py17XNL_0104729.1;locus_tag=Py17XNL_0104729
Py17XNL_01	AUGUSTUS	three_prime_UTR	349297	350198	0.97	-	.	ID=Py17XNL_0104729.1-3UTR1;Parent=Py17XNL_0104729.1;gene_name=conserved Plasmodium protein;Name=Py17XNL_0104729.1-3UTR1;transcript_id=Py17XNL_0104729.1;locus_tag=Py17XNL_0104729
Py17XNL_01	AUGUSTUS	exon	349297	350232	.	-	.	ID=Py17XNL_0104729.1-exon1;Parent=Py17XNL_0104729.1;gene_name=conserved Plasmodium protein;Name=Py17XNL_0104729.1-exon1;transcript_id=Py17XNL_0104729.1;locus_tag=Py17XNL_0104729;protein_id=Py17XNL_0104729.1-p1;product=conserved Plasmodium protein, unknown function
Py17XNL_01	AUGUSTUS	stop_codon	350199	350201	.	-	0	ID=Py17XNL_0104729.1-stop1;Parent=Py17XNL_0104729.1;gene_name=conserved Plasmodium protein;Name=Py17XNL_0104729.1-stop1;transcript_id=Py17XNL_0104729.1;locus_tag=Py17XNL_0104729
Py17XNL_01	AUGUSTUS	CDS	350199	350232	1	-	1	ID=Py17XNL_0104729.1-CDS1;Parent=Py17XNL_0104729.1;gene_name=conserved Plasmodium protein;Name=Py17XNL_0104729.1-p1;transcript_id=Py17XNL_0104729.1;locus_tag=Py17XNL_0104729;protein_id=Py17XNL_0104729.1-p1;product=conserved Plasmodium protein, unknown function
Py17XNL_01	AUGUSTUS	intron	350233	350433	1	-	.	ID=Py17XNL_0104729.1-intron1;Parent=Py17XNL_0104729.1;gene_name=conserved Plasmodium protein;Name=Py17XNL_0104729.1-intron1;transcript_id=Py17XNL_0104729.1;locus_tag=Py17XNL_0104729
Py17XNL_01	AUGUSTUS	CDS	350434	356147	1	-	0	ID=Py17XNL_0104729.1-CDS2;Parent=Py17XNL_0104729.1;gene_name=conserved Plasmodium protein;Name=Py17XNL_0104729.1-p1;transcript_id=Py17XNL_0104729.1;locus_tag=Py17XNL_0104729;protein_id=Py17XNL_0104729.1-p1;product=conserved Plasmodium protein, unknown function
Py17XNL_01	AUGUSTUS	exon	350434	356616	.	-	.	ID=Py17XNL_0104729.1-exon2;Parent=Py17XNL_0104729.1;gene_name=conserved Plasmodium protein;Name=Py17XNL_0104729.1-exon2;transcript_id=Py17XNL_0104729.1;locus_tag=Py17XNL_0104729;protein_id=Py17XNL_0104729.1-p1;product=conserved Plasmodium protein, unknown function
Py17XNL_01	AUGUSTUS	start_codon	356145	356147	.	-	0	ID=Py17XNL_0104729.1-start1;Parent=Py17XNL_0104729.1;gene_name=conserved Plasmodium protein;Name=Py17XNL_0104729.1-start1;transcript_id=Py17XNL_0104729.1;locus_tag=Py17XNL_0104729
Py17XNL_01	AUGUSTUS	five_prime_UTR	356148	356616	0.86	-	.	ID=Py17XNL_0104729.1-5UTR1;Parent=Py17XNL_0104729.1;gene_name=conserved Plasmodium protein;Name=Py17XNL_0104729.1-5UTR1;transcript_id=Py17XNL_0104729.1;locus_tag=Py17XNL_0104729
Py17XNL_01	AUGUSTUS	transcription_start_site	356616	356616	.	-	.	ID=Py17XNL_0104729.1-tss1;Parent=Py17XNL_0104729.1;gene_name=conserved Plasmodium protein;Name=Py17XNL_0104729.1-tss1;transcript_id=Py17XNL_0104729.1;locus_tag=Py17XNL_0104729
Py17XNL_01	AUGUSTUS	mRNA	349297	356616	0.81	-	.	ID=Py17XNL_0104729.2;Parent=Py17XNL_0104729;gene_name=Py17XNL_0104729;Name=conserved Plasmodium protein.2;best_match=PY17X_0106800.1-p1;query_coverage=99.0;percentage_identity=99.686;transcript_id=Py17XNL_0104729.2;locus_tag=Py17XNL_0104729;protein_id=Py17XNL_0104729.2-p2;product=conserved Plasmodium protein, unknown function
Py17XNL_01	AUGUSTUS	transcription_end_site	349297	349297	.	-	.	ID=Py17XNL_0104729.2-tts1;Parent=Py17XNL_0104729.2;gene_name=conserved Plasmodium protein;Name=Py17XNL_0104729.2-tts1;transcript_id=Py17XNL_0104729.2;locus_tag=Py17XNL_0104729
Py17XNL_01	AUGUSTUS	three_prime_UTR	349297	350429	0.93	-	.	ID=Py17XNL_0104729.2-3UTR1;Parent=Py17XNL_0104729.2;gene_name=conserved Plasmodium protein;Name=Py17XNL_0104729.2-3UTR1;transcript_id=Py17XNL_0104729.2;locus_tag=Py17XNL_0104729
Py17XNL_01	AUGUSTUS	exon	349297	356616	.	-	.	ID=Py17XNL_0104729.2-exon1;Parent=Py17XNL_0104729.2;gene_name=conserved Plasmodium protein;Name=Py17XNL_0104729.2-exon1;transcript_id=Py17XNL_0104729.2;locus_tag=Py17XNL_0104729;protein_id=Py17XNL_0104729.2-p2;product=conserved Plasmodium protein, unknown function
Py17XNL_01	AUGUSTUS	stop_codon	350430	350432	.	-	0	ID=Py17XNL_0104729.2-stop1;Parent=Py17XNL_0104729.2;gene_name=conserved Plasmodium protein;Name=Py17XNL_0104729.2-stop1;transcript_id=Py17XNL_0104729.2;locus_tag=Py17XNL_0104729
Py17XNL_01	AUGUSTUS	CDS	350430	356147	0.99	-	0	ID=Py17XNL_0104729.2-CDS1;Parent=Py17XNL_0104729.2;gene_name=conserved Plasmodium protein;Name=Py17XNL_0104729.2-p2;transcript_id=Py17XNL_0104729.2;locus_tag=Py17XNL_0104729;protein_id=Py17XNL_0104729.2-p2;product=conserved Plasmodium protein, unknown function
Py17XNL_01	AUGUSTUS	start_codon	356145	356147	.	-	0	ID=Py17XNL_0104729.2-start1;Parent=Py17XNL_0104729.2;gene_name=conserved Plasmodium protein;Name=Py17XNL_0104729.2-start1;transcript_id=Py17XNL_0104729.2;locus_tag=Py17XNL_0104729
Py17XNL_01	AUGUSTUS	five_prime_UTR	356148	356616	0.88	-	.	ID=Py17XNL_0104729.2-5UTR1;Parent=Py17XNL_0104729.2;gene_name=conserved Plasmodium protein;Name=Py17XNL_0104729.2-5UTR1;transcript_id=Py17XNL_0104729.2;locus_tag=Py17XNL_0104729
Py17XNL_01	AUGUSTUS	transcription_start_site	356616	356616	.	-	.	ID=Py17XNL_0104729.2-tss1;Parent=Py17XNL_0104729.2;gene_name=conserved Plasmodium protein;Name=Py17XNL_0104729.2-tss1;transcript_id=Py17XNL_0104729.2;locus_tag=Py17XNL_0104729
###
Py17XNL_01	AUGUSTUS	gene	356726	364230	0.32	+	.	ID=Py17XNL_0104730;gene_id=Py17XNL_0104730;gene_name=Py17XNL_0104730;Name=coatomer alpha subunit;best_match=PY17X_0106900.1-p1;query_coverage=99.0;percentage_identity=100.0;locus_tag=Py17XNL_0104730
Py17XNL_01	AUGUSTUS	mRNA	356726	364230	0.14	+	.	ID=Py17XNL_0104730.1;Parent=Py17XNL_0104730;gene_name=Py17XNL_0104730;Name=coatomer alpha subunit.1;best_match=PY17X_0106900.1-p1;query_coverage=99.0;percentage_identity=99.927;transcript_id=Py17XNL_0104730.1;locus_tag=Py17XNL_0104730;protein_id=Py17XNL_0104730.1-p1;product=coatomer alpha subunit, putative
Py17XNL_01	AUGUSTUS	transcription_start_site	356726	356726	.	+	.	ID=Py17XNL_0104730.1-tss1;Parent=Py17XNL_0104730.1;gene_name=coatomer alpha subunit;Name=Py17XNL_0104730.1-tss1;transcript_id=Py17XNL_0104730.1;locus_tag=Py17XNL_0104730
Py17XNL_01	AUGUSTUS	exon	356726	356752	.	+	.	ID=Py17XNL_0104730.1-exon1;Parent=Py17XNL_0104730.1;gene_name=coatomer alpha subunit;Name=Py17XNL_0104730.1-exon1;transcript_id=Py17XNL_0104730.1;locus_tag=Py17XNL_0104730;protein_id=Py17XNL_0104730.1-p1;product=coatomer alpha subunit, putative
Py17XNL_01	AUGUSTUS	five_prime_UTR	356726	356752	0.72	+	.	ID=Py17XNL_0104730.1-5UTR1;Parent=Py17XNL_0104730.1;gene_name=coatomer alpha subunit;Name=Py17XNL_0104730.1-5UTR1;transcript_id=Py17XNL_0104730.1;locus_tag=Py17XNL_0104730
Py17XNL_01	AUGUSTUS	exon	356991	357222	.	+	.	ID=Py17XNL_0104730.1-exon2;Parent=Py17XNL_0104730.1;gene_name=coatomer alpha subunit;Name=Py17XNL_0104730.1-exon2;transcript_id=Py17XNL_0104730.1;locus_tag=Py17XNL_0104730;protein_id=Py17XNL_0104730.1-p1;product=coatomer alpha subunit, putative
Py17XNL_01	AUGUSTUS	five_prime_UTR	356991	357222	0.98	+	.	ID=Py17XNL_0104730.1-5UTR2;Parent=Py17XNL_0104730.1;gene_name=coatomer alpha subunit;Name=Py17XNL_0104730.1-5UTR2;transcript_id=Py17XNL_0104730.1;locus_tag=Py17XNL_0104730
Py17XNL_01	AUGUSTUS	exon	357468	357637	.	+	.	ID=Py17XNL_0104730.1-exon3;Parent=Py17XNL_0104730.1;gene_name=coatomer alpha subunit;Name=Py17XNL_0104730.1-exon3;transcript_id=Py17XNL_0104730.1;locus_tag=Py17XNL_0104730;protein_id=Py17XNL_0104730.1-p1;product=coatomer alpha subunit, putative
Py17XNL_01	AUGUSTUS	five_prime_UTR	357468	357637	0.67	+	.	ID=Py17XNL_0104730.1-5UTR3;Parent=Py17XNL_0104730.1;gene_name=coatomer alpha subunit;Name=Py17XNL_0104730.1-5UTR3;transcript_id=Py17XNL_0104730.1;locus_tag=Py17XNL_0104730
Py17XNL_01	AUGUSTUS	exon	357878	358693	.	+	.	ID=Py17XNL_0104730.1-exon4;Parent=Py17XNL_0104730.1;gene_name=coatomer alpha subunit;Name=Py17XNL_0104730.1-exon4;transcript_id=Py17XNL_0104730.1;locus_tag=Py17XNL_0104730;protein_id=Py17XNL_0104730.1-p1;product=coatomer alpha subunit, putative
Py17XNL_01	AUGUSTUS	five_prime_UTR	357878	358693	0.64	+	.	ID=Py17XNL_0104730.1-5UTR4;Parent=Py17XNL_0104730.1;gene_name=coatomer alpha subunit;Name=Py17XNL_0104730.1-5UTR4;transcript_id=Py17XNL_0104730.1;locus_tag=Py17XNL_0104730
Py17XNL_01	AUGUSTUS	five_prime_UTR	358875	359062	1	+	.	ID=Py17XNL_0104730.1-5UTR5;Parent=Py17XNL_0104730.1;gene_name=coatomer alpha subunit;Name=Py17XNL_0104730.1-5UTR5;transcript_id=Py17XNL_0104730.1;locus_tag=Py17XNL_0104730
Py17XNL_01	AUGUSTUS	exon	358875	362881	.	+	.	ID=Py17XNL_0104730.1-exon5;Parent=Py17XNL_0104730.1;gene_name=coatomer alpha subunit;Name=Py17XNL_0104730.1-exon5;transcript_id=Py17XNL_0104730.1;locus_tag=Py17XNL_0104730;protein_id=Py17XNL_0104730.1-p1;product=coatomer alpha subunit, putative
Py17XNL_01	AUGUSTUS	start_codon	359063	359065	.	+	0	ID=Py17XNL_0104730.1-start1;Parent=Py17XNL_0104730.1;gene_name=coatomer alpha subunit;Name=Py17XNL_0104730.1-start1;transcript_id=Py17XNL_0104730.1;locus_tag=Py17XNL_0104730
Py17XNL_01	AUGUSTUS	CDS	359063	362881	1	+	0	ID=Py17XNL_0104730.1-CDS1;Parent=Py17XNL_0104730.1;gene_name=coatomer alpha subunit;Name=Py17XNL_0104730.1-p1;transcript_id=Py17XNL_0104730.1;locus_tag=Py17XNL_0104730;protein_id=Py17XNL_0104730.1-p1;product=coatomer alpha subunit, putative
Py17XNL_01	AUGUSTUS	intron	362882	363034	1	+	.	ID=Py17XNL_0104730.1-intron1;Parent=Py17XNL_0104730.1;gene_name=coatomer alpha subunit;Name=Py17XNL_0104730.1-intron1;transcript_id=Py17XNL_0104730.1;locus_tag=Py17XNL_0104730
Py17XNL_01	AUGUSTUS	exon	363035	363176	.	+	.	ID=Py17XNL_0104730.1-exon6;Parent=Py17XNL_0104730.1;gene_name=coatomer alpha subunit;Name=Py17XNL_0104730.1-exon6;transcript_id=Py17XNL_0104730.1;locus_tag=Py17XNL_0104730;protein_id=Py17XNL_0104730.1-p1;product=coatomer alpha subunit, putative
Py17XNL_01	AUGUSTUS	CDS	363035	363176	1	+	0	ID=Py17XNL_0104730.1-CDS2;Parent=Py17XNL_0104730.1;gene_name=coatomer alpha subunit;Name=Py17XNL_0104730.1-p1;transcript_id=Py17XNL_0104730.1;locus_tag=Py17XNL_0104730;protein_id=Py17XNL_0104730.1-p1;product=coatomer alpha subunit, putative
Py17XNL_01	AUGUSTUS	intron	363177	363273	1	+	.	ID=Py17XNL_0104730.1-intron2;Parent=Py17XNL_0104730.1;gene_name=coatomer alpha subunit;Name=Py17XNL_0104730.1-intron2;transcript_id=Py17XNL_0104730.1;locus_tag=Py17XNL_0104730
Py17XNL_01	AUGUSTUS	CDS	363274	363428	1	+	2	ID=Py17XNL_0104730.1-CDS3;Parent=Py17XNL_0104730.1;gene_name=coatomer alpha subunit;Name=Py17XNL_0104730.1-p1;transcript_id=Py17XNL_0104730.1;locus_tag=Py17XNL_0104730;protein_id=Py17XNL_0104730.1-p1;product=coatomer alpha subunit, putative
Py17XNL_01	AUGUSTUS	exon	363274	364230	.	+	.	ID=Py17XNL_0104730.1-exon7;Parent=Py17XNL_0104730.1;gene_name=coatomer alpha subunit;Name=Py17XNL_0104730.1-exon7;transcript_id=Py17XNL_0104730.1;locus_tag=Py17XNL_0104730;protein_id=Py17XNL_0104730.1-p1;product=coatomer alpha subunit, putative
Py17XNL_01	AUGUSTUS	stop_codon	363426	363428	.	+	0	ID=Py17XNL_0104730.1-stop1;Parent=Py17XNL_0104730.1;gene_name=coatomer alpha subunit;Name=Py17XNL_0104730.1-stop1;transcript_id=Py17XNL_0104730.1;locus_tag=Py17XNL_0104730
Py17XNL_01	AUGUSTUS	three_prime_UTR	363429	364230	0.27	+	.	ID=Py17XNL_0104730.1-3UTR1;Parent=Py17XNL_0104730.1;gene_name=coatomer alpha subunit;Name=Py17XNL_0104730.1-3UTR1;transcript_id=Py17XNL_0104730.1;locus_tag=Py17XNL_0104730
Py17XNL_01	AUGUSTUS	transcription_end_site	364230	364230	.	+	.	ID=Py17XNL_0104730.1-tts1;Parent=Py17XNL_0104730.1;gene_name=coatomer alpha subunit;Name=Py17XNL_0104730.1-tts1;transcript_id=Py17XNL_0104730.1;locus_tag=Py17XNL_0104730
Py17XNL_01	AUGUSTUS	mRNA	356726	364230	0.18	+	.	ID=Py17XNL_0104730.2;Parent=Py17XNL_0104730;gene_name=Py17XNL_0104730;Name=coatomer alpha subunit.2;best_match=PY17X_0106900.1-p1;query_coverage=99.0;percentage_identity=100.0;transcript_id=Py17XNL_0104730.2;locus_tag=Py17XNL_0104730;protein_id=Py17XNL_0104730.2-p2;product=coatomer alpha subunit, putative
Py17XNL_01	AUGUSTUS	transcription_start_site	356726	356726	.	+	.	ID=Py17XNL_0104730.2-tss1;Parent=Py17XNL_0104730.2;gene_name=coatomer alpha subunit;Name=Py17XNL_0104730.2-tss1;transcript_id=Py17XNL_0104730.2;locus_tag=Py17XNL_0104730
Py17XNL_01	AUGUSTUS	exon	356726	356752	.	+	.	ID=Py17XNL_0104730.2-exon1;Parent=Py17XNL_0104730.2;gene_name=coatomer alpha subunit;Name=Py17XNL_0104730.2-exon1;transcript_id=Py17XNL_0104730.2;locus_tag=Py17XNL_0104730;protein_id=Py17XNL_0104730.2-p2;product=coatomer alpha subunit, putative
Py17XNL_01	AUGUSTUS	five_prime_UTR	356726	356752	0.72	+	.	ID=Py17XNL_0104730.2-5UTR1;Parent=Py17XNL_0104730.2;gene_name=coatomer alpha subunit;Name=Py17XNL_0104730.2-5UTR1;transcript_id=Py17XNL_0104730.2;locus_tag=Py17XNL_0104730
Py17XNL_01	AUGUSTUS	exon	356991	357222	.	+	.	ID=Py17XNL_0104730.2-exon2;Parent=Py17XNL_0104730.2;gene_name=coatomer alpha subunit;Name=Py17XNL_0104730.2-exon2;transcript_id=Py17XNL_0104730.2;locus_tag=Py17XNL_0104730;protein_id=Py17XNL_0104730.2-p2;product=coatomer alpha subunit, putative
Py17XNL_01	AUGUSTUS	five_prime_UTR	356991	357222	0.99	+	.	ID=Py17XNL_0104730.2-5UTR2;Parent=Py17XNL_0104730.2;gene_name=coatomer alpha subunit;Name=Py17XNL_0104730.2-5UTR2;transcript_id=Py17XNL_0104730.2;locus_tag=Py17XNL_0104730
Py17XNL_01	AUGUSTUS	exon	357468	357637	.	+	.	ID=Py17XNL_0104730.2-exon3;Parent=Py17XNL_0104730.2;gene_name=coatomer alpha subunit;Name=Py17XNL_0104730.2-exon3;transcript_id=Py17XNL_0104730.2;locus_tag=Py17XNL_0104730;protein_id=Py17XNL_0104730.2-p2;product=coatomer alpha subunit, putative
Py17XNL_01	AUGUSTUS	five_prime_UTR	357468	357637	0.66	+	.	ID=Py17XNL_0104730.2-5UTR3;Parent=Py17XNL_0104730.2;gene_name=coatomer alpha subunit;Name=Py17XNL_0104730.2-5UTR3;transcript_id=Py17XNL_0104730.2;locus_tag=Py17XNL_0104730
Py17XNL_01	AUGUSTUS	exon	357878	358693	.	+	.	ID=Py17XNL_0104730.2-exon4;Parent=Py17XNL_0104730.2;gene_name=coatomer alpha subunit;Name=Py17XNL_0104730.2-exon4;transcript_id=Py17XNL_0104730.2;locus_tag=Py17XNL_0104730;protein_id=Py17XNL_0104730.2-p2;product=coatomer alpha subunit, putative
Py17XNL_01	AUGUSTUS	five_prime_UTR	357878	358693	0.64	+	.	ID=Py17XNL_0104730.2-5UTR4;Parent=Py17XNL_0104730.2;gene_name=coatomer alpha subunit;Name=Py17XNL_0104730.2-5UTR4;transcript_id=Py17XNL_0104730.2;locus_tag=Py17XNL_0104730
Py17XNL_01	AUGUSTUS	five_prime_UTR	358875	359062	1	+	.	ID=Py17XNL_0104730.2-5UTR5;Parent=Py17XNL_0104730.2;gene_name=coatomer alpha subunit;Name=Py17XNL_0104730.2-5UTR5;transcript_id=Py17XNL_0104730.2;locus_tag=Py17XNL_0104730
Py17XNL_01	AUGUSTUS	exon	358875	362881	.	+	.	ID=Py17XNL_0104730.2-exon5;Parent=Py17XNL_0104730.2;gene_name=coatomer alpha subunit;Name=Py17XNL_0104730.2-exon5;transcript_id=Py17XNL_0104730.2;locus_tag=Py17XNL_0104730;protein_id=Py17XNL_0104730.2-p2;product=coatomer alpha subunit, putative
Py17XNL_01	AUGUSTUS	start_codon	359063	359065	.	+	0	ID=Py17XNL_0104730.2-start1;Parent=Py17XNL_0104730.2;gene_name=coatomer alpha subunit;Name=Py17XNL_0104730.2-start1;transcript_id=Py17XNL_0104730.2;locus_tag=Py17XNL_0104730
Py17XNL_01	AUGUSTUS	CDS	359063	362881	1	+	0	ID=Py17XNL_0104730.2-CDS1;Parent=Py17XNL_0104730.2;gene_name=coatomer alpha subunit;Name=Py17XNL_0104730.2-p2;transcript_id=Py17XNL_0104730.2;locus_tag=Py17XNL_0104730;protein_id=Py17XNL_0104730.2-p2;product=coatomer alpha subunit, putative
Py17XNL_01	AUGUSTUS	intron	362882	363034	1	+	.	ID=Py17XNL_0104730.2-intron1;Parent=Py17XNL_0104730.2;gene_name=coatomer alpha subunit;Name=Py17XNL_0104730.2-intron1;transcript_id=Py17XNL_0104730.2;locus_tag=Py17XNL_0104730
Py17XNL_01	AUGUSTUS	exon	363035	363176	.	+	.	ID=Py17XNL_0104730.2-exon6;Parent=Py17XNL_0104730.2;gene_name=coatomer alpha subunit;Name=Py17XNL_0104730.2-exon6;transcript_id=Py17XNL_0104730.2;locus_tag=Py17XNL_0104730;protein_id=Py17XNL_0104730.2-p2;product=coatomer alpha subunit, putative
Py17XNL_01	AUGUSTUS	CDS	363035	363176	0.96	+	0	ID=Py17XNL_0104730.2-CDS2;Parent=Py17XNL_0104730.2;gene_name=coatomer alpha subunit;Name=Py17XNL_0104730.2-p2;transcript_id=Py17XNL_0104730.2;locus_tag=Py17XNL_0104730;protein_id=Py17XNL_0104730.2-p2;product=coatomer alpha subunit, putative
Py17XNL_01	AUGUSTUS	intron	363177	363273	0.96	+	.	ID=Py17XNL_0104730.2-intron2;Parent=Py17XNL_0104730.2;gene_name=coatomer alpha subunit;Name=Py17XNL_0104730.2-intron2;transcript_id=Py17XNL_0104730.2;locus_tag=Py17XNL_0104730
Py17XNL_01	AUGUSTUS	exon	363274	363419	.	+	.	ID=Py17XNL_0104730.2-exon7;Parent=Py17XNL_0104730.2;gene_name=coatomer alpha subunit;Name=Py17XNL_0104730.2-exon7;transcript_id=Py17XNL_0104730.2;locus_tag=Py17XNL_0104730;protein_id=Py17XNL_0104730.2-p2;product=coatomer alpha subunit, putative
Py17XNL_01	AUGUSTUS	CDS	363274	363419	0.96	+	2	ID=Py17XNL_0104730.2-CDS3;Parent=Py17XNL_0104730.2;gene_name=coatomer alpha subunit;Name=Py17XNL_0104730.2-p2;transcript_id=Py17XNL_0104730.2;locus_tag=Py17XNL_0104730;protein_id=Py17XNL_0104730.2-p2;product=coatomer alpha subunit, putative
Py17XNL_01	AUGUSTUS	intron	363420	363535	0.96	+	.	ID=Py17XNL_0104730.2-intron3;Parent=Py17XNL_0104730.2;gene_name=coatomer alpha subunit;Name=Py17XNL_0104730.2-intron3;transcript_id=Py17XNL_0104730.2;locus_tag=Py17XNL_0104730
Py17XNL_01	AUGUSTUS	CDS	363536	363571	0.96	+	0	ID=Py17XNL_0104730.2-CDS4;Parent=Py17XNL_0104730.2;gene_name=coatomer alpha subunit;Name=Py17XNL_0104730.2-p2;transcript_id=Py17XNL_0104730.2;locus_tag=Py17XNL_0104730;protein_id=Py17XNL_0104730.2-p2;product=coatomer alpha subunit, putative
Py17XNL_01	AUGUSTUS	exon	363536	364230	.	+	.	ID=Py17XNL_0104730.2-exon8;Parent=Py17XNL_0104730.2;gene_name=coatomer alpha subunit;Name=Py17XNL_0104730.2-exon8;transcript_id=Py17XNL_0104730.2;locus_tag=Py17XNL_0104730;protein_id=Py17XNL_0104730.2-p2;product=coatomer alpha subunit, putative
Py17XNL_01	AUGUSTUS	stop_codon	363569	363571	.	+	0	ID=Py17XNL_0104730.2-stop1;Parent=Py17XNL_0104730.2;gene_name=coatomer alpha subunit;Name=Py17XNL_0104730.2-stop1;transcript_id=Py17XNL_0104730.2;locus_tag=Py17XNL_0104730
Py17XNL_01	AUGUSTUS	three_prime_UTR	363572	364230	0.41	+	.	ID=Py17XNL_0104730.2-3UTR1;Parent=Py17XNL_0104730.2;gene_name=coatomer alpha subunit;Name=Py17XNL_0104730.2-3UTR1;transcript_id=Py17XNL_0104730.2;locus_tag=Py17XNL_0104730
Py17XNL_01	AUGUSTUS	transcription_end_site	364230	364230	.	+	.	ID=Py17XNL_0104730.2-tts1;Parent=Py17XNL_0104730.2;gene_name=coatomer alpha subunit;Name=Py17XNL_0104730.2-tts1;transcript_id=Py17XNL_0104730.2;locus_tag=Py17XNL_0104730
###
Py17XNL_01	AUGUSTUS	gene	364427	366206	0.18	-	.	ID=Py17XNL_0104731;gene_id=Py17XNL_0104731;gene_name=Py17XNL_0104731;Name=GLP2;best_match=PY17X_0107000.1-p1;query_coverage=99.0;percentage_identity=100.0;locus_tag=Py17XNL_0104731
Py17XNL_01	AUGUSTUS	mRNA	364427	366206	0.18	-	.	ID=Py17XNL_0104731.1;Parent=Py17XNL_0104731;gene_name=Py17XNL_0104731;Name=GLP2.1;best_match=PY17X_0107000.1-p1;query_coverage=99.0;percentage_identity=100.0;transcript_id=Py17XNL_0104731.1;locus_tag=Py17XNL_0104731;protein_id=Py17XNL_0104731.1-p1;product=glutaredoxin-like protein
Py17XNL_01	AUGUSTUS	transcription_end_site	364427	364427	.	-	.	ID=Py17XNL_0104731.1-tts1;Parent=Py17XNL_0104731.1;gene_name=GLP2;Name=Py17XNL_0104731.1-tts1;transcript_id=Py17XNL_0104731.1;locus_tag=Py17XNL_0104731
Py17XNL_01	AUGUSTUS	three_prime_UTR	364427	364621	0.22	-	.	ID=Py17XNL_0104731.1-3UTR1;Parent=Py17XNL_0104731.1;gene_name=GLP2;Name=Py17XNL_0104731.1-3UTR1;transcript_id=Py17XNL_0104731.1;locus_tag=Py17XNL_0104731
Py17XNL_01	AUGUSTUS	exon	364427	366206	.	-	.	ID=Py17XNL_0104731.1-exon1;Parent=Py17XNL_0104731.1;gene_name=GLP2;Name=Py17XNL_0104731.1-exon1;transcript_id=Py17XNL_0104731.1;locus_tag=Py17XNL_0104731;protein_id=Py17XNL_0104731.1-p1;product=glutaredoxin-like protein
Py17XNL_01	AUGUSTUS	stop_codon	364622	364624	.	-	0	ID=Py17XNL_0104731.1-stop1;Parent=Py17XNL_0104731.1;gene_name=GLP2;Name=Py17XNL_0104731.1-stop1;transcript_id=Py17XNL_0104731.1;locus_tag=Py17XNL_0104731
Py17XNL_01	AUGUSTUS	CDS	364622	365272	1	-	0	ID=Py17XNL_0104731.1-CDS1;Parent=Py17XNL_0104731.1;gene_name=GLP2;Name=Py17XNL_0104731.1-p1;transcript_id=Py17XNL_0104731.1;locus_tag=Py17XNL_0104731;protein_id=Py17XNL_0104731.1-p1;product=glutaredoxin-like protein
Py17XNL_01	AUGUSTUS	start_codon	365270	365272	.	-	0	ID=Py17XNL_0104731.1-start1;Parent=Py17XNL_0104731.1;gene_name=GLP2;Name=Py17XNL_0104731.1-start1;transcript_id=Py17XNL_0104731.1;locus_tag=Py17XNL_0104731
Py17XNL_01	AUGUSTUS	five_prime_UTR	365273	366206	0.78	-	.	ID=Py17XNL_0104731.1-5UTR1;Parent=Py17XNL_0104731.1;gene_name=GLP2;Name=Py17XNL_0104731.1-5UTR1;transcript_id=Py17XNL_0104731.1;locus_tag=Py17XNL_0104731
Py17XNL_01	AUGUSTUS	transcription_start_site	366206	366206	.	-	.	ID=Py17XNL_0104731.1-tss1;Parent=Py17XNL_0104731.1;gene_name=GLP2;Name=Py17XNL_0104731.1-tss1;transcript_id=Py17XNL_0104731.1;locus_tag=Py17XNL_0104731
###
Py17XNL_01	AUGUSTUS	gene	366336	370770	0.16	+	.	ID=Py17XNL_0104732;gene_id=Py17XNL_0104732;gene_name=Py17XNL_0104732;Name=translation initiation factor IF-2;best_match=PY17X_0107100.1-p1;query_coverage=99.0;percentage_identity=97.868;locus_tag=Py17XNL_0104732
Py17XNL_01	AUGUSTUS	mRNA	366336	370770	0.16	+	.	ID=Py17XNL_0104732.1;Parent=Py17XNL_0104732;gene_name=Py17XNL_0104732;Name=translation initiation factor IF-2.1;best_match=PY17X_0107100.1-p1;query_coverage=99.0;percentage_identity=97.868;transcript_id=Py17XNL_0104732.1;locus_tag=Py17XNL_0104732;protein_id=Py17XNL_0104732.1-p1;product=translation initiation factor IF-2, putative
Py17XNL_01	AUGUSTUS	transcription_start_site	366336	366336	.	+	.	ID=Py17XNL_0104732.1-tss1;Parent=Py17XNL_0104732.1;gene_name=translation initiation factor IF-2;Name=Py17XNL_0104732.1-tss1;transcript_id=Py17XNL_0104732.1;locus_tag=Py17XNL_0104732
Py17XNL_01	AUGUSTUS	exon	366336	366548	.	+	.	ID=Py17XNL_0104732.1-exon1;Parent=Py17XNL_0104732.1;gene_name=translation initiation factor IF-2;Name=Py17XNL_0104732.1-exon1;transcript_id=Py17XNL_0104732.1;locus_tag=Py17XNL_0104732;protein_id=Py17XNL_0104732.1-p1;product=translation initiation factor IF-2, putative
Py17XNL_01	AUGUSTUS	five_prime_UTR	366336	366548	0.82	+	.	ID=Py17XNL_0104732.1-5UTR1;Parent=Py17XNL_0104732.1;gene_name=translation initiation factor IF-2;Name=Py17XNL_0104732.1-5UTR1;transcript_id=Py17XNL_0104732.1;locus_tag=Py17XNL_0104732
Py17XNL_01	AUGUSTUS	five_prime_UTR	366816	367581	1	+	.	ID=Py17XNL_0104732.1-5UTR2;Parent=Py17XNL_0104732.1;gene_name=translation initiation factor IF-2;Name=Py17XNL_0104732.1-5UTR2;transcript_id=Py17XNL_0104732.1;locus_tag=Py17XNL_0104732
Py17XNL_01	AUGUSTUS	exon	366816	367949	.	+	.	ID=Py17XNL_0104732.1-exon2;Parent=Py17XNL_0104732.1;gene_name=translation initiation factor IF-2;Name=Py17XNL_0104732.1-exon2;transcript_id=Py17XNL_0104732.1;locus_tag=Py17XNL_0104732;protein_id=Py17XNL_0104732.1-p1;product=translation initiation factor IF-2, putative
Py17XNL_01	AUGUSTUS	start_codon	367582	367584	.	+	0	ID=Py17XNL_0104732.1-start1;Parent=Py17XNL_0104732.1;gene_name=translation initiation factor IF-2;Name=Py17XNL_0104732.1-start1;transcript_id=Py17XNL_0104732.1;locus_tag=Py17XNL_0104732
Py17XNL_01	AUGUSTUS	CDS	367582	367949	1	+	0	ID=Py17XNL_0104732.1-CDS1;Parent=Py17XNL_0104732.1;gene_name=translation initiation factor IF-2;Name=Py17XNL_0104732.1-p1;transcript_id=Py17XNL_0104732.1;locus_tag=Py17XNL_0104732;protein_id=Py17XNL_0104732.1-p1;product=translation initiation factor IF-2, putative
Py17XNL_01	AUGUSTUS	intron	367950	367989	1	+	.	ID=Py17XNL_0104732.1-intron1;Parent=Py17XNL_0104732.1;gene_name=translation initiation factor IF-2;Name=Py17XNL_0104732.1-intron1;transcript_id=Py17XNL_0104732.1;locus_tag=Py17XNL_0104732
Py17XNL_01	AUGUSTUS	CDS	367990	370399	1	+	1	ID=Py17XNL_0104732.1-CDS2;Parent=Py17XNL_0104732.1;gene_name=translation initiation factor IF-2;Name=Py17XNL_0104732.1-p1;transcript_id=Py17XNL_0104732.1;locus_tag=Py17XNL_0104732;protein_id=Py17XNL_0104732.1-p1;product=translation initiation factor IF-2, putative
Py17XNL_01	AUGUSTUS	exon	367990	370770	.	+	.	ID=Py17XNL_0104732.1-exon3;Parent=Py17XNL_0104732.1;gene_name=translation initiation factor IF-2;Name=Py17XNL_0104732.1-exon3;transcript_id=Py17XNL_0104732.1;locus_tag=Py17XNL_0104732;protein_id=Py17XNL_0104732.1-p1;product=translation initiation factor IF-2, putative
Py17XNL_01	AUGUSTUS	stop_codon	370397	370399	.	+	0	ID=Py17XNL_0104732.1-stop1;Parent=Py17XNL_0104732.1;gene_name=translation initiation factor IF-2;Name=Py17XNL_0104732.1-stop1;transcript_id=Py17XNL_0104732.1;locus_tag=Py17XNL_0104732
Py17XNL_01	AUGUSTUS	three_prime_UTR	370400	370770	0.17	+	.	ID=Py17XNL_0104732.1-3UTR1;Parent=Py17XNL_0104732.1;gene_name=translation initiation factor IF-2;Name=Py17XNL_0104732.1-3UTR1;transcript_id=Py17XNL_0104732.1;locus_tag=Py17XNL_0104732
Py17XNL_01	AUGUSTUS	transcription_end_site	370770	370770	.	+	.	ID=Py17XNL_0104732.1-tts1;Parent=Py17XNL_0104732.1;gene_name=translation initiation factor IF-2;Name=Py17XNL_0104732.1-tts1;transcript_id=Py17XNL_0104732.1;locus_tag=Py17XNL_0104732
###
Py17XNL_01	AUGUSTUS	gene	371336	374560	0.79	+	.	ID=Py17XNL_0104733;gene_id=Py17XNL_0104733;gene_name=Py17XNL_0104733;Name=MYND-type zinc finger protein;best_match=PY17X_0107200.1-p1;query_coverage=80.0;percentage_identity=99.383;locus_tag=Py17XNL_0104733
Py17XNL_01	AUGUSTUS	mRNA	371336	374560	0.36	+	.	ID=Py17XNL_0104733.1;Parent=Py17XNL_0104733;gene_name=Py17XNL_0104733;Name=MYND-type zinc finger protein.1;best_match=PY17X_0107200.1-p1;query_coverage=80.0;percentage_identity=99.383;transcript_id=Py17XNL_0104733.1;locus_tag=Py17XNL_0104733;protein_id=Py17XNL_0104733.1-p1;product=MYND-type zinc finger protein, putative
Py17XNL_01	AUGUSTUS	transcription_start_site	371336	371336	.	+	.	ID=Py17XNL_0104733.1-tss1;Parent=Py17XNL_0104733.1;gene_name=MYND-type zinc finger protein;Name=Py17XNL_0104733.1-tss1;transcript_id=Py17XNL_0104733.1;locus_tag=Py17XNL_0104733
Py17XNL_01	AUGUSTUS	exon	371336	371369	.	+	.	ID=Py17XNL_0104733.1-exon1;Parent=Py17XNL_0104733.1;gene_name=MYND-type zinc finger protein;Name=Py17XNL_0104733.1-exon1;transcript_id=Py17XNL_0104733.1;locus_tag=Py17XNL_0104733;protein_id=Py17XNL_0104733.1-p1;product=MYND-type zinc finger protein, putative
Py17XNL_01	AUGUSTUS	five_prime_UTR	371336	371369	0.58	+	.	ID=Py17XNL_0104733.1-5UTR1;Parent=Py17XNL_0104733.1;gene_name=MYND-type zinc finger protein;Name=Py17XNL_0104733.1-5UTR1;transcript_id=Py17XNL_0104733.1;locus_tag=Py17XNL_0104733
Py17XNL_01	AUGUSTUS	exon	371489	371597	.	+	.	ID=Py17XNL_0104733.1-exon2;Parent=Py17XNL_0104733.1;gene_name=MYND-type zinc finger protein;Name=Py17XNL_0104733.1-exon2;transcript_id=Py17XNL_0104733.1;locus_tag=Py17XNL_0104733;protein_id=Py17XNL_0104733.1-p1;product=MYND-type zinc finger protein, putative
Py17XNL_01	AUGUSTUS	five_prime_UTR	371489	371597	0.99	+	.	ID=Py17XNL_0104733.1-5UTR2;Parent=Py17XNL_0104733.1;gene_name=MYND-type zinc finger protein;Name=Py17XNL_0104733.1-5UTR2;transcript_id=Py17XNL_0104733.1;locus_tag=Py17XNL_0104733
Py17XNL_01	AUGUSTUS	exon	371736	371900	.	+	.	ID=Py17XNL_0104733.1-exon3;Parent=Py17XNL_0104733.1;gene_name=MYND-type zinc finger protein;Name=Py17XNL_0104733.1-exon3;transcript_id=Py17XNL_0104733.1;locus_tag=Py17XNL_0104733;protein_id=Py17XNL_0104733.1-p1;product=MYND-type zinc finger protein, putative
Py17XNL_01	AUGUSTUS	five_prime_UTR	371736	371900	1	+	.	ID=Py17XNL_0104733.1-5UTR3;Parent=Py17XNL_0104733.1;gene_name=MYND-type zinc finger protein;Name=Py17XNL_0104733.1-5UTR3;transcript_id=Py17XNL_0104733.1;locus_tag=Py17XNL_0104733
Py17XNL_01	AUGUSTUS	exon	372010	372143	.	+	.	ID=Py17XNL_0104733.1-exon4;Parent=Py17XNL_0104733.1;gene_name=MYND-type zinc finger protein;Name=Py17XNL_0104733.1-exon4;transcript_id=Py17XNL_0104733.1;locus_tag=Py17XNL_0104733;protein_id=Py17XNL_0104733.1-p1;product=MYND-type zinc finger protein, putative
Py17XNL_01	AUGUSTUS	five_prime_UTR	372010	372143	1	+	.	ID=Py17XNL_0104733.1-5UTR4;Parent=Py17XNL_0104733.1;gene_name=MYND-type zinc finger protein;Name=Py17XNL_0104733.1-5UTR4;transcript_id=Py17XNL_0104733.1;locus_tag=Py17XNL_0104733
Py17XNL_01	AUGUSTUS	exon	372265	372316	.	+	.	ID=Py17XNL_0104733.1-exon5;Parent=Py17XNL_0104733.1;gene_name=MYND-type zinc finger protein;Name=Py17XNL_0104733.1-exon5;transcript_id=Py17XNL_0104733.1;locus_tag=Py17XNL_0104733;protein_id=Py17XNL_0104733.1-p1;product=MYND-type zinc finger protein, putative
Py17XNL_01	AUGUSTUS	five_prime_UTR	372265	372316	1	+	.	ID=Py17XNL_0104733.1-5UTR5;Parent=Py17XNL_0104733.1;gene_name=MYND-type zinc finger protein;Name=Py17XNL_0104733.1-5UTR5;transcript_id=Py17XNL_0104733.1;locus_tag=Py17XNL_0104733
Py17XNL_01	AUGUSTUS	exon	372427	372565	.	+	.	ID=Py17XNL_0104733.1-exon6;Parent=Py17XNL_0104733.1;gene_name=MYND-type zinc finger protein;Name=Py17XNL_0104733.1-exon6;transcript_id=Py17XNL_0104733.1;locus_tag=Py17XNL_0104733;protein_id=Py17XNL_0104733.1-p1;product=MYND-type zinc finger protein, putative
Py17XNL_01	AUGUSTUS	five_prime_UTR	372427	372565	1	+	.	ID=Py17XNL_0104733.1-5UTR6;Parent=Py17XNL_0104733.1;gene_name=MYND-type zinc finger protein;Name=Py17XNL_0104733.1-5UTR6;transcript_id=Py17XNL_0104733.1;locus_tag=Py17XNL_0104733
Py17XNL_01	AUGUSTUS	exon	372673	372748	.	+	.	ID=Py17XNL_0104733.1-exon7;Parent=Py17XNL_0104733.1;gene_name=MYND-type zinc finger protein;Name=Py17XNL_0104733.1-exon7;transcript_id=Py17XNL_0104733.1;locus_tag=Py17XNL_0104733;protein_id=Py17XNL_0104733.1-p1;product=MYND-type zinc finger protein, putative
Py17XNL_01	AUGUSTUS	five_prime_UTR	372673	372748	1	+	.	ID=Py17XNL_0104733.1-5UTR7;Parent=Py17XNL_0104733.1;gene_name=MYND-type zinc finger protein;Name=Py17XNL_0104733.1-5UTR7;transcript_id=Py17XNL_0104733.1;locus_tag=Py17XNL_0104733
Py17XNL_01	AUGUSTUS	exon	372857	372902	.	+	.	ID=Py17XNL_0104733.1-exon8;Parent=Py17XNL_0104733.1;gene_name=MYND-type zinc finger protein;Name=Py17XNL_0104733.1-exon8;transcript_id=Py17XNL_0104733.1;locus_tag=Py17XNL_0104733;protein_id=Py17XNL_0104733.1-p1;product=MYND-type zinc finger protein, putative
Py17XNL_01	AUGUSTUS	five_prime_UTR	372857	372902	1	+	.	ID=Py17XNL_0104733.1-5UTR8;Parent=Py17XNL_0104733.1;gene_name=MYND-type zinc finger protein;Name=Py17XNL_0104733.1-5UTR8;transcript_id=Py17XNL_0104733.1;locus_tag=Py17XNL_0104733
Py17XNL_01	AUGUSTUS	exon	373011	373060	.	+	.	ID=Py17XNL_0104733.1-exon9;Parent=Py17XNL_0104733.1;gene_name=MYND-type zinc finger protein;Name=Py17XNL_0104733.1-exon9;transcript_id=Py17XNL_0104733.1;locus_tag=Py17XNL_0104733;protein_id=Py17XNL_0104733.1-p1;product=MYND-type zinc finger protein, putative
Py17XNL_01	AUGUSTUS	five_prime_UTR	373011	373060	1	+	.	ID=Py17XNL_0104733.1-5UTR9;Parent=Py17XNL_0104733.1;gene_name=MYND-type zinc finger protein;Name=Py17XNL_0104733.1-5UTR9;transcript_id=Py17XNL_0104733.1;locus_tag=Py17XNL_0104733
Py17XNL_01	AUGUSTUS	five_prime_UTR	373176	373182	1	+	.	ID=Py17XNL_0104733.1-5UTR10;Parent=Py17XNL_0104733.1;gene_name=MYND-type zinc finger protein;Name=Py17XNL_0104733.1-5UTR10;transcript_id=Py17XNL_0104733.1;locus_tag=Py17XNL_0104733
Py17XNL_01	AUGUSTUS	exon	373176	373215	.	+	.	ID=Py17XNL_0104733.1-exon10;Parent=Py17XNL_0104733.1;gene_name=MYND-type zinc finger protein;Name=Py17XNL_0104733.1-exon10;transcript_id=Py17XNL_0104733.1;locus_tag=Py17XNL_0104733;protein_id=Py17XNL_0104733.1-p1;product=MYND-type zinc finger protein, putative
Py17XNL_01	AUGUSTUS	start_codon	373183	373185	.	+	0	ID=Py17XNL_0104733.1-start1;Parent=Py17XNL_0104733.1;gene_name=MYND-type zinc finger protein;Name=Py17XNL_0104733.1-start1;transcript_id=Py17XNL_0104733.1;locus_tag=Py17XNL_0104733
Py17XNL_01	AUGUSTUS	CDS	373183	373215	1	+	0	ID=Py17XNL_0104733.1-CDS1;Parent=Py17XNL_0104733.1;gene_name=MYND-type zinc finger protein;Name=Py17XNL_0104733.1-p1;transcript_id=Py17XNL_0104733.1;locus_tag=Py17XNL_0104733;protein_id=Py17XNL_0104733.1-p1;product=MYND-type zinc finger protein, putative
Py17XNL_01	AUGUSTUS	intron	373216	373372	1	+	.	ID=Py17XNL_0104733.1-intron1;Parent=Py17XNL_0104733.1;gene_name=MYND-type zinc finger protein;Name=Py17XNL_0104733.1-intron1;transcript_id=Py17XNL_0104733.1;locus_tag=Py17XNL_0104733
Py17XNL_01	AUGUSTUS	exon	373373	373444	.	+	.	ID=Py17XNL_0104733.1-exon11;Parent=Py17XNL_0104733.1;gene_name=MYND-type zinc finger protein;Name=Py17XNL_0104733.1-exon11;transcript_id=Py17XNL_0104733.1;locus_tag=Py17XNL_0104733;protein_id=Py17XNL_0104733.1-p1;product=MYND-type zinc finger protein, putative
Py17XNL_01	AUGUSTUS	CDS	373373	373444	1	+	0	ID=Py17XNL_0104733.1-CDS2;Parent=Py17XNL_0104733.1;gene_name=MYND-type zinc finger protein;Name=Py17XNL_0104733.1-p1;transcript_id=Py17XNL_0104733.1;locus_tag=Py17XNL_0104733;protein_id=Py17XNL_0104733.1-p1;product=MYND-type zinc finger protein, putative
Py17XNL_01	AUGUSTUS	intron	373445	373544	1	+	.	ID=Py17XNL_0104733.1-intron2;Parent=Py17XNL_0104733.1;gene_name=MYND-type zinc finger protein;Name=Py17XNL_0104733.1-intron2;transcript_id=Py17XNL_0104733.1;locus_tag=Py17XNL_0104733
Py17XNL_01	AUGUSTUS	exon	373545	373607	.	+	.	ID=Py17XNL_0104733.1-exon12;Parent=Py17XNL_0104733.1;gene_name=MYND-type zinc finger protein;Name=Py17XNL_0104733.1-exon12;transcript_id=Py17XNL_0104733.1;locus_tag=Py17XNL_0104733;protein_id=Py17XNL_0104733.1-p1;product=MYND-type zinc finger protein, putative
Py17XNL_01	AUGUSTUS	CDS	373545	373607	1	+	0	ID=Py17XNL_0104733.1-CDS3;Parent=Py17XNL_0104733.1;gene_name=MYND-type zinc finger protein;Name=Py17XNL_0104733.1-p1;transcript_id=Py17XNL_0104733.1;locus_tag=Py17XNL_0104733;protein_id=Py17XNL_0104733.1-p1;product=MYND-type zinc finger protein, putative
Py17XNL_01	AUGUSTUS	intron	373608	373693	1	+	.	ID=Py17XNL_0104733.1-intron3;Parent=Py17XNL_0104733.1;gene_name=MYND-type zinc finger protein;Name=Py17XNL_0104733.1-intron3;transcript_id=Py17XNL_0104733.1;locus_tag=Py17XNL_0104733
Py17XNL_01	AUGUSTUS	exon	373694	373847	.	+	.	ID=Py17XNL_0104733.1-exon13;Parent=Py17XNL_0104733.1;gene_name=MYND-type zinc finger protein;Name=Py17XNL_0104733.1-exon13;transcript_id=Py17XNL_0104733.1;locus_tag=Py17XNL_0104733;protein_id=Py17XNL_0104733.1-p1;product=MYND-type zinc finger protein, putative
Py17XNL_01	AUGUSTUS	CDS	373694	373847	0.84	+	0	ID=Py17XNL_0104733.1-CDS4;Parent=Py17XNL_0104733.1;gene_name=MYND-type zinc finger protein;Name=Py17XNL_0104733.1-p1;transcript_id=Py17XNL_0104733.1;locus_tag=Py17XNL_0104733;protein_id=Py17XNL_0104733.1-p1;product=MYND-type zinc finger protein, putative
Py17XNL_01	AUGUSTUS	intron	373848	373953	0.84	+	.	ID=Py17XNL_0104733.1-intron4;Parent=Py17XNL_0104733.1;gene_name=MYND-type zinc finger protein;Name=Py17XNL_0104733.1-intron4;transcript_id=Py17XNL_0104733.1;locus_tag=Py17XNL_0104733
Py17XNL_01	AUGUSTUS	exon	373954	374057	.	+	.	ID=Py17XNL_0104733.1-exon14;Parent=Py17XNL_0104733.1;gene_name=MYND-type zinc finger protein;Name=Py17XNL_0104733.1-exon14;transcript_id=Py17XNL_0104733.1;locus_tag=Py17XNL_0104733;protein_id=Py17XNL_0104733.1-p1;product=MYND-type zinc finger protein, putative
Py17XNL_01	AUGUSTUS	CDS	373954	374057	0.84	+	2	ID=Py17XNL_0104733.1-CDS5;Parent=Py17XNL_0104733.1;gene_name=MYND-type zinc finger protein;Name=Py17XNL_0104733.1-p1;transcript_id=Py17XNL_0104733.1;locus_tag=Py17XNL_0104733;protein_id=Py17XNL_0104733.1-p1;product=MYND-type zinc finger protein, putative
Py17XNL_01	AUGUSTUS	intron	374058	374212	0.84	+	.	ID=Py17XNL_0104733.1-intron5;Parent=Py17XNL_0104733.1;gene_name=MYND-type zinc finger protein;Name=Py17XNL_0104733.1-intron5;transcript_id=Py17XNL_0104733.1;locus_tag=Py17XNL_0104733
Py17XNL_01	AUGUSTUS	CDS	374213	374395	0.84	+	0	ID=Py17XNL_0104733.1-CDS6;Parent=Py17XNL_0104733.1;gene_name=MYND-type zinc finger protein;Name=Py17XNL_0104733.1-p1;transcript_id=Py17XNL_0104733.1;locus_tag=Py17XNL_0104733;protein_id=Py17XNL_0104733.1-p1;product=MYND-type zinc finger protein, putative
Py17XNL_01	AUGUSTUS	exon	374213	374560	.	+	.	ID=Py17XNL_0104733.1-exon15;Parent=Py17XNL_0104733.1;gene_name=MYND-type zinc finger protein;Name=Py17XNL_0104733.1-exon15;transcript_id=Py17XNL_0104733.1;locus_tag=Py17XNL_0104733;protein_id=Py17XNL_0104733.1-p1;product=MYND-type zinc finger protein, putative
Py17XNL_01	AUGUSTUS	stop_codon	374393	374395	.	+	0	ID=Py17XNL_0104733.1-stop1;Parent=Py17XNL_0104733.1;gene_name=MYND-type zinc finger protein;Name=Py17XNL_0104733.1-stop1;transcript_id=Py17XNL_0104733.1;locus_tag=Py17XNL_0104733
Py17XNL_01	AUGUSTUS	three_prime_UTR	374396	374560	0.56	+	.	ID=Py17XNL_0104733.1-3UTR1;Parent=Py17XNL_0104733.1;gene_name=MYND-type zinc finger protein;Name=Py17XNL_0104733.1-3UTR1;transcript_id=Py17XNL_0104733.1;locus_tag=Py17XNL_0104733
Py17XNL_01	AUGUSTUS	transcription_end_site	374560	374560	.	+	.	ID=Py17XNL_0104733.1-tts1;Parent=Py17XNL_0104733.1;gene_name=MYND-type zinc finger protein;Name=Py17XNL_0104733.1-tts1;transcript_id=Py17XNL_0104733.1;locus_tag=Py17XNL_0104733
Py17XNL_01	AUGUSTUS	mRNA	371336	374560	0.43	+	.	ID=Py17XNL_0104733.2;Parent=Py17XNL_0104733;gene_name=Py17XNL_0104733;Name=MYND-type zinc finger protein.2;best_match=PY17X_0107200.1-p1;query_coverage=95.0;percentage_identity=96.491;transcript_id=Py17XNL_0104733.2;locus_tag=Py17XNL_0104733;protein_id=Py17XNL_0104733.2-p2;product=MYND-type zinc finger protein, putative
Py17XNL_01	AUGUSTUS	transcription_start_site	371336	371336	.	+	.	ID=Py17XNL_0104733.2-tss1;Parent=Py17XNL_0104733.2;gene_name=MYND-type zinc finger protein;Name=Py17XNL_0104733.2-tss1;transcript_id=Py17XNL_0104733.2;locus_tag=Py17XNL_0104733
Py17XNL_01	AUGUSTUS	exon	371336	371369	.	+	.	ID=Py17XNL_0104733.2-exon1;Parent=Py17XNL_0104733.2;gene_name=MYND-type zinc finger protein;Name=Py17XNL_0104733.2-exon1;transcript_id=Py17XNL_0104733.2;locus_tag=Py17XNL_0104733;protein_id=Py17XNL_0104733.2-p2;product=MYND-type zinc finger protein, putative
Py17XNL_01	AUGUSTUS	five_prime_UTR	371336	371369	0.61	+	.	ID=Py17XNL_0104733.2-5UTR1;Parent=Py17XNL_0104733.2;gene_name=MYND-type zinc finger protein;Name=Py17XNL_0104733.2-5UTR1;transcript_id=Py17XNL_0104733.2;locus_tag=Py17XNL_0104733
Py17XNL_01	AUGUSTUS	exon	371489	371597	.	+	.	ID=Py17XNL_0104733.2-exon2;Parent=Py17XNL_0104733.2;gene_name=MYND-type zinc finger protein;Name=Py17XNL_0104733.2-exon2;transcript_id=Py17XNL_0104733.2;locus_tag=Py17XNL_0104733;protein_id=Py17XNL_0104733.2-p2;product=MYND-type zinc finger protein, putative
Py17XNL_01	AUGUSTUS	five_prime_UTR	371489	371597	0.99	+	.	ID=Py17XNL_0104733.2-5UTR2;Parent=Py17XNL_0104733.2;gene_name=MYND-type zinc finger protein;Name=Py17XNL_0104733.2-5UTR2;transcript_id=Py17XNL_0104733.2;locus_tag=Py17XNL_0104733
Py17XNL_01	AUGUSTUS	exon	371736	371900	.	+	.	ID=Py17XNL_0104733.2-exon3;Parent=Py17XNL_0104733.2;gene_name=MYND-type zinc finger protein;Name=Py17XNL_0104733.2-exon3;transcript_id=Py17XNL_0104733.2;locus_tag=Py17XNL_0104733;protein_id=Py17XNL_0104733.2-p2;product=MYND-type zinc finger protein, putative
Py17XNL_01	AUGUSTUS	five_prime_UTR	371736	371900	0.99	+	.	ID=Py17XNL_0104733.2-5UTR3;Parent=Py17XNL_0104733.2;gene_name=MYND-type zinc finger protein;Name=Py17XNL_0104733.2-5UTR3;transcript_id=Py17XNL_0104733.2;locus_tag=Py17XNL_0104733
Py17XNL_01	AUGUSTUS	exon	372010	372143	.	+	.	ID=Py17XNL_0104733.2-exon4;Parent=Py17XNL_0104733.2;gene_name=MYND-type zinc finger protein;Name=Py17XNL_0104733.2-exon4;transcript_id=Py17XNL_0104733.2;locus_tag=Py17XNL_0104733;protein_id=Py17XNL_0104733.2-p2;product=MYND-type zinc finger protein, putative
Py17XNL_01	AUGUSTUS	five_prime_UTR	372010	372143	0.99	+	.	ID=Py17XNL_0104733.2-5UTR4;Parent=Py17XNL_0104733.2;gene_name=MYND-type zinc finger protein;Name=Py17XNL_0104733.2-5UTR4;transcript_id=Py17XNL_0104733.2;locus_tag=Py17XNL_0104733
Py17XNL_01	AUGUSTUS	exon	372265	372316	.	+	.	ID=Py17XNL_0104733.2-exon5;Parent=Py17XNL_0104733.2;gene_name=MYND-type zinc finger protein;Name=Py17XNL_0104733.2-exon5;transcript_id=Py17XNL_0104733.2;locus_tag=Py17XNL_0104733;protein_id=Py17XNL_0104733.2-p2;product=MYND-type zinc finger protein, putative
Py17XNL_01	AUGUSTUS	five_prime_UTR	372265	372316	1	+	.	ID=Py17XNL_0104733.2-5UTR5;Parent=Py17XNL_0104733.2;gene_name=MYND-type zinc finger protein;Name=Py17XNL_0104733.2-5UTR5;transcript_id=Py17XNL_0104733.2;locus_tag=Py17XNL_0104733
Py17XNL_01	AUGUSTUS	exon	372427	372565	.	+	.	ID=Py17XNL_0104733.2-exon6;Parent=Py17XNL_0104733.2;gene_name=MYND-type zinc finger protein;Name=Py17XNL_0104733.2-exon6;transcript_id=Py17XNL_0104733.2;locus_tag=Py17XNL_0104733;protein_id=Py17XNL_0104733.2-p2;product=MYND-type zinc finger protein, putative
Py17XNL_01	AUGUSTUS	five_prime_UTR	372427	372565	1	+	.	ID=Py17XNL_0104733.2-5UTR6;Parent=Py17XNL_0104733.2;gene_name=MYND-type zinc finger protein;Name=Py17XNL_0104733.2-5UTR6;transcript_id=Py17XNL_0104733.2;locus_tag=Py17XNL_0104733
Py17XNL_01	AUGUSTUS	exon	372673	372748	.	+	.	ID=Py17XNL_0104733.2-exon7;Parent=Py17XNL_0104733.2;gene_name=MYND-type zinc finger protein;Name=Py17XNL_0104733.2-exon7;transcript_id=Py17XNL_0104733.2;locus_tag=Py17XNL_0104733;protein_id=Py17XNL_0104733.2-p2;product=MYND-type zinc finger protein, putative
Py17XNL_01	AUGUSTUS	five_prime_UTR	372673	372748	1	+	.	ID=Py17XNL_0104733.2-5UTR7;Parent=Py17XNL_0104733.2;gene_name=MYND-type zinc finger protein;Name=Py17XNL_0104733.2-5UTR7;transcript_id=Py17XNL_0104733.2;locus_tag=Py17XNL_0104733
Py17XNL_01	AUGUSTUS	exon	372857	372902	.	+	.	ID=Py17XNL_0104733.2-exon8;Parent=Py17XNL_0104733.2;gene_name=MYND-type zinc finger protein;Name=Py17XNL_0104733.2-exon8;transcript_id=Py17XNL_0104733.2;locus_tag=Py17XNL_0104733;protein_id=Py17XNL_0104733.2-p2;product=MYND-type zinc finger protein, putative
Py17XNL_01	AUGUSTUS	five_prime_UTR	372857	372902	1	+	.	ID=Py17XNL_0104733.2-5UTR8;Parent=Py17XNL_0104733.2;gene_name=MYND-type zinc finger protein;Name=Py17XNL_0104733.2-5UTR8;transcript_id=Py17XNL_0104733.2;locus_tag=Py17XNL_0104733
Py17XNL_01	AUGUSTUS	exon	373011	373060	.	+	.	ID=Py17XNL_0104733.2-exon9;Parent=Py17XNL_0104733.2;gene_name=MYND-type zinc finger protein;Name=Py17XNL_0104733.2-exon9;transcript_id=Py17XNL_0104733.2;locus_tag=Py17XNL_0104733;protein_id=Py17XNL_0104733.2-p2;product=MYND-type zinc finger protein, putative
Py17XNL_01	AUGUSTUS	five_prime_UTR	373011	373060	1	+	.	ID=Py17XNL_0104733.2-5UTR9;Parent=Py17XNL_0104733.2;gene_name=MYND-type zinc finger protein;Name=Py17XNL_0104733.2-5UTR9;transcript_id=Py17XNL_0104733.2;locus_tag=Py17XNL_0104733
Py17XNL_01	AUGUSTUS	five_prime_UTR	373176	373182	0.99	+	.	ID=Py17XNL_0104733.2-5UTR10;Parent=Py17XNL_0104733.2;gene_name=MYND-type zinc finger protein;Name=Py17XNL_0104733.2-5UTR10;transcript_id=Py17XNL_0104733.2;locus_tag=Py17XNL_0104733
Py17XNL_01	AUGUSTUS	exon	373176	373215	.	+	.	ID=Py17XNL_0104733.2-exon10;Parent=Py17XNL_0104733.2;gene_name=MYND-type zinc finger protein;Name=Py17XNL_0104733.2-exon10;transcript_id=Py17XNL_0104733.2;locus_tag=Py17XNL_0104733;protein_id=Py17XNL_0104733.2-p2;product=MYND-type zinc finger protein, putative
Py17XNL_01	AUGUSTUS	start_codon	373183	373185	.	+	0	ID=Py17XNL_0104733.2-start1;Parent=Py17XNL_0104733.2;gene_name=MYND-type zinc finger protein;Name=Py17XNL_0104733.2-start1;transcript_id=Py17XNL_0104733.2;locus_tag=Py17XNL_0104733
Py17XNL_01	AUGUSTUS	CDS	373183	373215	0.99	+	0	ID=Py17XNL_0104733.2-CDS1;Parent=Py17XNL_0104733.2;gene_name=MYND-type zinc finger protein;Name=Py17XNL_0104733.2-p2;transcript_id=Py17XNL_0104733.2;locus_tag=Py17XNL_0104733;protein_id=Py17XNL_0104733.2-p2;product=MYND-type zinc finger protein, putative
Py17XNL_01	AUGUSTUS	intron	373216	373372	0.99	+	.	ID=Py17XNL_0104733.2-intron1;Parent=Py17XNL_0104733.2;gene_name=MYND-type zinc finger protein;Name=Py17XNL_0104733.2-intron1;transcript_id=Py17XNL_0104733.2;locus_tag=Py17XNL_0104733
Py17XNL_01	AUGUSTUS	exon	373373	373444	.	+	.	ID=Py17XNL_0104733.2-exon11;Parent=Py17XNL_0104733.2;gene_name=MYND-type zinc finger protein;Name=Py17XNL_0104733.2-exon11;transcript_id=Py17XNL_0104733.2;locus_tag=Py17XNL_0104733;protein_id=Py17XNL_0104733.2-p2;product=MYND-type zinc finger protein, putative
Py17XNL_01	AUGUSTUS	CDS	373373	373444	0.99	+	0	ID=Py17XNL_0104733.2-CDS2;Parent=Py17XNL_0104733.2;gene_name=MYND-type zinc finger protein;Name=Py17XNL_0104733.2-p2;transcript_id=Py17XNL_0104733.2;locus_tag=Py17XNL_0104733;protein_id=Py17XNL_0104733.2-p2;product=MYND-type zinc finger protein, putative
Py17XNL_01	AUGUSTUS	intron	373445	373544	1	+	.	ID=Py17XNL_0104733.2-intron2;Parent=Py17XNL_0104733.2;gene_name=MYND-type zinc finger protein;Name=Py17XNL_0104733.2-intron2;transcript_id=Py17XNL_0104733.2;locus_tag=Py17XNL_0104733
Py17XNL_01	AUGUSTUS	exon	373545	373607	.	+	.	ID=Py17XNL_0104733.2-exon12;Parent=Py17XNL_0104733.2;gene_name=MYND-type zinc finger protein;Name=Py17XNL_0104733.2-exon12;transcript_id=Py17XNL_0104733.2;locus_tag=Py17XNL_0104733;protein_id=Py17XNL_0104733.2-p2;product=MYND-type zinc finger protein, putative
Py17XNL_01	AUGUSTUS	CDS	373545	373607	1	+	0	ID=Py17XNL_0104733.2-CDS3;Parent=Py17XNL_0104733.2;gene_name=MYND-type zinc finger protein;Name=Py17XNL_0104733.2-p2;transcript_id=Py17XNL_0104733.2;locus_tag=Py17XNL_0104733;protein_id=Py17XNL_0104733.2-p2;product=MYND-type zinc finger protein, putative
Py17XNL_01	AUGUSTUS	intron	373608	373693	1	+	.	ID=Py17XNL_0104733.2-intron3;Parent=Py17XNL_0104733.2;gene_name=MYND-type zinc finger protein;Name=Py17XNL_0104733.2-intron3;transcript_id=Py17XNL_0104733.2;locus_tag=Py17XNL_0104733
Py17XNL_01	AUGUSTUS	CDS	373694	373885	1	+	0	ID=Py17XNL_0104733.2-CDS4;Parent=Py17XNL_0104733.2;gene_name=MYND-type zinc finger protein;Name=Py17XNL_0104733.2-p2;transcript_id=Py17XNL_0104733.2;locus_tag=Py17XNL_0104733;protein_id=Py17XNL_0104733.2-p2;product=MYND-type zinc finger protein, putative
Py17XNL_01	AUGUSTUS	exon	373694	374269	.	+	.	ID=Py17XNL_0104733.2-exon13;Parent=Py17XNL_0104733.2;gene_name=MYND-type zinc finger protein;Name=Py17XNL_0104733.2-exon13;transcript_id=Py17XNL_0104733.2;locus_tag=Py17XNL_0104733;protein_id=Py17XNL_0104733.2-p2;product=MYND-type zinc finger protein, putative
Py17XNL_01	AUGUSTUS	stop_codon	373883	373885	.	+	0	ID=Py17XNL_0104733.2-stop1;Parent=Py17XNL_0104733.2;gene_name=MYND-type zinc finger protein;Name=Py17XNL_0104733.2-stop1;transcript_id=Py17XNL_0104733.2;locus_tag=Py17XNL_0104733
Py17XNL_01	AUGUSTUS	three_prime_UTR	373886	374269	0.94	+	.	ID=Py17XNL_0104733.2-3UTR1;Parent=Py17XNL_0104733.2;gene_name=MYND-type zinc finger protein;Name=Py17XNL_0104733.2-3UTR1;transcript_id=Py17XNL_0104733.2;locus_tag=Py17XNL_0104733
Py17XNL_01	AUGUSTUS	exon	374373	374560	.	+	.	ID=Py17XNL_0104733.2-exon14;Parent=Py17XNL_0104733.2;gene_name=MYND-type zinc finger protein;Name=Py17XNL_0104733.2-exon14;transcript_id=Py17XNL_0104733.2;locus_tag=Py17XNL_0104733;protein_id=Py17XNL_0104733.2-p2;product=MYND-type zinc finger protein, putative
Py17XNL_01	AUGUSTUS	three_prime_UTR	374373	374560	0.73	+	.	ID=Py17XNL_0104733.2-3UTR2;Parent=Py17XNL_0104733.2;gene_name=MYND-type zinc finger protein;Name=Py17XNL_0104733.2-3UTR2;transcript_id=Py17XNL_0104733.2;locus_tag=Py17XNL_0104733
Py17XNL_01	AUGUSTUS	transcription_end_site	374560	374560	.	+	.	ID=Py17XNL_0104733.2-tts1;Parent=Py17XNL_0104733.2;gene_name=MYND-type zinc finger protein;Name=Py17XNL_0104733.2-tts1;transcript_id=Py17XNL_0104733.2;locus_tag=Py17XNL_0104733
###
Py17XNL_01	AUGUSTUS	gene	374577	377036	1.52	-	.	ID=Py17XNL_0104734;gene_id=Py17XNL_0104734;gene_name=Py17XNL_0104734;Name=RING zinc finger protein;best_match=PY17X_0107300.1-p1;query_coverage=99.0;percentage_identity=100.0;locus_tag=Py17XNL_0104734
Py17XNL_01	AUGUSTUS	mRNA	374577	377036	0.55	-	.	ID=Py17XNL_0104734.1;Parent=Py17XNL_0104734;gene_name=Py17XNL_0104734;Name=RING zinc finger protein.1;best_match=PY17X_0107300.1-p1;query_coverage=99.0;percentage_identity=99.485;transcript_id=Py17XNL_0104734.1;locus_tag=Py17XNL_0104734;protein_id=Py17XNL_0104734.1-p1;product=RING zinc finger protein, putative
Py17XNL_01	AUGUSTUS	transcription_end_site	374577	374577	.	-	.	ID=Py17XNL_0104734.1-tts1;Parent=Py17XNL_0104734.1;gene_name=RING zinc finger protein;Name=Py17XNL_0104734.1-tts1;transcript_id=Py17XNL_0104734.1;locus_tag=Py17XNL_0104734
Py17XNL_01	AUGUSTUS	three_prime_UTR	374577	374974	0.65	-	.	ID=Py17XNL_0104734.1-3UTR1;Parent=Py17XNL_0104734.1;gene_name=RING zinc finger protein;Name=Py17XNL_0104734.1-3UTR1;transcript_id=Py17XNL_0104734.1;locus_tag=Py17XNL_0104734
Py17XNL_01	AUGUSTUS	exon	374577	376119	.	-	.	ID=Py17XNL_0104734.1-exon1;Parent=Py17XNL_0104734.1;gene_name=RING zinc finger protein;Name=Py17XNL_0104734.1-exon1;transcript_id=Py17XNL_0104734.1;locus_tag=Py17XNL_0104734;protein_id=Py17XNL_0104734.1-p1;product=RING zinc finger protein, putative
Py17XNL_01	AUGUSTUS	stop_codon	374975	374977	.	-	0	ID=Py17XNL_0104734.1-stop1;Parent=Py17XNL_0104734.1;gene_name=RING zinc finger protein;Name=Py17XNL_0104734.1-stop1;transcript_id=Py17XNL_0104734.1;locus_tag=Py17XNL_0104734
Py17XNL_01	AUGUSTUS	CDS	374975	376119	1	-	2	ID=Py17XNL_0104734.1-CDS1;Parent=Py17XNL_0104734.1;gene_name=RING zinc finger protein;Name=Py17XNL_0104734.1-p1;transcript_id=Py17XNL_0104734.1;locus_tag=Py17XNL_0104734;protein_id=Py17XNL_0104734.1-p1;product=RING zinc finger protein, putative
Py17XNL_01	AUGUSTUS	intron	376120	376282	1	-	.	ID=Py17XNL_0104734.1-intron1;Parent=Py17XNL_0104734.1;gene_name=RING zinc finger protein;Name=Py17XNL_0104734.1-intron1;transcript_id=Py17XNL_0104734.1;locus_tag=Py17XNL_0104734
Py17XNL_01	AUGUSTUS	CDS	376283	376304	0.99	-	0	ID=Py17XNL_0104734.1-CDS2;Parent=Py17XNL_0104734.1;gene_name=RING zinc finger protein;Name=Py17XNL_0104734.1-p1;transcript_id=Py17XNL_0104734.1;locus_tag=Py17XNL_0104734;protein_id=Py17XNL_0104734.1-p1;product=RING zinc finger protein, putative
Py17XNL_01	AUGUSTUS	exon	376283	376406	.	-	.	ID=Py17XNL_0104734.1-exon2;Parent=Py17XNL_0104734.1;gene_name=RING zinc finger protein;Name=Py17XNL_0104734.1-exon2;transcript_id=Py17XNL_0104734.1;locus_tag=Py17XNL_0104734;protein_id=Py17XNL_0104734.1-p1;product=RING zinc finger protein, putative
Py17XNL_01	AUGUSTUS	start_codon	376302	376304	.	-	0	ID=Py17XNL_0104734.1-start1;Parent=Py17XNL_0104734.1;gene_name=RING zinc finger protein;Name=Py17XNL_0104734.1-start1;transcript_id=Py17XNL_0104734.1;locus_tag=Py17XNL_0104734
Py17XNL_01	AUGUSTUS	five_prime_UTR	376305	376406	0.99	-	.	ID=Py17XNL_0104734.1-5UTR1;Parent=Py17XNL_0104734.1;gene_name=RING zinc finger protein;Name=Py17XNL_0104734.1-5UTR1;transcript_id=Py17XNL_0104734.1;locus_tag=Py17XNL_0104734
Py17XNL_01	AUGUSTUS	exon	376506	376606	.	-	.	ID=Py17XNL_0104734.1-exon3;Parent=Py17XNL_0104734.1;gene_name=RING zinc finger protein;Name=Py17XNL_0104734.1-exon3;transcript_id=Py17XNL_0104734.1;locus_tag=Py17XNL_0104734;protein_id=Py17XNL_0104734.1-p1;product=RING zinc finger protein, putative
Py17XNL_01	AUGUSTUS	five_prime_UTR	376506	376606	1	-	.	ID=Py17XNL_0104734.1-5UTR2;Parent=Py17XNL_0104734.1;gene_name=RING zinc finger protein;Name=Py17XNL_0104734.1-5UTR2;transcript_id=Py17XNL_0104734.1;locus_tag=Py17XNL_0104734
Py17XNL_01	AUGUSTUS	exon	376846	377036	.	-	.	ID=Py17XNL_0104734.1-exon4;Parent=Py17XNL_0104734.1;gene_name=RING zinc finger protein;Name=Py17XNL_0104734.1-exon4;transcript_id=Py17XNL_0104734.1;locus_tag=Py17XNL_0104734;protein_id=Py17XNL_0104734.1-p1;product=RING zinc finger protein, putative
Py17XNL_01	AUGUSTUS	five_prime_UTR	376846	377036	0.86	-	.	ID=Py17XNL_0104734.1-5UTR3;Parent=Py17XNL_0104734.1;gene_name=RING zinc finger protein;Name=Py17XNL_0104734.1-5UTR3;transcript_id=Py17XNL_0104734.1;locus_tag=Py17XNL_0104734
Py17XNL_01	AUGUSTUS	transcription_start_site	377036	377036	.	-	.	ID=Py17XNL_0104734.1-tss1;Parent=Py17XNL_0104734.1;gene_name=RING zinc finger protein;Name=Py17XNL_0104734.1-tss1;transcript_id=Py17XNL_0104734.1;locus_tag=Py17XNL_0104734
Py17XNL_01	AUGUSTUS	mRNA	374577	377036	0.52	-	.	ID=Py17XNL_0104734.2;Parent=Py17XNL_0104734;gene_name=Py17XNL_0104734;Name=RING zinc finger protein.2;best_match=PY17X_0107300.1-p1;query_coverage=99.0;percentage_identity=100.0;transcript_id=Py17XNL_0104734.2;locus_tag=Py17XNL_0104734;protein_id=Py17XNL_0104734.2-p2;product=RING zinc finger protein, putative
Py17XNL_01	AUGUSTUS	transcription_end_site	374577	374577	.	-	.	ID=Py17XNL_0104734.2-tts1;Parent=Py17XNL_0104734.2;gene_name=RING zinc finger protein;Name=Py17XNL_0104734.2-tts1;transcript_id=Py17XNL_0104734.2;locus_tag=Py17XNL_0104734
Py17XNL_01	AUGUSTUS	three_prime_UTR	374577	374974	0.63	-	.	ID=Py17XNL_0104734.2-3UTR1;Parent=Py17XNL_0104734.2;gene_name=RING zinc finger protein;Name=Py17XNL_0104734.2-3UTR1;transcript_id=Py17XNL_0104734.2;locus_tag=Py17XNL_0104734
Py17XNL_01	AUGUSTUS	exon	374577	376406	.	-	.	ID=Py17XNL_0104734.2-exon1;Parent=Py17XNL_0104734.2;gene_name=RING zinc finger protein;Name=Py17XNL_0104734.2-exon1;transcript_id=Py17XNL_0104734.2;locus_tag=Py17XNL_0104734;protein_id=Py17XNL_0104734.2-p2;product=RING zinc finger protein, putative
Py17XNL_01	AUGUSTUS	stop_codon	374975	374977	.	-	0	ID=Py17XNL_0104734.2-stop1;Parent=Py17XNL_0104734.2;gene_name=RING zinc finger protein;Name=Py17XNL_0104734.2-stop1;transcript_id=Py17XNL_0104734.2;locus_tag=Py17XNL_0104734
Py17XNL_01	AUGUSTUS	CDS	374975	376099	0.97	-	0	ID=Py17XNL_0104734.2-CDS1;Parent=Py17XNL_0104734.2;gene_name=RING zinc finger protein;Name=Py17XNL_0104734.2-p2;transcript_id=Py17XNL_0104734.2;locus_tag=Py17XNL_0104734;protein_id=Py17XNL_0104734.2-p2;product=RING zinc finger protein, putative
Py17XNL_01	AUGUSTUS	start_codon	376097	376099	.	-	0	ID=Py17XNL_0104734.2-start1;Parent=Py17XNL_0104734.2;gene_name=RING zinc finger protein;Name=Py17XNL_0104734.2-start1;transcript_id=Py17XNL_0104734.2;locus_tag=Py17XNL_0104734
Py17XNL_01	AUGUSTUS	five_prime_UTR	376100	376406	0.97	-	.	ID=Py17XNL_0104734.2-5UTR1;Parent=Py17XNL_0104734.2;gene_name=RING zinc finger protein;Name=Py17XNL_0104734.2-5UTR1;transcript_id=Py17XNL_0104734.2;locus_tag=Py17XNL_0104734
Py17XNL_01	AUGUSTUS	exon	376506	376606	.	-	.	ID=Py17XNL_0104734.2-exon2;Parent=Py17XNL_0104734.2;gene_name=RING zinc finger protein;Name=Py17XNL_0104734.2-exon2;transcript_id=Py17XNL_0104734.2;locus_tag=Py17XNL_0104734;protein_id=Py17XNL_0104734.2-p2;product=RING zinc finger protein, putative
Py17XNL_01	AUGUSTUS	five_prime_UTR	376506	376606	1	-	.	ID=Py17XNL_0104734.2-5UTR2;Parent=Py17XNL_0104734.2;gene_name=RING zinc finger protein;Name=Py17XNL_0104734.2-5UTR2;transcript_id=Py17XNL_0104734.2;locus_tag=Py17XNL_0104734
Py17XNL_01	AUGUSTUS	exon	376846	377036	.	-	.	ID=Py17XNL_0104734.2-exon3;Parent=Py17XNL_0104734.2;gene_name=RING zinc finger protein;Name=Py17XNL_0104734.2-exon3;transcript_id=Py17XNL_0104734.2;locus_tag=Py17XNL_0104734;protein_id=Py17XNL_0104734.2-p2;product=RING zinc finger protein, putative
Py17XNL_01	AUGUSTUS	five_prime_UTR	376846	377036	0.88	-	.	ID=Py17XNL_0104734.2-5UTR3;Parent=Py17XNL_0104734.2;gene_name=RING zinc finger protein;Name=Py17XNL_0104734.2-5UTR3;transcript_id=Py17XNL_0104734.2;locus_tag=Py17XNL_0104734
Py17XNL_01	AUGUSTUS	transcription_start_site	377036	377036	.	-	.	ID=Py17XNL_0104734.2-tss1;Parent=Py17XNL_0104734.2;gene_name=RING zinc finger protein;Name=Py17XNL_0104734.2-tss1;transcript_id=Py17XNL_0104734.2;locus_tag=Py17XNL_0104734
Py17XNL_01	AUGUSTUS	mRNA	374577	377036	0.45	-	.	ID=Py17XNL_0104734.3;Parent=Py17XNL_0104734;gene_name=Py17XNL_0104734;Name=RING zinc finger protein.3;best_match=PY17X_0107300.1-p1;query_coverage=99.0;percentage_identity=100.0;transcript_id=Py17XNL_0104734.3;locus_tag=Py17XNL_0104734;protein_id=Py17XNL_0104734.3-p3;product=RING zinc finger protein, putative
Py17XNL_01	AUGUSTUS	transcription_end_site	374577	374577	.	-	.	ID=Py17XNL_0104734.3-tts1;Parent=Py17XNL_0104734.3;gene_name=RING zinc finger protein;Name=Py17XNL_0104734.3-tts1;transcript_id=Py17XNL_0104734.3;locus_tag=Py17XNL_0104734
Py17XNL_01	AUGUSTUS	three_prime_UTR	374577	374974	0.57	-	.	ID=Py17XNL_0104734.3-3UTR1;Parent=Py17XNL_0104734.3;gene_name=RING zinc finger protein;Name=Py17XNL_0104734.3-3UTR1;transcript_id=Py17XNL_0104734.3;locus_tag=Py17XNL_0104734
Py17XNL_01	AUGUSTUS	exon	374577	376113	.	-	.	ID=Py17XNL_0104734.3-exon1;Parent=Py17XNL_0104734.3;gene_name=RING zinc finger protein;Name=Py17XNL_0104734.3-exon1;transcript_id=Py17XNL_0104734.3;locus_tag=Py17XNL_0104734;protein_id=Py17XNL_0104734.3-p3;product=RING zinc finger protein, putative
Py17XNL_01	AUGUSTUS	stop_codon	374975	374977	.	-	0	ID=Py17XNL_0104734.3-stop1;Parent=Py17XNL_0104734.3;gene_name=RING zinc finger protein;Name=Py17XNL_0104734.3-stop1;transcript_id=Py17XNL_0104734.3;locus_tag=Py17XNL_0104734
Py17XNL_01	AUGUSTUS	CDS	374975	376113	0.95	-	2	ID=Py17XNL_0104734.3-CDS1;Parent=Py17XNL_0104734.3;gene_name=RING zinc finger protein;Name=Py17XNL_0104734.3-p3;transcript_id=Py17XNL_0104734.3;locus_tag=Py17XNL_0104734;protein_id=Py17XNL_0104734.3-p3;product=RING zinc finger protein, putative
Py17XNL_01	AUGUSTUS	intron	376114	376282	0.95	-	.	ID=Py17XNL_0104734.3-intron1;Parent=Py17XNL_0104734.3;gene_name=RING zinc finger protein;Name=Py17XNL_0104734.3-intron1;transcript_id=Py17XNL_0104734.3;locus_tag=Py17XNL_0104734
Py17XNL_01	AUGUSTUS	CDS	376283	376304	0.95	-	0	ID=Py17XNL_0104734.3-CDS2;Parent=Py17XNL_0104734.3;gene_name=RING zinc finger protein;Name=Py17XNL_0104734.3-p3;transcript_id=Py17XNL_0104734.3;locus_tag=Py17XNL_0104734;protein_id=Py17XNL_0104734.3-p3;product=RING zinc finger protein, putative
Py17XNL_01	AUGUSTUS	exon	376283	376406	.	-	.	ID=Py17XNL_0104734.3-exon2;Parent=Py17XNL_0104734.3;gene_name=RING zinc finger protein;Name=Py17XNL_0104734.3-exon2;transcript_id=Py17XNL_0104734.3;locus_tag=Py17XNL_0104734;protein_id=Py17XNL_0104734.3-p3;product=RING zinc finger protein, putative
Py17XNL_01	AUGUSTUS	start_codon	376302	376304	.	-	0	ID=Py17XNL_0104734.3-start1;Parent=Py17XNL_0104734.3;gene_name=RING zinc finger protein;Name=Py17XNL_0104734.3-start1;transcript_id=Py17XNL_0104734.3;locus_tag=Py17XNL_0104734
Py17XNL_01	AUGUSTUS	five_prime_UTR	376305	376406	0.95	-	.	ID=Py17XNL_0104734.3-5UTR1;Parent=Py17XNL_0104734.3;gene_name=RING zinc finger protein;Name=Py17XNL_0104734.3-5UTR1;transcript_id=Py17XNL_0104734.3;locus_tag=Py17XNL_0104734
Py17XNL_01	AUGUSTUS	exon	376506	376606	.	-	.	ID=Py17XNL_0104734.3-exon3;Parent=Py17XNL_0104734.3;gene_name=RING zinc finger protein;Name=Py17XNL_0104734.3-exon3;transcript_id=Py17XNL_0104734.3;locus_tag=Py17XNL_0104734;protein_id=Py17XNL_0104734.3-p3;product=RING zinc finger protein, putative
Py17XNL_01	AUGUSTUS	five_prime_UTR	376506	376606	1	-	.	ID=Py17XNL_0104734.3-5UTR2;Parent=Py17XNL_0104734.3;gene_name=RING zinc finger protein;Name=Py17XNL_0104734.3-5UTR2;transcript_id=Py17XNL_0104734.3;locus_tag=Py17XNL_0104734
Py17XNL_01	AUGUSTUS	exon	376846	377036	.	-	.	ID=Py17XNL_0104734.3-exon4;Parent=Py17XNL_0104734.3;gene_name=RING zinc finger protein;Name=Py17XNL_0104734.3-exon4;transcript_id=Py17XNL_0104734.3;locus_tag=Py17XNL_0104734;protein_id=Py17XNL_0104734.3-p3;product=RING zinc finger protein, putative
Py17XNL_01	AUGUSTUS	five_prime_UTR	376846	377036	0.86	-	.	ID=Py17XNL_0104734.3-5UTR3;Parent=Py17XNL_0104734.3;gene_name=RING zinc finger protein;Name=Py17XNL_0104734.3-5UTR3;transcript_id=Py17XNL_0104734.3;locus_tag=Py17XNL_0104734
Py17XNL_01	AUGUSTUS	transcription_start_site	377036	377036	.	-	.	ID=Py17XNL_0104734.3-tss1;Parent=Py17XNL_0104734.3;gene_name=RING zinc finger protein;Name=Py17XNL_0104734.3-tss1;transcript_id=Py17XNL_0104734.3;locus_tag=Py17XNL_0104734
###
Py17XNL_01	AUGUSTUS	gene	377216	379290	0.19	+	.	ID=Py17XNL_0104735;gene_id=Py17XNL_0104735;gene_name=Py17XNL_0104735;Name=UROD;best_match=PY17X_0107400.1-p1;query_coverage=99.0;percentage_identity=100.0;locus_tag=Py17XNL_0104735
Py17XNL_01	AUGUSTUS	mRNA	377216	379290	0.19	+	.	ID=Py17XNL_0104735.1;Parent=Py17XNL_0104735;gene_name=Py17XNL_0104735;Name=UROD.1;best_match=PY17X_0107400.1-p1;query_coverage=99.0;percentage_identity=100.0;transcript_id=Py17XNL_0104735.1;locus_tag=Py17XNL_0104735;protein_id=Py17XNL_0104735.1-p1;product=uroporphyrinogen III decarboxylase, putative
Py17XNL_01	AUGUSTUS	transcription_start_site	377216	377216	.	+	.	ID=Py17XNL_0104735.1-tss1;Parent=Py17XNL_0104735.1;gene_name=UROD;Name=Py17XNL_0104735.1-tss1;transcript_id=Py17XNL_0104735.1;locus_tag=Py17XNL_0104735
Py17XNL_01	AUGUSTUS	five_prime_UTR	377216	377600	0.45	+	.	ID=Py17XNL_0104735.1-5UTR1;Parent=Py17XNL_0104735.1;gene_name=UROD;Name=Py17XNL_0104735.1-5UTR1;transcript_id=Py17XNL_0104735.1;locus_tag=Py17XNL_0104735
Py17XNL_01	AUGUSTUS	exon	377216	377679	.	+	.	ID=Py17XNL_0104735.1-exon1;Parent=Py17XNL_0104735.1;gene_name=UROD;Name=Py17XNL_0104735.1-exon1;transcript_id=Py17XNL_0104735.1;locus_tag=Py17XNL_0104735;protein_id=Py17XNL_0104735.1-p1;product=uroporphyrinogen III decarboxylase, putative
Py17XNL_01	AUGUSTUS	start_codon	377601	377603	.	+	0	ID=Py17XNL_0104735.1-start1;Parent=Py17XNL_0104735.1;gene_name=UROD;Name=Py17XNL_0104735.1-start1;transcript_id=Py17XNL_0104735.1;locus_tag=Py17XNL_0104735
Py17XNL_01	AUGUSTUS	CDS	377601	377679	0.98	+	0	ID=Py17XNL_0104735.1-CDS1;Parent=Py17XNL_0104735.1;gene_name=UROD;Name=Py17XNL_0104735.1-p1;transcript_id=Py17XNL_0104735.1;locus_tag=Py17XNL_0104735;protein_id=Py17XNL_0104735.1-p1;product=uroporphyrinogen III decarboxylase, putative
Py17XNL_01	AUGUSTUS	intron	377680	377874	1	+	.	ID=Py17XNL_0104735.1-intron1;Parent=Py17XNL_0104735.1;gene_name=UROD;Name=Py17XNL_0104735.1-intron1;transcript_id=Py17XNL_0104735.1;locus_tag=Py17XNL_0104735
Py17XNL_01	AUGUSTUS	CDS	377875	378995	1	+	2	ID=Py17XNL_0104735.1-CDS2;Parent=Py17XNL_0104735.1;gene_name=UROD;Name=Py17XNL_0104735.1-p1;transcript_id=Py17XNL_0104735.1;locus_tag=Py17XNL_0104735;protein_id=Py17XNL_0104735.1-p1;product=uroporphyrinogen III decarboxylase, putative
Py17XNL_01	AUGUSTUS	exon	377875	379290	.	+	.	ID=Py17XNL_0104735.1-exon2;Parent=Py17XNL_0104735.1;gene_name=UROD;Name=Py17XNL_0104735.1-exon2;transcript_id=Py17XNL_0104735.1;locus_tag=Py17XNL_0104735;protein_id=Py17XNL_0104735.1-p1;product=uroporphyrinogen III decarboxylase, putative
Py17XNL_01	AUGUSTUS	stop_codon	378993	378995	.	+	0	ID=Py17XNL_0104735.1-stop1;Parent=Py17XNL_0104735.1;gene_name=UROD;Name=Py17XNL_0104735.1-stop1;transcript_id=Py17XNL_0104735.1;locus_tag=Py17XNL_0104735
Py17XNL_01	AUGUSTUS	three_prime_UTR	378996	379290	0.34	+	.	ID=Py17XNL_0104735.1-3UTR1;Parent=Py17XNL_0104735.1;gene_name=UROD;Name=Py17XNL_0104735.1-3UTR1;transcript_id=Py17XNL_0104735.1;locus_tag=Py17XNL_0104735
Py17XNL_01	AUGUSTUS	transcription_end_site	379290	379290	.	+	.	ID=Py17XNL_0104735.1-tts1;Parent=Py17XNL_0104735.1;gene_name=UROD;Name=Py17XNL_0104735.1-tts1;transcript_id=Py17XNL_0104735.1;locus_tag=Py17XNL_0104735
###
Py17XNL_01	AUGUSTUS	gene	379327	383066	0.42	-	.	ID=Py17XNL_0104736;gene_id=Py17XNL_0104736;gene_name=Py17XNL_0104736;Name=G-protein associated signal transduction protein;best_match=PY17X_0107500.1-p1;query_coverage=99.0;percentage_identity=100.0;locus_tag=Py17XNL_0104736
Py17XNL_01	AUGUSTUS	mRNA	379327	383066	0.32	-	.	ID=Py17XNL_0104736.1;Parent=Py17XNL_0104736;gene_name=Py17XNL_0104736;Name=G-protein associated signal transduction protein.1;best_match=PY17X_0107500.1-p1;query_coverage=99.0;percentage_identity=100.0;transcript_id=Py17XNL_0104736.1;locus_tag=Py17XNL_0104736;protein_id=Py17XNL_0104736.1-p1;product=G-protein associated signal transduction protein, putative
Py17XNL_01	AUGUSTUS	transcription_end_site	379327	379327	.	-	.	ID=Py17XNL_0104736.1-tts1;Parent=Py17XNL_0104736.1;gene_name=G-protein associated signal transduction protein;Name=Py17XNL_0104736.1-tts1;transcript_id=Py17XNL_0104736.1;locus_tag=Py17XNL_0104736
Py17XNL_01	AUGUSTUS	exon	379327	379513	.	-	.	ID=Py17XNL_0104736.1-exon1;Parent=Py17XNL_0104736.1;gene_name=G-protein associated signal transduction protein;Name=Py17XNL_0104736.1-exon1;transcript_id=Py17XNL_0104736.1;locus_tag=Py17XNL_0104736;protein_id=Py17XNL_0104736.1-p1;product=G-protein associated signal transduction protein, putative
Py17XNL_01	AUGUSTUS	three_prime_UTR	379327	379513	0.57	-	.	ID=Py17XNL_0104736.1-3UTR1;Parent=Py17XNL_0104736.1;gene_name=G-protein associated signal transduction protein;Name=Py17XNL_0104736.1-3UTR1;transcript_id=Py17XNL_0104736.1;locus_tag=Py17XNL_0104736
Py17XNL_01	AUGUSTUS	exon	379605	379670	.	-	.	ID=Py17XNL_0104736.1-exon2;Parent=Py17XNL_0104736.1;gene_name=G-protein associated signal transduction protein;Name=Py17XNL_0104736.1-exon2;transcript_id=Py17XNL_0104736.1;locus_tag=Py17XNL_0104736;protein_id=Py17XNL_0104736.1-p1;product=G-protein associated signal transduction protein, putative
Py17XNL_01	AUGUSTUS	three_prime_UTR	379605	379670	1	-	.	ID=Py17XNL_0104736.1-3UTR2;Parent=Py17XNL_0104736.1;gene_name=G-protein associated signal transduction protein;Name=Py17XNL_0104736.1-3UTR2;transcript_id=Py17XNL_0104736.1;locus_tag=Py17XNL_0104736
Py17XNL_01	AUGUSTUS	exon	379751	379813	.	-	.	ID=Py17XNL_0104736.1-exon3;Parent=Py17XNL_0104736.1;gene_name=G-protein associated signal transduction protein;Name=Py17XNL_0104736.1-exon3;transcript_id=Py17XNL_0104736.1;locus_tag=Py17XNL_0104736;protein_id=Py17XNL_0104736.1-p1;product=G-protein associated signal transduction protein, putative
Py17XNL_01	AUGUSTUS	three_prime_UTR	379751	379813	1	-	.	ID=Py17XNL_0104736.1-3UTR3;Parent=Py17XNL_0104736.1;gene_name=G-protein associated signal transduction protein;Name=Py17XNL_0104736.1-3UTR3;transcript_id=Py17XNL_0104736.1;locus_tag=Py17XNL_0104736
Py17XNL_01	AUGUSTUS	exon	379936	379992	.	-	.	ID=Py17XNL_0104736.1-exon4;Parent=Py17XNL_0104736.1;gene_name=G-protein associated signal transduction protein;Name=Py17XNL_0104736.1-exon4;transcript_id=Py17XNL_0104736.1;locus_tag=Py17XNL_0104736;protein_id=Py17XNL_0104736.1-p1;product=G-protein associated signal transduction protein, putative
Py17XNL_01	AUGUSTUS	three_prime_UTR	379936	379992	1	-	.	ID=Py17XNL_0104736.1-3UTR4;Parent=Py17XNL_0104736.1;gene_name=G-protein associated signal transduction protein;Name=Py17XNL_0104736.1-3UTR4;transcript_id=Py17XNL_0104736.1;locus_tag=Py17XNL_0104736
Py17XNL_01	AUGUSTUS	exon	380087	380147	.	-	.	ID=Py17XNL_0104736.1-exon5;Parent=Py17XNL_0104736.1;gene_name=G-protein associated signal transduction protein;Name=Py17XNL_0104736.1-exon5;transcript_id=Py17XNL_0104736.1;locus_tag=Py17XNL_0104736;protein_id=Py17XNL_0104736.1-p1;product=G-protein associated signal transduction protein, putative
Py17XNL_01	AUGUSTUS	three_prime_UTR	380087	380147	1	-	.	ID=Py17XNL_0104736.1-3UTR5;Parent=Py17XNL_0104736.1;gene_name=G-protein associated signal transduction protein;Name=Py17XNL_0104736.1-3UTR5;transcript_id=Py17XNL_0104736.1;locus_tag=Py17XNL_0104736
Py17XNL_01	AUGUSTUS	three_prime_UTR	380329	380894	0.97	-	.	ID=Py17XNL_0104736.1-3UTR6;Parent=Py17XNL_0104736.1;gene_name=G-protein associated signal transduction protein;Name=Py17XNL_0104736.1-3UTR6;transcript_id=Py17XNL_0104736.1;locus_tag=Py17XNL_0104736
Py17XNL_01	AUGUSTUS	exon	380329	380971	.	-	.	ID=Py17XNL_0104736.1-exon6;Parent=Py17XNL_0104736.1;gene_name=G-protein associated signal transduction protein;Name=Py17XNL_0104736.1-exon6;transcript_id=Py17XNL_0104736.1;locus_tag=Py17XNL_0104736;protein_id=Py17XNL_0104736.1-p1;product=G-protein associated signal transduction protein, putative
Py17XNL_01	AUGUSTUS	stop_codon	380895	380897	.	-	0	ID=Py17XNL_0104736.1-stop1;Parent=Py17XNL_0104736.1;gene_name=G-protein associated signal transduction protein;Name=Py17XNL_0104736.1-stop1;transcript_id=Py17XNL_0104736.1;locus_tag=Py17XNL_0104736
Py17XNL_01	AUGUSTUS	CDS	380895	380971	0.97	-	2	ID=Py17XNL_0104736.1-CDS1;Parent=Py17XNL_0104736.1;gene_name=G-protein associated signal transduction protein;Name=Py17XNL_0104736.1-p1;transcript_id=Py17XNL_0104736.1;locus_tag=Py17XNL_0104736;protein_id=Py17XNL_0104736.1-p1;product=G-protein associated signal transduction protein, putative
Py17XNL_01	AUGUSTUS	intron	380972	381118	0.97	-	.	ID=Py17XNL_0104736.1-intron1;Parent=Py17XNL_0104736.1;gene_name=G-protein associated signal transduction protein;Name=Py17XNL_0104736.1-intron1;transcript_id=Py17XNL_0104736.1;locus_tag=Py17XNL_0104736
Py17XNL_01	AUGUSTUS	exon	381119	381156	.	-	.	ID=Py17XNL_0104736.1-exon7;Parent=Py17XNL_0104736.1;gene_name=G-protein associated signal transduction protein;Name=Py17XNL_0104736.1-exon7;transcript_id=Py17XNL_0104736.1;locus_tag=Py17XNL_0104736;protein_id=Py17XNL_0104736.1-p1;product=G-protein associated signal transduction protein, putative
Py17XNL_01	AUGUSTUS	CDS	381119	381156	0.97	-	1	ID=Py17XNL_0104736.1-CDS2;Parent=Py17XNL_0104736.1;gene_name=G-protein associated signal transduction protein;Name=Py17XNL_0104736.1-p1;transcript_id=Py17XNL_0104736.1;locus_tag=Py17XNL_0104736;protein_id=Py17XNL_0104736.1-p1;product=G-protein associated signal transduction protein, putative
Py17XNL_01	AUGUSTUS	intron	381157	381246	0.98	-	.	ID=Py17XNL_0104736.1-intron2;Parent=Py17XNL_0104736.1;gene_name=G-protein associated signal transduction protein;Name=Py17XNL_0104736.1-intron2;transcript_id=Py17XNL_0104736.1;locus_tag=Py17XNL_0104736
Py17XNL_01	AUGUSTUS	exon	381247	381354	.	-	.	ID=Py17XNL_0104736.1-exon8;Parent=Py17XNL_0104736.1;gene_name=G-protein associated signal transduction protein;Name=Py17XNL_0104736.1-exon8;transcript_id=Py17XNL_0104736.1;locus_tag=Py17XNL_0104736;protein_id=Py17XNL_0104736.1-p1;product=G-protein associated signal transduction protein, putative
Py17XNL_01	AUGUSTUS	CDS	381247	381354	0.98	-	1	ID=Py17XNL_0104736.1-CDS3;Parent=Py17XNL_0104736.1;gene_name=G-protein associated signal transduction protein;Name=Py17XNL_0104736.1-p1;transcript_id=Py17XNL_0104736.1;locus_tag=Py17XNL_0104736;protein_id=Py17XNL_0104736.1-p1;product=G-protein associated signal transduction protein, putative
Py17XNL_01	AUGUSTUS	intron	381355	381485	0.98	-	.	ID=Py17XNL_0104736.1-intron3;Parent=Py17XNL_0104736.1;gene_name=G-protein associated signal transduction protein;Name=Py17XNL_0104736.1-intron3;transcript_id=Py17XNL_0104736.1;locus_tag=Py17XNL_0104736
Py17XNL_01	AUGUSTUS	exon	381486	381752	.	-	.	ID=Py17XNL_0104736.1-exon9;Parent=Py17XNL_0104736.1;gene_name=G-protein associated signal transduction protein;Name=Py17XNL_0104736.1-exon9;transcript_id=Py17XNL_0104736.1;locus_tag=Py17XNL_0104736;protein_id=Py17XNL_0104736.1-p1;product=G-protein associated signal transduction protein, putative
Py17XNL_01	AUGUSTUS	CDS	381486	381752	0.98	-	1	ID=Py17XNL_0104736.1-CDS4;Parent=Py17XNL_0104736.1;gene_name=G-protein associated signal transduction protein;Name=Py17XNL_0104736.1-p1;transcript_id=Py17XNL_0104736.1;locus_tag=Py17XNL_0104736;protein_id=Py17XNL_0104736.1-p1;product=G-protein associated signal transduction protein, putative
Py17XNL_01	AUGUSTUS	intron	381753	381892	1	-	.	ID=Py17XNL_0104736.1-intron4;Parent=Py17XNL_0104736.1;gene_name=G-protein associated signal transduction protein;Name=Py17XNL_0104736.1-intron4;transcript_id=Py17XNL_0104736.1;locus_tag=Py17XNL_0104736
Py17XNL_01	AUGUSTUS	exon	381893	382218	.	-	.	ID=Py17XNL_0104736.1-exon10;Parent=Py17XNL_0104736.1;gene_name=G-protein associated signal transduction protein;Name=Py17XNL_0104736.1-exon10;transcript_id=Py17XNL_0104736.1;locus_tag=Py17XNL_0104736;protein_id=Py17XNL_0104736.1-p1;product=G-protein associated signal transduction protein, putative
Py17XNL_01	AUGUSTUS	CDS	381893	382218	0.96	-	0	ID=Py17XNL_0104736.1-CDS5;Parent=Py17XNL_0104736.1;gene_name=G-protein associated signal transduction protein;Name=Py17XNL_0104736.1-p1;transcript_id=Py17XNL_0104736.1;locus_tag=Py17XNL_0104736;protein_id=Py17XNL_0104736.1-p1;product=G-protein associated signal transduction protein, putative
Py17XNL_01	AUGUSTUS	intron	382219	382422	1	-	.	ID=Py17XNL_0104736.1-intron5;Parent=Py17XNL_0104736.1;gene_name=G-protein associated signal transduction protein;Name=Py17XNL_0104736.1-intron5;transcript_id=Py17XNL_0104736.1;locus_tag=Py17XNL_0104736
Py17XNL_01	AUGUSTUS	CDS	382423	383007	1	-	0	ID=Py17XNL_0104736.1-CDS6;Parent=Py17XNL_0104736.1;gene_name=G-protein associated signal transduction protein;Name=Py17XNL_0104736.1-p1;transcript_id=Py17XNL_0104736.1;locus_tag=Py17XNL_0104736;protein_id=Py17XNL_0104736.1-p1;product=G-protein associated signal transduction protein, putative
Py17XNL_01	AUGUSTUS	exon	382423	383066	.	-	.	ID=Py17XNL_0104736.1-exon11;Parent=Py17XNL_0104736.1;gene_name=G-protein associated signal transduction protein;Name=Py17XNL_0104736.1-exon11;transcript_id=Py17XNL_0104736.1;locus_tag=Py17XNL_0104736;protein_id=Py17XNL_0104736.1-p1;product=G-protein associated signal transduction protein, putative
Py17XNL_01	AUGUSTUS	start_codon	383005	383007	.	-	0	ID=Py17XNL_0104736.1-start1;Parent=Py17XNL_0104736.1;gene_name=G-protein associated signal transduction protein;Name=Py17XNL_0104736.1-start1;transcript_id=Py17XNL_0104736.1;locus_tag=Py17XNL_0104736
Py17XNL_01	AUGUSTUS	five_prime_UTR	383008	383066	0.58	-	.	ID=Py17XNL_0104736.1-5UTR1;Parent=Py17XNL_0104736.1;gene_name=G-protein associated signal transduction protein;Name=Py17XNL_0104736.1-5UTR1;transcript_id=Py17XNL_0104736.1;locus_tag=Py17XNL_0104736
Py17XNL_01	AUGUSTUS	transcription_start_site	383066	383066	.	-	.	ID=Py17XNL_0104736.1-tss1;Parent=Py17XNL_0104736.1;gene_name=G-protein associated signal transduction protein;Name=Py17XNL_0104736.1-tss1;transcript_id=Py17XNL_0104736.1;locus_tag=Py17XNL_0104736
Py17XNL_01	AUGUSTUS	mRNA	379327	383066	0.1	-	.	ID=Py17XNL_0104736.2;Parent=Py17XNL_0104736;gene_name=Py17XNL_0104736;Name=G-protein associated signal transduction protein.2;best_match=PY17X_0107500.1-p1;query_coverage=96.0;percentage_identity=98.312;transcript_id=Py17XNL_0104736.2;locus_tag=Py17XNL_0104736;protein_id=Py17XNL_0104736.2-p2;product=G-protein associated signal transduction protein, putative
Py17XNL_01	AUGUSTUS	transcription_end_site	379327	379327	.	-	.	ID=Py17XNL_0104736.2-tts1;Parent=Py17XNL_0104736.2;gene_name=G-protein associated signal transduction protein;Name=Py17XNL_0104736.2-tts1;transcript_id=Py17XNL_0104736.2;locus_tag=Py17XNL_0104736
Py17XNL_01	AUGUSTUS	exon	379327	379513	.	-	.	ID=Py17XNL_0104736.2-exon1;Parent=Py17XNL_0104736.2;gene_name=G-protein associated signal transduction protein;Name=Py17XNL_0104736.2-exon1;transcript_id=Py17XNL_0104736.2;locus_tag=Py17XNL_0104736;protein_id=Py17XNL_0104736.2-p2;product=G-protein associated signal transduction protein, putative
Py17XNL_01	AUGUSTUS	three_prime_UTR	379327	379513	0.48	-	.	ID=Py17XNL_0104736.2-3UTR1;Parent=Py17XNL_0104736.2;gene_name=G-protein associated signal transduction protein;Name=Py17XNL_0104736.2-3UTR1;transcript_id=Py17XNL_0104736.2;locus_tag=Py17XNL_0104736
Py17XNL_01	AUGUSTUS	exon	379605	379670	.	-	.	ID=Py17XNL_0104736.2-exon2;Parent=Py17XNL_0104736.2;gene_name=G-protein associated signal transduction protein;Name=Py17XNL_0104736.2-exon2;transcript_id=Py17XNL_0104736.2;locus_tag=Py17XNL_0104736;protein_id=Py17XNL_0104736.2-p2;product=G-protein associated signal transduction protein, putative
Py17XNL_01	AUGUSTUS	three_prime_UTR	379605	379670	1	-	.	ID=Py17XNL_0104736.2-3UTR2;Parent=Py17XNL_0104736.2;gene_name=G-protein associated signal transduction protein;Name=Py17XNL_0104736.2-3UTR2;transcript_id=Py17XNL_0104736.2;locus_tag=Py17XNL_0104736
Py17XNL_01	AUGUSTUS	exon	379751	379813	.	-	.	ID=Py17XNL_0104736.2-exon3;Parent=Py17XNL_0104736.2;gene_name=G-protein associated signal transduction protein;Name=Py17XNL_0104736.2-exon3;transcript_id=Py17XNL_0104736.2;locus_tag=Py17XNL_0104736;protein_id=Py17XNL_0104736.2-p2;product=G-protein associated signal transduction protein, putative
Py17XNL_01	AUGUSTUS	three_prime_UTR	379751	379813	1	-	.	ID=Py17XNL_0104736.2-3UTR3;Parent=Py17XNL_0104736.2;gene_name=G-protein associated signal transduction protein;Name=Py17XNL_0104736.2-3UTR3;transcript_id=Py17XNL_0104736.2;locus_tag=Py17XNL_0104736
Py17XNL_01	AUGUSTUS	exon	379936	379992	.	-	.	ID=Py17XNL_0104736.2-exon4;Parent=Py17XNL_0104736.2;gene_name=G-protein associated signal transduction protein;Name=Py17XNL_0104736.2-exon4;transcript_id=Py17XNL_0104736.2;locus_tag=Py17XNL_0104736;protein_id=Py17XNL_0104736.2-p2;product=G-protein associated signal transduction protein, putative
Py17XNL_01	AUGUSTUS	three_prime_UTR	379936	379992	1	-	.	ID=Py17XNL_0104736.2-3UTR4;Parent=Py17XNL_0104736.2;gene_name=G-protein associated signal transduction protein;Name=Py17XNL_0104736.2-3UTR4;transcript_id=Py17XNL_0104736.2;locus_tag=Py17XNL_0104736
Py17XNL_01	AUGUSTUS	exon	380087	380778	.	-	.	ID=Py17XNL_0104736.2-exon5;Parent=Py17XNL_0104736.2;gene_name=G-protein associated signal transduction protein;Name=Py17XNL_0104736.2-exon5;transcript_id=Py17XNL_0104736.2;locus_tag=Py17XNL_0104736;protein_id=Py17XNL_0104736.2-p2;product=G-protein associated signal transduction protein, putative
Py17XNL_01	AUGUSTUS	three_prime_UTR	380087	380778	0.86	-	.	ID=Py17XNL_0104736.2-3UTR5;Parent=Py17XNL_0104736.2;gene_name=G-protein associated signal transduction protein;Name=Py17XNL_0104736.2-3UTR5;transcript_id=Py17XNL_0104736.2;locus_tag=Py17XNL_0104736
Py17XNL_01	AUGUSTUS	exon	380899	380971	.	-	.	ID=Py17XNL_0104736.2-exon6;Parent=Py17XNL_0104736.2;gene_name=G-protein associated signal transduction protein;Name=Py17XNL_0104736.2-exon6;transcript_id=Py17XNL_0104736.2;locus_tag=Py17XNL_0104736;protein_id=Py17XNL_0104736.2-p2;product=G-protein associated signal transduction protein, putative
Py17XNL_01	AUGUSTUS	three_prime_UTR	380899	380971	0.64	-	.	ID=Py17XNL_0104736.2-3UTR6;Parent=Py17XNL_0104736.2;gene_name=G-protein associated signal transduction protein;Name=Py17XNL_0104736.2-3UTR6;transcript_id=Py17XNL_0104736.2;locus_tag=Py17XNL_0104736
Py17XNL_01	AUGUSTUS	exon	381119	381156	.	-	.	ID=Py17XNL_0104736.2-exon7;Parent=Py17XNL_0104736.2;gene_name=G-protein associated signal transduction protein;Name=Py17XNL_0104736.2-exon7;transcript_id=Py17XNL_0104736.2;locus_tag=Py17XNL_0104736;protein_id=Py17XNL_0104736.2-p2;product=G-protein associated signal transduction protein, putative
Py17XNL_01	AUGUSTUS	three_prime_UTR	381119	381156	0.64	-	.	ID=Py17XNL_0104736.2-3UTR7;Parent=Py17XNL_0104736.2;gene_name=G-protein associated signal transduction protein;Name=Py17XNL_0104736.2-3UTR7;transcript_id=Py17XNL_0104736.2;locus_tag=Py17XNL_0104736
Py17XNL_01	AUGUSTUS	exon	381247	381354	.	-	.	ID=Py17XNL_0104736.2-exon8;Parent=Py17XNL_0104736.2;gene_name=G-protein associated signal transduction protein;Name=Py17XNL_0104736.2-exon8;transcript_id=Py17XNL_0104736.2;locus_tag=Py17XNL_0104736;protein_id=Py17XNL_0104736.2-p2;product=G-protein associated signal transduction protein, putative
Py17XNL_01	AUGUSTUS	three_prime_UTR	381247	381354	0.75	-	.	ID=Py17XNL_0104736.2-3UTR8;Parent=Py17XNL_0104736.2;gene_name=G-protein associated signal transduction protein;Name=Py17XNL_0104736.2-3UTR8;transcript_id=Py17XNL_0104736.2;locus_tag=Py17XNL_0104736
Py17XNL_01	AUGUSTUS	three_prime_UTR	381486	381731	0.7	-	.	ID=Py17XNL_0104736.2-3UTR9;Parent=Py17XNL_0104736.2;gene_name=G-protein associated signal transduction protein;Name=Py17XNL_0104736.2-3UTR9;transcript_id=Py17XNL_0104736.2;locus_tag=Py17XNL_0104736
Py17XNL_01	AUGUSTUS	exon	381486	381752	.	-	.	ID=Py17XNL_0104736.2-exon9;Parent=Py17XNL_0104736.2;gene_name=G-protein associated signal transduction protein;Name=Py17XNL_0104736.2-exon9;transcript_id=Py17XNL_0104736.2;locus_tag=Py17XNL_0104736;protein_id=Py17XNL_0104736.2-p2;product=G-protein associated signal transduction protein, putative
Py17XNL_01	AUGUSTUS	stop_codon	381732	381734	.	-	0	ID=Py17XNL_0104736.2-stop1;Parent=Py17XNL_0104736.2;gene_name=G-protein associated signal transduction protein;Name=Py17XNL_0104736.2-stop1;transcript_id=Py17XNL_0104736.2;locus_tag=Py17XNL_0104736
Py17XNL_01	AUGUSTUS	CDS	381732	381752	0.7	-	0	ID=Py17XNL_0104736.2-CDS1;Parent=Py17XNL_0104736.2;gene_name=G-protein associated signal transduction protein;Name=Py17XNL_0104736.2-p2;transcript_id=Py17XNL_0104736.2;locus_tag=Py17XNL_0104736;protein_id=Py17XNL_0104736.2-p2;product=G-protein associated signal transduction protein, putative
Py17XNL_01	AUGUSTUS	intron	381753	381892	1	-	.	ID=Py17XNL_0104736.2-intron1;Parent=Py17XNL_0104736.2;gene_name=G-protein associated signal transduction protein;Name=Py17XNL_0104736.2-intron1;transcript_id=Py17XNL_0104736.2;locus_tag=Py17XNL_0104736
Py17XNL_01	AUGUSTUS	exon	381893	381912	.	-	.	ID=Py17XNL_0104736.2-exon10;Parent=Py17XNL_0104736.2;gene_name=G-protein associated signal transduction protein;Name=Py17XNL_0104736.2-exon10;transcript_id=Py17XNL_0104736.2;locus_tag=Py17XNL_0104736;protein_id=Py17XNL_0104736.2-p2;product=G-protein associated signal transduction protein, putative
Py17XNL_01	AUGUSTUS	CDS	381893	381912	0.7	-	2	ID=Py17XNL_0104736.2-CDS2;Parent=Py17XNL_0104736.2;gene_name=G-protein associated signal transduction protein;Name=Py17XNL_0104736.2-p2;transcript_id=Py17XNL_0104736.2;locus_tag=Py17XNL_0104736;protein_id=Py17XNL_0104736.2-p2;product=G-protein associated signal transduction protein, putative
Py17XNL_01	AUGUSTUS	intron	381913	382106	0.7	-	.	ID=Py17XNL_0104736.2-intron2;Parent=Py17XNL_0104736.2;gene_name=G-protein associated signal transduction protein;Name=Py17XNL_0104736.2-intron2;transcript_id=Py17XNL_0104736.2;locus_tag=Py17XNL_0104736
Py17XNL_01	AUGUSTUS	exon	382107	382218	.	-	.	ID=Py17XNL_0104736.2-exon11;Parent=Py17XNL_0104736.2;gene_name=G-protein associated signal transduction protein;Name=Py17XNL_0104736.2-exon11;transcript_id=Py17XNL_0104736.2;locus_tag=Py17XNL_0104736;protein_id=Py17XNL_0104736.2-p2;product=G-protein associated signal transduction protein, putative
Py17XNL_01	AUGUSTUS	CDS	382107	382218	0.7	-	0	ID=Py17XNL_0104736.2-CDS3;Parent=Py17XNL_0104736.2;gene_name=G-protein associated signal transduction protein;Name=Py17XNL_0104736.2-p2;transcript_id=Py17XNL_0104736.2;locus_tag=Py17XNL_0104736;protein_id=Py17XNL_0104736.2-p2;product=G-protein associated signal transduction protein, putative
Py17XNL_01	AUGUSTUS	intron	382219	382422	1	-	.	ID=Py17XNL_0104736.2-intron3;Parent=Py17XNL_0104736.2;gene_name=G-protein associated signal transduction protein;Name=Py17XNL_0104736.2-intron3;transcript_id=Py17XNL_0104736.2;locus_tag=Py17XNL_0104736
Py17XNL_01	AUGUSTUS	CDS	382423	383007	1	-	0	ID=Py17XNL_0104736.2-CDS4;Parent=Py17XNL_0104736.2;gene_name=G-protein associated signal transduction protein;Name=Py17XNL_0104736.2-p2;transcript_id=Py17XNL_0104736.2;locus_tag=Py17XNL_0104736;protein_id=Py17XNL_0104736.2-p2;product=G-protein associated signal transduction protein, putative
Py17XNL_01	AUGUSTUS	exon	382423	383066	.	-	.	ID=Py17XNL_0104736.2-exon12;Parent=Py17XNL_0104736.2;gene_name=G-protein associated signal transduction protein;Name=Py17XNL_0104736.2-exon12;transcript_id=Py17XNL_0104736.2;locus_tag=Py17XNL_0104736;protein_id=Py17XNL_0104736.2-p2;product=G-protein associated signal transduction protein, putative
Py17XNL_01	AUGUSTUS	start_codon	383005	383007	.	-	0	ID=Py17XNL_0104736.2-start1;Parent=Py17XNL_0104736.2;gene_name=G-protein associated signal transduction protein;Name=Py17XNL_0104736.2-start1;transcript_id=Py17XNL_0104736.2;locus_tag=Py17XNL_0104736
Py17XNL_01	AUGUSTUS	five_prime_UTR	383008	383066	0.54	-	.	ID=Py17XNL_0104736.2-5UTR1;Parent=Py17XNL_0104736.2;gene_name=G-protein associated signal transduction protein;Name=Py17XNL_0104736.2-5UTR1;transcript_id=Py17XNL_0104736.2;locus_tag=Py17XNL_0104736
Py17XNL_01	AUGUSTUS	transcription_start_site	383066	383066	.	-	.	ID=Py17XNL_0104736.2-tss1;Parent=Py17XNL_0104736.2;gene_name=G-protein associated signal transduction protein;Name=Py17XNL_0104736.2-tss1;transcript_id=Py17XNL_0104736.2;locus_tag=Py17XNL_0104736
###
Py17XNL_01	AUGUSTUS	gene	383166	386030	0.16	+	.	ID=Py17XNL_0104737;gene_id=Py17XNL_0104737;gene_name=Py17XNL_0104737;Name=COQ2;best_match=PY17X_0107600.1-p1;query_coverage=99.0;percentage_identity=100.0;locus_tag=Py17XNL_0104737
Py17XNL_01	AUGUSTUS	mRNA	383166	386030	0.16	+	.	ID=Py17XNL_0104737.1;Parent=Py17XNL_0104737;gene_name=Py17XNL_0104737;Name=COQ2.1;best_match=PY17X_0107600.1-p1;query_coverage=99.0;percentage_identity=100.0;transcript_id=Py17XNL_0104737.1;locus_tag=Py17XNL_0104737;protein_id=Py17XNL_0104737.1-p1;product=4-hydroxybenzoate polyprenyltransferase, putative
Py17XNL_01	AUGUSTUS	transcription_start_site	383166	383166	.	+	.	ID=Py17XNL_0104737.1-tss1;Parent=Py17XNL_0104737.1;gene_name=COQ2;Name=Py17XNL_0104737.1-tss1;transcript_id=Py17XNL_0104737.1;locus_tag=Py17XNL_0104737
Py17XNL_01	AUGUSTUS	exon	383166	383443	.	+	.	ID=Py17XNL_0104737.1-exon1;Parent=Py17XNL_0104737.1;gene_name=COQ2;Name=Py17XNL_0104737.1-exon1;transcript_id=Py17XNL_0104737.1;locus_tag=Py17XNL_0104737;protein_id=Py17XNL_0104737.1-p1;product=4-hydroxybenzoate polyprenyltransferase, putative
Py17XNL_01	AUGUSTUS	five_prime_UTR	383166	383443	0.17	+	.	ID=Py17XNL_0104737.1-5UTR1;Parent=Py17XNL_0104737.1;gene_name=COQ2;Name=Py17XNL_0104737.1-5UTR1;transcript_id=Py17XNL_0104737.1;locus_tag=Py17XNL_0104737
Py17XNL_01	AUGUSTUS	five_prime_UTR	383636	384115	0.98	+	.	ID=Py17XNL_0104737.1-5UTR2;Parent=Py17XNL_0104737.1;gene_name=COQ2;Name=Py17XNL_0104737.1-5UTR2;transcript_id=Py17XNL_0104737.1;locus_tag=Py17XNL_0104737
Py17XNL_01	AUGUSTUS	exon	383636	386030	.	+	.	ID=Py17XNL_0104737.1-exon2;Parent=Py17XNL_0104737.1;gene_name=COQ2;Name=Py17XNL_0104737.1-exon2;transcript_id=Py17XNL_0104737.1;locus_tag=Py17XNL_0104737;protein_id=Py17XNL_0104737.1-p1;product=4-hydroxybenzoate polyprenyltransferase, putative
Py17XNL_01	AUGUSTUS	start_codon	384116	384118	.	+	0	ID=Py17XNL_0104737.1-start1;Parent=Py17XNL_0104737.1;gene_name=COQ2;Name=Py17XNL_0104737.1-start1;transcript_id=Py17XNL_0104737.1;locus_tag=Py17XNL_0104737
Py17XNL_01	AUGUSTUS	CDS	384116	385708	1	+	0	ID=Py17XNL_0104737.1-CDS1;Parent=Py17XNL_0104737.1;gene_name=COQ2;Name=Py17XNL_0104737.1-p1;transcript_id=Py17XNL_0104737.1;locus_tag=Py17XNL_0104737;protein_id=Py17XNL_0104737.1-p1;product=4-hydroxybenzoate polyprenyltransferase, putative
Py17XNL_01	AUGUSTUS	stop_codon	385706	385708	.	+	0	ID=Py17XNL_0104737.1-stop1;Parent=Py17XNL_0104737.1;gene_name=COQ2;Name=Py17XNL_0104737.1-stop1;transcript_id=Py17XNL_0104737.1;locus_tag=Py17XNL_0104737
Py17XNL_01	AUGUSTUS	three_prime_UTR	385709	386030	0.75	+	.	ID=Py17XNL_0104737.1-3UTR1;Parent=Py17XNL_0104737.1;gene_name=COQ2;Name=Py17XNL_0104737.1-3UTR1;transcript_id=Py17XNL_0104737.1;locus_tag=Py17XNL_0104737
Py17XNL_01	AUGUSTUS	transcription_end_site	386030	386030	.	+	.	ID=Py17XNL_0104737.1-tts1;Parent=Py17XNL_0104737.1;gene_name=COQ2;Name=Py17XNL_0104737.1-tts1;transcript_id=Py17XNL_0104737.1;locus_tag=Py17XNL_0104737
###
Py17XNL_01	AUGUSTUS	gene	386047	389866	0.41	-	.	ID=Py17XNL_0104738;gene_id=Py17XNL_0104738;gene_name=Py17XNL_0104738;Name=SAS6;best_match=PY17X_0107700.1-p1;query_coverage=99.0;percentage_identity=100.0;locus_tag=Py17XNL_0104738
Py17XNL_01	AUGUSTUS	mRNA	386047	389866	0.41	-	.	ID=Py17XNL_0104738.1;Parent=Py17XNL_0104738;gene_name=Py17XNL_0104738;Name=SAS6.1;best_match=PY17X_0107700.1-p1;query_coverage=99.0;percentage_identity=100.0;transcript_id=Py17XNL_0104738.1;locus_tag=Py17XNL_0104738;protein_id=Py17XNL_0104738.1-p1;product=spindle assembly abnormal protein 6, putative
Py17XNL_01	AUGUSTUS	transcription_end_site	386047	386047	.	-	.	ID=Py17XNL_0104738.1-tts1;Parent=Py17XNL_0104738.1;gene_name=SAS6;Name=Py17XNL_0104738.1-tts1;transcript_id=Py17XNL_0104738.1;locus_tag=Py17XNL_0104738
Py17XNL_01	AUGUSTUS	three_prime_UTR	386047	386092	0.63	-	.	ID=Py17XNL_0104738.1-3UTR1;Parent=Py17XNL_0104738.1;gene_name=SAS6;Name=Py17XNL_0104738.1-3UTR1;transcript_id=Py17XNL_0104738.1;locus_tag=Py17XNL_0104738
Py17XNL_01	AUGUSTUS	exon	386047	386145	.	-	.	ID=Py17XNL_0104738.1-exon1;Parent=Py17XNL_0104738.1;gene_name=SAS6;Name=Py17XNL_0104738.1-exon1;transcript_id=Py17XNL_0104738.1;locus_tag=Py17XNL_0104738;protein_id=Py17XNL_0104738.1-p1;product=spindle assembly abnormal protein 6, putative
Py17XNL_01	AUGUSTUS	stop_codon	386093	386095	.	-	0	ID=Py17XNL_0104738.1-stop1;Parent=Py17XNL_0104738.1;gene_name=SAS6;Name=Py17XNL_0104738.1-stop1;transcript_id=Py17XNL_0104738.1;locus_tag=Py17XNL_0104738
Py17XNL_01	AUGUSTUS	CDS	386093	386145	0.99	-	2	ID=Py17XNL_0104738.1-CDS1;Parent=Py17XNL_0104738.1;gene_name=SAS6;Name=Py17XNL_0104738.1-p1;transcript_id=Py17XNL_0104738.1;locus_tag=Py17XNL_0104738;protein_id=Py17XNL_0104738.1-p1;product=spindle assembly abnormal protein 6, putative
Py17XNL_01	AUGUSTUS	intron	386146	386359	0.99	-	.	ID=Py17XNL_0104738.1-intron1;Parent=Py17XNL_0104738.1;gene_name=SAS6;Name=Py17XNL_0104738.1-intron1;transcript_id=Py17XNL_0104738.1;locus_tag=Py17XNL_0104738
Py17XNL_01	AUGUSTUS	exon	386360	386406	.	-	.	ID=Py17XNL_0104738.1-exon2;Parent=Py17XNL_0104738.1;gene_name=SAS6;Name=Py17XNL_0104738.1-exon2;transcript_id=Py17XNL_0104738.1;locus_tag=Py17XNL_0104738;protein_id=Py17XNL_0104738.1-p1;product=spindle assembly abnormal protein 6, putative
Py17XNL_01	AUGUSTUS	CDS	386360	386406	0.99	-	1	ID=Py17XNL_0104738.1-CDS2;Parent=Py17XNL_0104738.1;gene_name=SAS6;Name=Py17XNL_0104738.1-p1;transcript_id=Py17XNL_0104738.1;locus_tag=Py17XNL_0104738;protein_id=Py17XNL_0104738.1-p1;product=spindle assembly abnormal protein 6, putative
Py17XNL_01	AUGUSTUS	intron	386407	386562	1	-	.	ID=Py17XNL_0104738.1-intron2;Parent=Py17XNL_0104738.1;gene_name=SAS6;Name=Py17XNL_0104738.1-intron2;transcript_id=Py17XNL_0104738.1;locus_tag=Py17XNL_0104738
Py17XNL_01	AUGUSTUS	exon	386563	386677	.	-	.	ID=Py17XNL_0104738.1-exon3;Parent=Py17XNL_0104738.1;gene_name=SAS6;Name=Py17XNL_0104738.1-exon3;transcript_id=Py17XNL_0104738.1;locus_tag=Py17XNL_0104738;protein_id=Py17XNL_0104738.1-p1;product=spindle assembly abnormal protein 6, putative
Py17XNL_01	AUGUSTUS	CDS	386563	386677	1	-	2	ID=Py17XNL_0104738.1-CDS3;Parent=Py17XNL_0104738.1;gene_name=SAS6;Name=Py17XNL_0104738.1-p1;transcript_id=Py17XNL_0104738.1;locus_tag=Py17XNL_0104738;protein_id=Py17XNL_0104738.1-p1;product=spindle assembly abnormal protein 6, putative
Py17XNL_01	AUGUSTUS	intron	386678	386769	1	-	.	ID=Py17XNL_0104738.1-intron3;Parent=Py17XNL_0104738.1;gene_name=SAS6;Name=Py17XNL_0104738.1-intron3;transcript_id=Py17XNL_0104738.1;locus_tag=Py17XNL_0104738
Py17XNL_01	AUGUSTUS	exon	386770	386865	.	-	.	ID=Py17XNL_0104738.1-exon4;Parent=Py17XNL_0104738.1;gene_name=SAS6;Name=Py17XNL_0104738.1-exon4;transcript_id=Py17XNL_0104738.1;locus_tag=Py17XNL_0104738;protein_id=Py17XNL_0104738.1-p1;product=spindle assembly abnormal protein 6, putative
Py17XNL_01	AUGUSTUS	CDS	386770	386865	1	-	2	ID=Py17XNL_0104738.1-CDS4;Parent=Py17XNL_0104738.1;gene_name=SAS6;Name=Py17XNL_0104738.1-p1;transcript_id=Py17XNL_0104738.1;locus_tag=Py17XNL_0104738;protein_id=Py17XNL_0104738.1-p1;product=spindle assembly abnormal protein 6, putative
Py17XNL_01	AUGUSTUS	intron	386866	387025	1	-	.	ID=Py17XNL_0104738.1-intron4;Parent=Py17XNL_0104738.1;gene_name=SAS6;Name=Py17XNL_0104738.1-intron4;transcript_id=Py17XNL_0104738.1;locus_tag=Py17XNL_0104738
Py17XNL_01	AUGUSTUS	CDS	387026	388985	1	-	0	ID=Py17XNL_0104738.1-CDS5;Parent=Py17XNL_0104738.1;gene_name=SAS6;Name=Py17XNL_0104738.1-p1;transcript_id=Py17XNL_0104738.1;locus_tag=Py17XNL_0104738;protein_id=Py17XNL_0104738.1-p1;product=spindle assembly abnormal protein 6, putative
Py17XNL_01	AUGUSTUS	exon	387026	389547	.	-	.	ID=Py17XNL_0104738.1-exon5;Parent=Py17XNL_0104738.1;gene_name=SAS6;Name=Py17XNL_0104738.1-exon5;transcript_id=Py17XNL_0104738.1;locus_tag=Py17XNL_0104738;protein_id=Py17XNL_0104738.1-p1;product=spindle assembly abnormal protein 6, putative
Py17XNL_01	AUGUSTUS	start_codon	388983	388985	.	-	0	ID=Py17XNL_0104738.1-start1;Parent=Py17XNL_0104738.1;gene_name=SAS6;Name=Py17XNL_0104738.1-start1;transcript_id=Py17XNL_0104738.1;locus_tag=Py17XNL_0104738
Py17XNL_01	AUGUSTUS	five_prime_UTR	388986	389547	0.98	-	.	ID=Py17XNL_0104738.1-5UTR1;Parent=Py17XNL_0104738.1;gene_name=SAS6;Name=Py17XNL_0104738.1-5UTR1;transcript_id=Py17XNL_0104738.1;locus_tag=Py17XNL_0104738
Py17XNL_01	AUGUSTUS	exon	389682	389866	.	-	.	ID=Py17XNL_0104738.1-exon6;Parent=Py17XNL_0104738.1;gene_name=SAS6;Name=Py17XNL_0104738.1-exon6;transcript_id=Py17XNL_0104738.1;locus_tag=Py17XNL_0104738;protein_id=Py17XNL_0104738.1-p1;product=spindle assembly abnormal protein 6, putative
Py17XNL_01	AUGUSTUS	five_prime_UTR	389682	389866	0.69	-	.	ID=Py17XNL_0104738.1-5UTR2;Parent=Py17XNL_0104738.1;gene_name=SAS6;Name=Py17XNL_0104738.1-5UTR2;transcript_id=Py17XNL_0104738.1;locus_tag=Py17XNL_0104738
Py17XNL_01	AUGUSTUS	transcription_start_site	389866	389866	.	-	.	ID=Py17XNL_0104738.1-tss1;Parent=Py17XNL_0104738.1;gene_name=SAS6;Name=Py17XNL_0104738.1-tss1;transcript_id=Py17XNL_0104738.1;locus_tag=Py17XNL_0104738
###
Py17XNL_01	AUGUSTUS	gene	392846	400820	0.71	+	.	ID=Py17XNL_0104739;gene_id=Py17XNL_0104739;gene_name=Py17XNL_0104739;Name=conserved Plasmodium protein;best_match=PY17X_0107800.1-p1;query_coverage=99.0;percentage_identity=100.0;locus_tag=Py17XNL_0104739
Py17XNL_01	AUGUSTUS	mRNA	392846	400820	0.71	+	.	ID=Py17XNL_0104739.1;Parent=Py17XNL_0104739;gene_name=Py17XNL_0104739;Name=conserved Plasmodium protein.1;best_match=PY17X_0107800.1-p1;query_coverage=99.0;percentage_identity=100.0;transcript_id=Py17XNL_0104739.1;locus_tag=Py17XNL_0104739;protein_id=Py17XNL_0104739.1-p1;product=conserved Plasmodium protein, unknown function
Py17XNL_01	AUGUSTUS	transcription_start_site	392846	392846	.	+	.	ID=Py17XNL_0104739.1-tss1;Parent=Py17XNL_0104739.1;gene_name=conserved Plasmodium protein;Name=Py17XNL_0104739.1-tss1;transcript_id=Py17XNL_0104739.1;locus_tag=Py17XNL_0104739
Py17XNL_01	AUGUSTUS	five_prime_UTR	392846	393508	0.74	+	.	ID=Py17XNL_0104739.1-5UTR1;Parent=Py17XNL_0104739.1;gene_name=conserved Plasmodium protein;Name=Py17XNL_0104739.1-5UTR1;transcript_id=Py17XNL_0104739.1;locus_tag=Py17XNL_0104739
Py17XNL_01	AUGUSTUS	exon	392846	400820	.	+	.	ID=Py17XNL_0104739.1-exon1;Parent=Py17XNL_0104739.1;gene_name=conserved Plasmodium protein;Name=Py17XNL_0104739.1-exon1;transcript_id=Py17XNL_0104739.1;locus_tag=Py17XNL_0104739;protein_id=Py17XNL_0104739.1-p1;product=conserved Plasmodium protein, unknown function
Py17XNL_01	AUGUSTUS	start_codon	393509	393511	.	+	0	ID=Py17XNL_0104739.1-start1;Parent=Py17XNL_0104739.1;gene_name=conserved Plasmodium protein;Name=Py17XNL_0104739.1-start1;transcript_id=Py17XNL_0104739.1;locus_tag=Py17XNL_0104739
Py17XNL_01	AUGUSTUS	CDS	393509	399970	1	+	0	ID=Py17XNL_0104739.1-CDS1;Parent=Py17XNL_0104739.1;gene_name=conserved Plasmodium protein;Name=Py17XNL_0104739.1-p1;transcript_id=Py17XNL_0104739.1;locus_tag=Py17XNL_0104739;protein_id=Py17XNL_0104739.1-p1;product=conserved Plasmodium protein, unknown function
Py17XNL_01	AUGUSTUS	stop_codon	399968	399970	.	+	0	ID=Py17XNL_0104739.1-stop1;Parent=Py17XNL_0104739.1;gene_name=conserved Plasmodium protein;Name=Py17XNL_0104739.1-stop1;transcript_id=Py17XNL_0104739.1;locus_tag=Py17XNL_0104739
Py17XNL_01	AUGUSTUS	three_prime_UTR	399971	400820	0.95	+	.	ID=Py17XNL_0104739.1-3UTR1;Parent=Py17XNL_0104739.1;gene_name=conserved Plasmodium protein;Name=Py17XNL_0104739.1-3UTR1;transcript_id=Py17XNL_0104739.1;locus_tag=Py17XNL_0104739
Py17XNL_01	AUGUSTUS	transcription_end_site	400820	400820	.	+	.	ID=Py17XNL_0104739.1-tts1;Parent=Py17XNL_0104739.1;gene_name=conserved Plasmodium protein;Name=Py17XNL_0104739.1-tts1;transcript_id=Py17XNL_0104739.1;locus_tag=Py17XNL_0104739
###
Py17XNL_01	AUGUSTUS	gene	400747	402726	0.81	-	.	ID=Py17XNL_0104740;gene_id=Py17XNL_0104740;gene_name=Py17XNL_0104740;Name=GTP-binding protein;best_match=PY17X_0107900.1-p1;query_coverage=97.0;percentage_identity=100.0;locus_tag=Py17XNL_0104740
Py17XNL_01	AUGUSTUS	mRNA	400747	402726	0.43	-	.	ID=Py17XNL_0104740.1;Parent=Py17XNL_0104740;gene_name=Py17XNL_0104740;Name=GTP-binding protein.1;best_match=PY17X_0107900.1-p1;query_coverage=99.0;percentage_identity=100.0;transcript_id=Py17XNL_0104740.1;locus_tag=Py17XNL_0104740;protein_id=Py17XNL_0104740.1-p1;product=GTP-binding protein, putative
Py17XNL_01	AUGUSTUS	transcription_end_site	400747	400747	.	-	.	ID=Py17XNL_0104740.1-tts1;Parent=Py17XNL_0104740.1;gene_name=GTP-binding protein;Name=Py17XNL_0104740.1-tts1;transcript_id=Py17XNL_0104740.1;locus_tag=Py17XNL_0104740
Py17XNL_01	AUGUSTUS	three_prime_UTR	400747	400797	0.57	-	.	ID=Py17XNL_0104740.1-3UTR1;Parent=Py17XNL_0104740.1;gene_name=GTP-binding protein;Name=Py17XNL_0104740.1-3UTR1;transcript_id=Py17XNL_0104740.1;locus_tag=Py17XNL_0104740
Py17XNL_01	AUGUSTUS	exon	400747	401053	.	-	.	ID=Py17XNL_0104740.1-exon1;Parent=Py17XNL_0104740.1;gene_name=GTP-binding protein;Name=Py17XNL_0104740.1-exon1;transcript_id=Py17XNL_0104740.1;locus_tag=Py17XNL_0104740;protein_id=Py17XNL_0104740.1-p1;product=GTP-binding protein, putative
Py17XNL_01	AUGUSTUS	stop_codon	400798	400800	.	-	0	ID=Py17XNL_0104740.1-stop1;Parent=Py17XNL_0104740.1;gene_name=GTP-binding protein;Name=Py17XNL_0104740.1-stop1;transcript_id=Py17XNL_0104740.1;locus_tag=Py17XNL_0104740
Py17XNL_01	AUGUSTUS	CDS	400798	401053	1	-	1	ID=Py17XNL_0104740.1-CDS1;Parent=Py17XNL_0104740.1;gene_name=GTP-binding protein;Name=Py17XNL_0104740.1-p1;transcript_id=Py17XNL_0104740.1;locus_tag=Py17XNL_0104740;protein_id=Py17XNL_0104740.1-p1;product=GTP-binding protein, putative
Py17XNL_01	AUGUSTUS	intron	401054	401255	1	-	.	ID=Py17XNL_0104740.1-intron1;Parent=Py17XNL_0104740.1;gene_name=GTP-binding protein;Name=Py17XNL_0104740.1-intron1;transcript_id=Py17XNL_0104740.1;locus_tag=Py17XNL_0104740
Py17XNL_01	AUGUSTUS	CDS	401256	402673	1	-	0	ID=Py17XNL_0104740.1-CDS2;Parent=Py17XNL_0104740.1;gene_name=GTP-binding protein;Name=Py17XNL_0104740.1-p1;transcript_id=Py17XNL_0104740.1;locus_tag=Py17XNL_0104740;protein_id=Py17XNL_0104740.1-p1;product=GTP-binding protein, putative
Py17XNL_01	AUGUSTUS	exon	401256	402726	.	-	.	ID=Py17XNL_0104740.1-exon2;Parent=Py17XNL_0104740.1;gene_name=GTP-binding protein;Name=Py17XNL_0104740.1-exon2;transcript_id=Py17XNL_0104740.1;locus_tag=Py17XNL_0104740;protein_id=Py17XNL_0104740.1-p1;product=GTP-binding protein, putative
Py17XNL_01	AUGUSTUS	start_codon	402671	402673	.	-	0	ID=Py17XNL_0104740.1-start1;Parent=Py17XNL_0104740.1;gene_name=GTP-binding protein;Name=Py17XNL_0104740.1-start1;transcript_id=Py17XNL_0104740.1;locus_tag=Py17XNL_0104740
Py17XNL_01	AUGUSTUS	five_prime_UTR	402674	402726	0.69	-	.	ID=Py17XNL_0104740.1-5UTR1;Parent=Py17XNL_0104740.1;gene_name=GTP-binding protein;Name=Py17XNL_0104740.1-5UTR1;transcript_id=Py17XNL_0104740.1;locus_tag=Py17XNL_0104740
Py17XNL_01	AUGUSTUS	transcription_start_site	402726	402726	.	-	.	ID=Py17XNL_0104740.1-tss1;Parent=Py17XNL_0104740.1;gene_name=GTP-binding protein;Name=Py17XNL_0104740.1-tss1;transcript_id=Py17XNL_0104740.1;locus_tag=Py17XNL_0104740
Py17XNL_01	AUGUSTUS	mRNA	400847	402726	0.38	-	.	ID=Py17XNL_0104740.2;Parent=Py17XNL_0104740;gene_name=Py17XNL_0104740;Name=GTP-binding protein.2;best_match=PY17X_0107900.1-p1;query_coverage=97.0;percentage_identity=100.0;transcript_id=Py17XNL_0104740.2;locus_tag=Py17XNL_0104740;protein_id=Py17XNL_0104740.2-p2;product=GTP-binding protein, putative
Py17XNL_01	AUGUSTUS	transcription_end_site	400847	400847	.	-	.	ID=Py17XNL_0104740.2-tts1;Parent=Py17XNL_0104740.2;gene_name=GTP-binding protein;Name=Py17XNL_0104740.2-tts1;transcript_id=Py17XNL_0104740.2;locus_tag=Py17XNL_0104740
Py17XNL_01	AUGUSTUS	three_prime_UTR	400847	401209	0.65	-	.	ID=Py17XNL_0104740.2-3UTR1;Parent=Py17XNL_0104740.2;gene_name=GTP-binding protein;Name=Py17XNL_0104740.2-3UTR1;transcript_id=Py17XNL_0104740.2;locus_tag=Py17XNL_0104740
Py17XNL_01	AUGUSTUS	exon	400847	402726	.	-	.	ID=Py17XNL_0104740.2-exon1;Parent=Py17XNL_0104740.2;gene_name=GTP-binding protein;Name=Py17XNL_0104740.2-exon1;transcript_id=Py17XNL_0104740.2;locus_tag=Py17XNL_0104740;protein_id=Py17XNL_0104740.2-p2;product=GTP-binding protein, putative
Py17XNL_01	AUGUSTUS	stop_codon	401210	401212	.	-	0	ID=Py17XNL_0104740.2-stop1;Parent=Py17XNL_0104740.2;gene_name=GTP-binding protein;Name=Py17XNL_0104740.2-stop1;transcript_id=Py17XNL_0104740.2;locus_tag=Py17XNL_0104740
Py17XNL_01	AUGUSTUS	CDS	401210	402673	1	-	0	ID=Py17XNL_0104740.2-CDS1;Parent=Py17XNL_0104740.2;gene_name=GTP-binding protein;Name=Py17XNL_0104740.2-p2;transcript_id=Py17XNL_0104740.2;locus_tag=Py17XNL_0104740;protein_id=Py17XNL_0104740.2-p2;product=GTP-binding protein, putative
Py17XNL_01	AUGUSTUS	start_codon	402671	402673	.	-	0	ID=Py17XNL_0104740.2-start1;Parent=Py17XNL_0104740.2;gene_name=GTP-binding protein;Name=Py17XNL_0104740.2-start1;transcript_id=Py17XNL_0104740.2;locus_tag=Py17XNL_0104740
Py17XNL_01	AUGUSTUS	five_prime_UTR	402674	402726	0.62	-	.	ID=Py17XNL_0104740.2-5UTR1;Parent=Py17XNL_0104740.2;gene_name=GTP-binding protein;Name=Py17XNL_0104740.2-5UTR1;transcript_id=Py17XNL_0104740.2;locus_tag=Py17XNL_0104740
Py17XNL_01	AUGUSTUS	transcription_start_site	402726	402726	.	-	.	ID=Py17XNL_0104740.2-tss1;Parent=Py17XNL_0104740.2;gene_name=GTP-binding protein;Name=Py17XNL_0104740.2-tss1;transcript_id=Py17XNL_0104740.2;locus_tag=Py17XNL_0104740
###
Py17XNL_01	AUGUSTUS	gene	403256	406290	0.22	+	.	ID=Py17XNL_0104741;gene_id=Py17XNL_0104741;gene_name=Py17XNL_0104741;Name=conserved Plasmodium protein;best_match=PY17X_0108000.1-p1;query_coverage=99.0;percentage_identity=100.0;locus_tag=Py17XNL_0104741
Py17XNL_01	AUGUSTUS	mRNA	403256	406290	0.22	+	.	ID=Py17XNL_0104741.1;Parent=Py17XNL_0104741;gene_name=Py17XNL_0104741;Name=conserved Plasmodium protein.1;best_match=PY17X_0108000.1-p1;query_coverage=99.0;percentage_identity=100.0;transcript_id=Py17XNL_0104741.1;locus_tag=Py17XNL_0104741;protein_id=Py17XNL_0104741.1-p1;product=conserved Plasmodium protein, unknown function
Py17XNL_01	AUGUSTUS	transcription_start_site	403256	403256	.	+	.	ID=Py17XNL_0104741.1-tss1;Parent=Py17XNL_0104741.1;gene_name=conserved Plasmodium protein;Name=Py17XNL_0104741.1-tss1;transcript_id=Py17XNL_0104741.1;locus_tag=Py17XNL_0104741
Py17XNL_01	AUGUSTUS	five_prime_UTR	403256	403528	0.25	+	.	ID=Py17XNL_0104741.1-5UTR1;Parent=Py17XNL_0104741.1;gene_name=conserved Plasmodium protein;Name=Py17XNL_0104741.1-5UTR1;transcript_id=Py17XNL_0104741.1;locus_tag=Py17XNL_0104741
Py17XNL_01	AUGUSTUS	exon	403256	406290	.	+	.	ID=Py17XNL_0104741.1-exon1;Parent=Py17XNL_0104741.1;gene_name=conserved Plasmodium protein;Name=Py17XNL_0104741.1-exon1;transcript_id=Py17XNL_0104741.1;locus_tag=Py17XNL_0104741;protein_id=Py17XNL_0104741.1-p1;product=conserved Plasmodium protein, unknown function
Py17XNL_01	AUGUSTUS	start_codon	403529	403531	.	+	0	ID=Py17XNL_0104741.1-start1;Parent=Py17XNL_0104741.1;gene_name=conserved Plasmodium protein;Name=Py17XNL_0104741.1-start1;transcript_id=Py17XNL_0104741.1;locus_tag=Py17XNL_0104741
Py17XNL_01	AUGUSTUS	CDS	403529	406009	1	+	0	ID=Py17XNL_0104741.1-CDS1;Parent=Py17XNL_0104741.1;gene_name=conserved Plasmodium protein;Name=Py17XNL_0104741.1-p1;transcript_id=Py17XNL_0104741.1;locus_tag=Py17XNL_0104741;protein_id=Py17XNL_0104741.1-p1;product=conserved Plasmodium protein, unknown function
Py17XNL_01	AUGUSTUS	stop_codon	406007	406009	.	+	0	ID=Py17XNL_0104741.1-stop1;Parent=Py17XNL_0104741.1;gene_name=conserved Plasmodium protein;Name=Py17XNL_0104741.1-stop1;transcript_id=Py17XNL_0104741.1;locus_tag=Py17XNL_0104741
Py17XNL_01	AUGUSTUS	three_prime_UTR	406010	406290	0.9	+	.	ID=Py17XNL_0104741.1-3UTR1;Parent=Py17XNL_0104741.1;gene_name=conserved Plasmodium protein;Name=Py17XNL_0104741.1-3UTR1;transcript_id=Py17XNL_0104741.1;locus_tag=Py17XNL_0104741
Py17XNL_01	AUGUSTUS	transcription_end_site	406290	406290	.	+	.	ID=Py17XNL_0104741.1-tts1;Parent=Py17XNL_0104741.1;gene_name=conserved Plasmodium protein;Name=Py17XNL_0104741.1-tts1;transcript_id=Py17XNL_0104741.1;locus_tag=Py17XNL_0104741
###
Py17XNL_01	AUGUSTUS	gene	406297	408656	1.84	-	.	ID=Py17XNL_0104742;gene_id=Py17XNL_0104742;gene_name=Py17XNL_0104742;Name=DPH7;best_match=PY17X_0108100.1-p1;query_coverage=87.0;percentage_identity=100.0;locus_tag=Py17XNL_0104742
Py17XNL_01	AUGUSTUS	mRNA	406297	408656	0.9	-	.	ID=Py17XNL_0104742.1;Parent=Py17XNL_0104742;gene_name=Py17XNL_0104742;Name=DPH7.1;best_match=PY17X_0108100.1-p1;query_coverage=98.0;percentage_identity=100.0;transcript_id=Py17XNL_0104742.1;locus_tag=Py17XNL_0104742;protein_id=Py17XNL_0104742.1-p1;product=diphthine methyltransferase, putative
Py17XNL_01	AUGUSTUS	transcription_end_site	406297	406297	.	-	.	ID=Py17XNL_0104742.1-tts1;Parent=Py17XNL_0104742.1;gene_name=DPH7;Name=Py17XNL_0104742.1-tts1;transcript_id=Py17XNL_0104742.1;locus_tag=Py17XNL_0104742
Py17XNL_01	AUGUSTUS	exon	406297	406429	.	-	.	ID=Py17XNL_0104742.1-exon1;Parent=Py17XNL_0104742.1;gene_name=DPH7;Name=Py17XNL_0104742.1-exon1;transcript_id=Py17XNL_0104742.1;locus_tag=Py17XNL_0104742;protein_id=Py17XNL_0104742.1-p1;product=diphthine methyltransferase, putative
Py17XNL_01	AUGUSTUS	three_prime_UTR	406297	406429	0.9	-	.	ID=Py17XNL_0104742.1-3UTR1;Parent=Py17XNL_0104742.1;gene_name=DPH7;Name=Py17XNL_0104742.1-3UTR1;transcript_id=Py17XNL_0104742.1;locus_tag=Py17XNL_0104742
Py17XNL_01	AUGUSTUS	exon	406531	406604	.	-	.	ID=Py17XNL_0104742.1-exon2;Parent=Py17XNL_0104742.1;gene_name=DPH7;Name=Py17XNL_0104742.1-exon2;transcript_id=Py17XNL_0104742.1;locus_tag=Py17XNL_0104742;protein_id=Py17XNL_0104742.1-p1;product=diphthine methyltransferase, putative
Py17XNL_01	AUGUSTUS	three_prime_UTR	406531	406604	1	-	.	ID=Py17XNL_0104742.1-3UTR2;Parent=Py17XNL_0104742.1;gene_name=DPH7;Name=Py17XNL_0104742.1-3UTR2;transcript_id=Py17XNL_0104742.1;locus_tag=Py17XNL_0104742
Py17XNL_01	AUGUSTUS	three_prime_UTR	406718	406889	1	-	.	ID=Py17XNL_0104742.1-3UTR3;Parent=Py17XNL_0104742.1;gene_name=DPH7;Name=Py17XNL_0104742.1-3UTR3;transcript_id=Py17XNL_0104742.1;locus_tag=Py17XNL_0104742
Py17XNL_01	AUGUSTUS	exon	406718	406977	.	-	.	ID=Py17XNL_0104742.1-exon3;Parent=Py17XNL_0104742.1;gene_name=DPH7;Name=Py17XNL_0104742.1-exon3;transcript_id=Py17XNL_0104742.1;locus_tag=Py17XNL_0104742;protein_id=Py17XNL_0104742.1-p1;product=diphthine methyltransferase, putative
Py17XNL_01	AUGUSTUS	stop_codon	406890	406892	.	-	0	ID=Py17XNL_0104742.1-stop1;Parent=Py17XNL_0104742.1;gene_name=DPH7;Name=Py17XNL_0104742.1-stop1;transcript_id=Py17XNL_0104742.1;locus_tag=Py17XNL_0104742
Py17XNL_01	AUGUSTUS	CDS	406890	406977	1	-	1	ID=Py17XNL_0104742.1-CDS1;Parent=Py17XNL_0104742.1;gene_name=DPH7;Name=Py17XNL_0104742.1-p1;transcript_id=Py17XNL_0104742.1;locus_tag=Py17XNL_0104742;protein_id=Py17XNL_0104742.1-p1;product=diphthine methyltransferase, putative
Py17XNL_01	AUGUSTUS	intron	406978	407123	1	-	.	ID=Py17XNL_0104742.1-intron1;Parent=Py17XNL_0104742.1;gene_name=DPH7;Name=Py17XNL_0104742.1-intron1;transcript_id=Py17XNL_0104742.1;locus_tag=Py17XNL_0104742
Py17XNL_01	AUGUSTUS	exon	407124	407190	.	-	.	ID=Py17XNL_0104742.1-exon4;Parent=Py17XNL_0104742.1;gene_name=DPH7;Name=Py17XNL_0104742.1-exon4;transcript_id=Py17XNL_0104742.1;locus_tag=Py17XNL_0104742;protein_id=Py17XNL_0104742.1-p1;product=diphthine methyltransferase, putative
Py17XNL_01	AUGUSTUS	CDS	407124	407190	1	-	2	ID=Py17XNL_0104742.1-CDS2;Parent=Py17XNL_0104742.1;gene_name=DPH7;Name=Py17XNL_0104742.1-p1;transcript_id=Py17XNL_0104742.1;locus_tag=Py17XNL_0104742;protein_id=Py17XNL_0104742.1-p1;product=diphthine methyltransferase, putative
Py17XNL_01	AUGUSTUS	intron	407191	407305	1	-	.	ID=Py17XNL_0104742.1-intron2;Parent=Py17XNL_0104742.1;gene_name=DPH7;Name=Py17XNL_0104742.1-intron2;transcript_id=Py17XNL_0104742.1;locus_tag=Py17XNL_0104742
Py17XNL_01	AUGUSTUS	exon	407306	407370	.	-	.	ID=Py17XNL_0104742.1-exon5;Parent=Py17XNL_0104742.1;gene_name=DPH7;Name=Py17XNL_0104742.1-exon5;transcript_id=Py17XNL_0104742.1;locus_tag=Py17XNL_0104742;protein_id=Py17XNL_0104742.1-p1;product=diphthine methyltransferase, putative
Py17XNL_01	AUGUSTUS	CDS	407306	407370	1	-	1	ID=Py17XNL_0104742.1-CDS3;Parent=Py17XNL_0104742.1;gene_name=DPH7;Name=Py17XNL_0104742.1-p1;transcript_id=Py17XNL_0104742.1;locus_tag=Py17XNL_0104742;protein_id=Py17XNL_0104742.1-p1;product=diphthine methyltransferase, putative
Py17XNL_01	AUGUSTUS	intron	407371	407452	1	-	.	ID=Py17XNL_0104742.1-intron3;Parent=Py17XNL_0104742.1;gene_name=DPH7;Name=Py17XNL_0104742.1-intron3;transcript_id=Py17XNL_0104742.1;locus_tag=Py17XNL_0104742
Py17XNL_01	AUGUSTUS	exon	407453	407521	.	-	.	ID=Py17XNL_0104742.1-exon6;Parent=Py17XNL_0104742.1;gene_name=DPH7;Name=Py17XNL_0104742.1-exon6;transcript_id=Py17XNL_0104742.1;locus_tag=Py17XNL_0104742;protein_id=Py17XNL_0104742.1-p1;product=diphthine methyltransferase, putative
Py17XNL_01	AUGUSTUS	CDS	407453	407521	1	-	1	ID=Py17XNL_0104742.1-CDS4;Parent=Py17XNL_0104742.1;gene_name=DPH7;Name=Py17XNL_0104742.1-p1;transcript_id=Py17XNL_0104742.1;locus_tag=Py17XNL_0104742;protein_id=Py17XNL_0104742.1-p1;product=diphthine methyltransferase, putative
Py17XNL_01	AUGUSTUS	intron	407522	407655	1	-	.	ID=Py17XNL_0104742.1-intron4;Parent=Py17XNL_0104742.1;gene_name=DPH7;Name=Py17XNL_0104742.1-intron4;transcript_id=Py17XNL_0104742.1;locus_tag=Py17XNL_0104742
Py17XNL_01	AUGUSTUS	exon	407656	407689	.	-	.	ID=Py17XNL_0104742.1-exon7;Parent=Py17XNL_0104742.1;gene_name=DPH7;Name=Py17XNL_0104742.1-exon7;transcript_id=Py17XNL_0104742.1;locus_tag=Py17XNL_0104742;protein_id=Py17XNL_0104742.1-p1;product=diphthine methyltransferase, putative
Py17XNL_01	AUGUSTUS	CDS	407656	407689	1	-	2	ID=Py17XNL_0104742.1-CDS5;Parent=Py17XNL_0104742.1;gene_name=DPH7;Name=Py17XNL_0104742.1-p1;transcript_id=Py17XNL_0104742.1;locus_tag=Py17XNL_0104742;protein_id=Py17XNL_0104742.1-p1;product=diphthine methyltransferase, putative
Py17XNL_01	AUGUSTUS	intron	407690	407774	1	-	.	ID=Py17XNL_0104742.1-intron5;Parent=Py17XNL_0104742.1;gene_name=DPH7;Name=Py17XNL_0104742.1-intron5;transcript_id=Py17XNL_0104742.1;locus_tag=Py17XNL_0104742
Py17XNL_01	AUGUSTUS	exon	407775	407880	.	-	.	ID=Py17XNL_0104742.1-exon8;Parent=Py17XNL_0104742.1;gene_name=DPH7;Name=Py17XNL_0104742.1-exon8;transcript_id=Py17XNL_0104742.1;locus_tag=Py17XNL_0104742;protein_id=Py17XNL_0104742.1-p1;product=diphthine methyltransferase, putative
Py17XNL_01	AUGUSTUS	CDS	407775	407880	1	-	0	ID=Py17XNL_0104742.1-CDS6;Parent=Py17XNL_0104742.1;gene_name=DPH7;Name=Py17XNL_0104742.1-p1;transcript_id=Py17XNL_0104742.1;locus_tag=Py17XNL_0104742;protein_id=Py17XNL_0104742.1-p1;product=diphthine methyltransferase, putative
Py17XNL_01	AUGUSTUS	intron	407881	408024	1	-	.	ID=Py17XNL_0104742.1-intron6;Parent=Py17XNL_0104742.1;gene_name=DPH7;Name=Py17XNL_0104742.1-intron6;transcript_id=Py17XNL_0104742.1;locus_tag=Py17XNL_0104742
Py17XNL_01	AUGUSTUS	exon	408025	408103	.	-	.	ID=Py17XNL_0104742.1-exon9;Parent=Py17XNL_0104742.1;gene_name=DPH7;Name=Py17XNL_0104742.1-exon9;transcript_id=Py17XNL_0104742.1;locus_tag=Py17XNL_0104742;protein_id=Py17XNL_0104742.1-p1;product=diphthine methyltransferase, putative
Py17XNL_01	AUGUSTUS	CDS	408025	408103	1	-	1	ID=Py17XNL_0104742.1-CDS7;Parent=Py17XNL_0104742.1;gene_name=DPH7;Name=Py17XNL_0104742.1-p1;transcript_id=Py17XNL_0104742.1;locus_tag=Py17XNL_0104742;protein_id=Py17XNL_0104742.1-p1;product=diphthine methyltransferase, putative
Py17XNL_01	AUGUSTUS	intron	408104	408203	1	-	.	ID=Py17XNL_0104742.1-intron7;Parent=Py17XNL_0104742.1;gene_name=DPH7;Name=Py17XNL_0104742.1-intron7;transcript_id=Py17XNL_0104742.1;locus_tag=Py17XNL_0104742
Py17XNL_01	AUGUSTUS	exon	408204	408360	.	-	.	ID=Py17XNL_0104742.1-exon10;Parent=Py17XNL_0104742.1;gene_name=DPH7;Name=Py17XNL_0104742.1-exon10;transcript_id=Py17XNL_0104742.1;locus_tag=Py17XNL_0104742;protein_id=Py17XNL_0104742.1-p1;product=diphthine methyltransferase, putative
Py17XNL_01	AUGUSTUS	CDS	408204	408360	1	-	2	ID=Py17XNL_0104742.1-CDS8;Parent=Py17XNL_0104742.1;gene_name=DPH7;Name=Py17XNL_0104742.1-p1;transcript_id=Py17XNL_0104742.1;locus_tag=Py17XNL_0104742;protein_id=Py17XNL_0104742.1-p1;product=diphthine methyltransferase, putative
Py17XNL_01	AUGUSTUS	intron	408361	408504	1	-	.	ID=Py17XNL_0104742.1-intron8;Parent=Py17XNL_0104742.1;gene_name=DPH7;Name=Py17XNL_0104742.1-intron8;transcript_id=Py17XNL_0104742.1;locus_tag=Py17XNL_0104742
Py17XNL_01	AUGUSTUS	CDS	408505	408586	1	-	0	ID=Py17XNL_0104742.1-CDS9;Parent=Py17XNL_0104742.1;gene_name=DPH7;Name=Py17XNL_0104742.1-p1;transcript_id=Py17XNL_0104742.1;locus_tag=Py17XNL_0104742;protein_id=Py17XNL_0104742.1-p1;product=diphthine methyltransferase, putative
Py17XNL_01	AUGUSTUS	exon	408505	408656	.	-	.	ID=Py17XNL_0104742.1-exon11;Parent=Py17XNL_0104742.1;gene_name=DPH7;Name=Py17XNL_0104742.1-exon11;transcript_id=Py17XNL_0104742.1;locus_tag=Py17XNL_0104742;protein_id=Py17XNL_0104742.1-p1;product=diphthine methyltransferase, putative
Py17XNL_01	AUGUSTUS	start_codon	408584	408586	.	-	0	ID=Py17XNL_0104742.1-start1;Parent=Py17XNL_0104742.1;gene_name=DPH7;Name=Py17XNL_0104742.1-start1;transcript_id=Py17XNL_0104742.1;locus_tag=Py17XNL_0104742
Py17XNL_01	AUGUSTUS	five_prime_UTR	408587	408656	1	-	.	ID=Py17XNL_0104742.1-5UTR1;Parent=Py17XNL_0104742.1;gene_name=DPH7;Name=Py17XNL_0104742.1-5UTR1;transcript_id=Py17XNL_0104742.1;locus_tag=Py17XNL_0104742
Py17XNL_01	AUGUSTUS	transcription_start_site	408656	408656	.	-	.	ID=Py17XNL_0104742.1-tss1;Parent=Py17XNL_0104742.1;gene_name=DPH7;Name=Py17XNL_0104742.1-tss1;transcript_id=Py17XNL_0104742.1;locus_tag=Py17XNL_0104742
Py17XNL_01	AUGUSTUS	mRNA	406297	408656	0.94	-	.	ID=Py17XNL_0104742.2;Parent=Py17XNL_0104742;gene_name=Py17XNL_0104742;Name=DPH7.2;best_match=PY17X_0108100.1-p1;query_coverage=87.0;percentage_identity=100.0;transcript_id=Py17XNL_0104742.2;locus_tag=Py17XNL_0104742;protein_id=Py17XNL_0104742.2-p2;product=diphthine methyltransferase, putative
Py17XNL_01	AUGUSTUS	transcription_end_site	406297	406297	.	-	.	ID=Py17XNL_0104742.2-tts1;Parent=Py17XNL_0104742.2;gene_name=DPH7;Name=Py17XNL_0104742.2-tts1;transcript_id=Py17XNL_0104742.2;locus_tag=Py17XNL_0104742
Py17XNL_01	AUGUSTUS	exon	406297	406429	.	-	.	ID=Py17XNL_0104742.2-exon1;Parent=Py17XNL_0104742.2;gene_name=DPH7;Name=Py17XNL_0104742.2-exon1;transcript_id=Py17XNL_0104742.2;locus_tag=Py17XNL_0104742;protein_id=Py17XNL_0104742.2-p2;product=diphthine methyltransferase, putative
Py17XNL_01	AUGUSTUS	three_prime_UTR	406297	406429	0.94	-	.	ID=Py17XNL_0104742.2-3UTR1;Parent=Py17XNL_0104742.2;gene_name=DPH7;Name=Py17XNL_0104742.2-3UTR1;transcript_id=Py17XNL_0104742.2;locus_tag=Py17XNL_0104742
Py17XNL_01	AUGUSTUS	three_prime_UTR	406531	406590	1	-	.	ID=Py17XNL_0104742.2-3UTR2;Parent=Py17XNL_0104742.2;gene_name=DPH7;Name=Py17XNL_0104742.2-3UTR2;transcript_id=Py17XNL_0104742.2;locus_tag=Py17XNL_0104742
Py17XNL_01	AUGUSTUS	exon	406531	406819	.	-	.	ID=Py17XNL_0104742.2-exon2;Parent=Py17XNL_0104742.2;gene_name=DPH7;Name=Py17XNL_0104742.2-exon2;transcript_id=Py17XNL_0104742.2;locus_tag=Py17XNL_0104742;protein_id=Py17XNL_0104742.2-p2;product=diphthine methyltransferase, putative
Py17XNL_01	AUGUSTUS	stop_codon	406591	406593	.	-	0	ID=Py17XNL_0104742.2-stop1;Parent=Py17XNL_0104742.2;gene_name=DPH7;Name=Py17XNL_0104742.2-stop1;transcript_id=Py17XNL_0104742.2;locus_tag=Py17XNL_0104742
Py17XNL_01	AUGUSTUS	CDS	406591	406819	1	-	1	ID=Py17XNL_0104742.2-CDS1;Parent=Py17XNL_0104742.2;gene_name=DPH7;Name=Py17XNL_0104742.2-p2;transcript_id=Py17XNL_0104742.2;locus_tag=Py17XNL_0104742;protein_id=Py17XNL_0104742.2-p2;product=diphthine methyltransferase, putative
Py17XNL_01	AUGUSTUS	intron	406820	406911	1	-	.	ID=Py17XNL_0104742.2-intron1;Parent=Py17XNL_0104742.2;gene_name=DPH7;Name=Py17XNL_0104742.2-intron1;transcript_id=Py17XNL_0104742.2;locus_tag=Py17XNL_0104742
Py17XNL_01	AUGUSTUS	exon	406912	406977	.	-	.	ID=Py17XNL_0104742.2-exon3;Parent=Py17XNL_0104742.2;gene_name=DPH7;Name=Py17XNL_0104742.2-exon3;transcript_id=Py17XNL_0104742.2;locus_tag=Py17XNL_0104742;protein_id=Py17XNL_0104742.2-p2;product=diphthine methyltransferase, putative
Py17XNL_01	AUGUSTUS	CDS	406912	406977	1	-	1	ID=Py17XNL_0104742.2-CDS2;Parent=Py17XNL_0104742.2;gene_name=DPH7;Name=Py17XNL_0104742.2-p2;transcript_id=Py17XNL_0104742.2;locus_tag=Py17XNL_0104742;protein_id=Py17XNL_0104742.2-p2;product=diphthine methyltransferase, putative
Py17XNL_01	AUGUSTUS	intron	406978	407123	1	-	.	ID=Py17XNL_0104742.2-intron2;Parent=Py17XNL_0104742.2;gene_name=DPH7;Name=Py17XNL_0104742.2-intron2;transcript_id=Py17XNL_0104742.2;locus_tag=Py17XNL_0104742
Py17XNL_01	AUGUSTUS	exon	407124	407190	.	-	.	ID=Py17XNL_0104742.2-exon4;Parent=Py17XNL_0104742.2;gene_name=DPH7;Name=Py17XNL_0104742.2-exon4;transcript_id=Py17XNL_0104742.2;locus_tag=Py17XNL_0104742;protein_id=Py17XNL_0104742.2-p2;product=diphthine methyltransferase, putative
Py17XNL_01	AUGUSTUS	CDS	407124	407190	1	-	2	ID=Py17XNL_0104742.2-CDS3;Parent=Py17XNL_0104742.2;gene_name=DPH7;Name=Py17XNL_0104742.2-p2;transcript_id=Py17XNL_0104742.2;locus_tag=Py17XNL_0104742;protein_id=Py17XNL_0104742.2-p2;product=diphthine methyltransferase, putative
Py17XNL_01	AUGUSTUS	intron	407191	407305	1	-	.	ID=Py17XNL_0104742.2-intron3;Parent=Py17XNL_0104742.2;gene_name=DPH7;Name=Py17XNL_0104742.2-intron3;transcript_id=Py17XNL_0104742.2;locus_tag=Py17XNL_0104742
Py17XNL_01	AUGUSTUS	exon	407306	407370	.	-	.	ID=Py17XNL_0104742.2-exon5;Parent=Py17XNL_0104742.2;gene_name=DPH7;Name=Py17XNL_0104742.2-exon5;transcript_id=Py17XNL_0104742.2;locus_tag=Py17XNL_0104742;protein_id=Py17XNL_0104742.2-p2;product=diphthine methyltransferase, putative
Py17XNL_01	AUGUSTUS	CDS	407306	407370	1	-	1	ID=Py17XNL_0104742.2-CDS4;Parent=Py17XNL_0104742.2;gene_name=DPH7;Name=Py17XNL_0104742.2-p2;transcript_id=Py17XNL_0104742.2;locus_tag=Py17XNL_0104742;protein_id=Py17XNL_0104742.2-p2;product=diphthine methyltransferase, putative
Py17XNL_01	AUGUSTUS	intron	407371	407452	1	-	.	ID=Py17XNL_0104742.2-intron4;Parent=Py17XNL_0104742.2;gene_name=DPH7;Name=Py17XNL_0104742.2-intron4;transcript_id=Py17XNL_0104742.2;locus_tag=Py17XNL_0104742
Py17XNL_01	AUGUSTUS	exon	407453	407521	.	-	.	ID=Py17XNL_0104742.2-exon6;Parent=Py17XNL_0104742.2;gene_name=DPH7;Name=Py17XNL_0104742.2-exon6;transcript_id=Py17XNL_0104742.2;locus_tag=Py17XNL_0104742;protein_id=Py17XNL_0104742.2-p2;product=diphthine methyltransferase, putative
Py17XNL_01	AUGUSTUS	CDS	407453	407521	1	-	1	ID=Py17XNL_0104742.2-CDS5;Parent=Py17XNL_0104742.2;gene_name=DPH7;Name=Py17XNL_0104742.2-p2;transcript_id=Py17XNL_0104742.2;locus_tag=Py17XNL_0104742;protein_id=Py17XNL_0104742.2-p2;product=diphthine methyltransferase, putative
Py17XNL_01	AUGUSTUS	intron	407522	407655	1	-	.	ID=Py17XNL_0104742.2-intron5;Parent=Py17XNL_0104742.2;gene_name=DPH7;Name=Py17XNL_0104742.2-intron5;transcript_id=Py17XNL_0104742.2;locus_tag=Py17XNL_0104742
Py17XNL_01	AUGUSTUS	exon	407656	407689	.	-	.	ID=Py17XNL_0104742.2-exon7;Parent=Py17XNL_0104742.2;gene_name=DPH7;Name=Py17XNL_0104742.2-exon7;transcript_id=Py17XNL_0104742.2;locus_tag=Py17XNL_0104742;protein_id=Py17XNL_0104742.2-p2;product=diphthine methyltransferase, putative
Py17XNL_01	AUGUSTUS	CDS	407656	407689	1	-	2	ID=Py17XNL_0104742.2-CDS6;Parent=Py17XNL_0104742.2;gene_name=DPH7;Name=Py17XNL_0104742.2-p2;transcript_id=Py17XNL_0104742.2;locus_tag=Py17XNL_0104742;protein_id=Py17XNL_0104742.2-p2;product=diphthine methyltransferase, putative
Py17XNL_01	AUGUSTUS	intron	407690	407774	1	-	.	ID=Py17XNL_0104742.2-intron6;Parent=Py17XNL_0104742.2;gene_name=DPH7;Name=Py17XNL_0104742.2-intron6;transcript_id=Py17XNL_0104742.2;locus_tag=Py17XNL_0104742
Py17XNL_01	AUGUSTUS	exon	407775	407880	.	-	.	ID=Py17XNL_0104742.2-exon8;Parent=Py17XNL_0104742.2;gene_name=DPH7;Name=Py17XNL_0104742.2-exon8;transcript_id=Py17XNL_0104742.2;locus_tag=Py17XNL_0104742;protein_id=Py17XNL_0104742.2-p2;product=diphthine methyltransferase, putative
Py17XNL_01	AUGUSTUS	CDS	407775	407880	1	-	0	ID=Py17XNL_0104742.2-CDS7;Parent=Py17XNL_0104742.2;gene_name=DPH7;Name=Py17XNL_0104742.2-p2;transcript_id=Py17XNL_0104742.2;locus_tag=Py17XNL_0104742;protein_id=Py17XNL_0104742.2-p2;product=diphthine methyltransferase, putative
Py17XNL_01	AUGUSTUS	intron	407881	408024	1	-	.	ID=Py17XNL_0104742.2-intron7;Parent=Py17XNL_0104742.2;gene_name=DPH7;Name=Py17XNL_0104742.2-intron7;transcript_id=Py17XNL_0104742.2;locus_tag=Py17XNL_0104742
Py17XNL_01	AUGUSTUS	exon	408025	408103	.	-	.	ID=Py17XNL_0104742.2-exon9;Parent=Py17XNL_0104742.2;gene_name=DPH7;Name=Py17XNL_0104742.2-exon9;transcript_id=Py17XNL_0104742.2;locus_tag=Py17XNL_0104742;protein_id=Py17XNL_0104742.2-p2;product=diphthine methyltransferase, putative
Py17XNL_01	AUGUSTUS	CDS	408025	408103	1	-	1	ID=Py17XNL_0104742.2-CDS8;Parent=Py17XNL_0104742.2;gene_name=DPH7;Name=Py17XNL_0104742.2-p2;transcript_id=Py17XNL_0104742.2;locus_tag=Py17XNL_0104742;protein_id=Py17XNL_0104742.2-p2;product=diphthine methyltransferase, putative
Py17XNL_01	AUGUSTUS	intron	408104	408203	1	-	.	ID=Py17XNL_0104742.2-intron8;Parent=Py17XNL_0104742.2;gene_name=DPH7;Name=Py17XNL_0104742.2-intron8;transcript_id=Py17XNL_0104742.2;locus_tag=Py17XNL_0104742
Py17XNL_01	AUGUSTUS	exon	408204	408360	.	-	.	ID=Py17XNL_0104742.2-exon10;Parent=Py17XNL_0104742.2;gene_name=DPH7;Name=Py17XNL_0104742.2-exon10;transcript_id=Py17XNL_0104742.2;locus_tag=Py17XNL_0104742;protein_id=Py17XNL_0104742.2-p2;product=diphthine methyltransferase, putative
Py17XNL_01	AUGUSTUS	CDS	408204	408360	1	-	2	ID=Py17XNL_0104742.2-CDS9;Parent=Py17XNL_0104742.2;gene_name=DPH7;Name=Py17XNL_0104742.2-p2;transcript_id=Py17XNL_0104742.2;locus_tag=Py17XNL_0104742;protein_id=Py17XNL_0104742.2-p2;product=diphthine methyltransferase, putative
Py17XNL_01	AUGUSTUS	intron	408361	408504	1	-	.	ID=Py17XNL_0104742.2-intron9;Parent=Py17XNL_0104742.2;gene_name=DPH7;Name=Py17XNL_0104742.2-intron9;transcript_id=Py17XNL_0104742.2;locus_tag=Py17XNL_0104742
Py17XNL_01	AUGUSTUS	CDS	408505	408586	1	-	0	ID=Py17XNL_0104742.2-CDS10;Parent=Py17XNL_0104742.2;gene_name=DPH7;Name=Py17XNL_0104742.2-p2;transcript_id=Py17XNL_0104742.2;locus_tag=Py17XNL_0104742;protein_id=Py17XNL_0104742.2-p2;product=diphthine methyltransferase, putative
Py17XNL_01	AUGUSTUS	exon	408505	408656	.	-	.	ID=Py17XNL_0104742.2-exon11;Parent=Py17XNL_0104742.2;gene_name=DPH7;Name=Py17XNL_0104742.2-exon11;transcript_id=Py17XNL_0104742.2;locus_tag=Py17XNL_0104742;protein_id=Py17XNL_0104742.2-p2;product=diphthine methyltransferase, putative
Py17XNL_01	AUGUSTUS	start_codon	408584	408586	.	-	0	ID=Py17XNL_0104742.2-start1;Parent=Py17XNL_0104742.2;gene_name=DPH7;Name=Py17XNL_0104742.2-start1;transcript_id=Py17XNL_0104742.2;locus_tag=Py17XNL_0104742
Py17XNL_01	AUGUSTUS	five_prime_UTR	408587	408656	1	-	.	ID=Py17XNL_0104742.2-5UTR1;Parent=Py17XNL_0104742.2;gene_name=DPH7;Name=Py17XNL_0104742.2-5UTR1;transcript_id=Py17XNL_0104742.2;locus_tag=Py17XNL_0104742
Py17XNL_01	AUGUSTUS	transcription_start_site	408656	408656	.	-	.	ID=Py17XNL_0104742.2-tss1;Parent=Py17XNL_0104742.2;gene_name=DPH7;Name=Py17XNL_0104742.2-tss1;transcript_id=Py17XNL_0104742.2;locus_tag=Py17XNL_0104742
###
Py17XNL_01	AUGUSTUS	gene	408816	412920	0.23	+	.	ID=Py17XNL_0104743;gene_id=Py17XNL_0104743;gene_name=Py17XNL_0104743;Name=conserved Plasmodium protein;best_match=PY17X_0108200.1-p1;query_coverage=99.0;percentage_identity=99.916;locus_tag=Py17XNL_0104743
Py17XNL_01	AUGUSTUS	mRNA	408816	412920	0.23	+	.	ID=Py17XNL_0104743.1;Parent=Py17XNL_0104743;gene_name=Py17XNL_0104743;Name=conserved Plasmodium protein.1;best_match=PY17X_0108200.1-p1;query_coverage=99.0;percentage_identity=99.916;transcript_id=Py17XNL_0104743.1;locus_tag=Py17XNL_0104743;protein_id=Py17XNL_0104743.1-p1;product=conserved Plasmodium protein, unknown function
Py17XNL_01	AUGUSTUS	transcription_start_site	408816	408816	.	+	.	ID=Py17XNL_0104743.1-tss1;Parent=Py17XNL_0104743.1;gene_name=conserved Plasmodium protein;Name=Py17XNL_0104743.1-tss1;transcript_id=Py17XNL_0104743.1;locus_tag=Py17XNL_0104743
Py17XNL_01	AUGUSTUS	five_prime_UTR	408816	409104	0.28	+	.	ID=Py17XNL_0104743.1-5UTR1;Parent=Py17XNL_0104743.1;gene_name=conserved Plasmodium protein;Name=Py17XNL_0104743.1-5UTR1;transcript_id=Py17XNL_0104743.1;locus_tag=Py17XNL_0104743
Py17XNL_01	AUGUSTUS	exon	408816	412920	.	+	.	ID=Py17XNL_0104743.1-exon1;Parent=Py17XNL_0104743.1;gene_name=conserved Plasmodium protein;Name=Py17XNL_0104743.1-exon1;transcript_id=Py17XNL_0104743.1;locus_tag=Py17XNL_0104743;protein_id=Py17XNL_0104743.1-p1;product=conserved Plasmodium protein, unknown function
Py17XNL_01	AUGUSTUS	start_codon	409105	409107	.	+	0	ID=Py17XNL_0104743.1-start1;Parent=Py17XNL_0104743.1;gene_name=conserved Plasmodium protein;Name=Py17XNL_0104743.1-start1;transcript_id=Py17XNL_0104743.1;locus_tag=Py17XNL_0104743
Py17XNL_01	AUGUSTUS	CDS	409105	412656	0.97	+	0	ID=Py17XNL_0104743.1-CDS1;Parent=Py17XNL_0104743.1;gene_name=conserved Plasmodium protein;Name=Py17XNL_0104743.1-p1;transcript_id=Py17XNL_0104743.1;locus_tag=Py17XNL_0104743;protein_id=Py17XNL_0104743.1-p1;product=conserved Plasmodium protein, unknown function
Py17XNL_01	AUGUSTUS	stop_codon	412654	412656	.	+	0	ID=Py17XNL_0104743.1-stop1;Parent=Py17XNL_0104743.1;gene_name=conserved Plasmodium protein;Name=Py17XNL_0104743.1-stop1;transcript_id=Py17XNL_0104743.1;locus_tag=Py17XNL_0104743
Py17XNL_01	AUGUSTUS	three_prime_UTR	412657	412920	0.81	+	.	ID=Py17XNL_0104743.1-3UTR1;Parent=Py17XNL_0104743.1;gene_name=conserved Plasmodium protein;Name=Py17XNL_0104743.1-3UTR1;transcript_id=Py17XNL_0104743.1;locus_tag=Py17XNL_0104743
Py17XNL_01	AUGUSTUS	transcription_end_site	412920	412920	.	+	.	ID=Py17XNL_0104743.1-tts1;Parent=Py17XNL_0104743.1;gene_name=conserved Plasmodium protein;Name=Py17XNL_0104743.1-tts1;transcript_id=Py17XNL_0104743.1;locus_tag=Py17XNL_0104743
###
Py17XNL_01	AUGUSTUS	gene	412927	413426	0.38	-	.	ID=Py17XNL_0104744;gene_id=Py17XNL_0104744;gene_name=Py17XNL_0104744;Name=conserved Plasmodium protein;best_match=PY17X_0108300.1-p1;query_coverage=97.0;percentage_identity=100.0;locus_tag=Py17XNL_0104744
Py17XNL_01	AUGUSTUS	mRNA	412927	413426	0.38	-	.	ID=Py17XNL_0104744.1;Parent=Py17XNL_0104744;gene_name=Py17XNL_0104744;Name=conserved Plasmodium protein.1;best_match=PY17X_0108300.1-p1;query_coverage=97.0;percentage_identity=100.0;transcript_id=Py17XNL_0104744.1;locus_tag=Py17XNL_0104744;protein_id=Py17XNL_0104744.1-p1;product=conserved Plasmodium protein, unknown function
Py17XNL_01	AUGUSTUS	transcription_end_site	412927	412927	.	-	.	ID=Py17XNL_0104744.1-tts1;Parent=Py17XNL_0104744.1;gene_name=conserved Plasmodium protein;Name=Py17XNL_0104744.1-tts1;transcript_id=Py17XNL_0104744.1;locus_tag=Py17XNL_0104744
Py17XNL_01	AUGUSTUS	three_prime_UTR	412927	412977	0.6	-	.	ID=Py17XNL_0104744.1-3UTR1;Parent=Py17XNL_0104744.1;gene_name=conserved Plasmodium protein;Name=Py17XNL_0104744.1-3UTR1;transcript_id=Py17XNL_0104744.1;locus_tag=Py17XNL_0104744
Py17XNL_01	AUGUSTUS	exon	412927	413075	.	-	.	ID=Py17XNL_0104744.1-exon1;Parent=Py17XNL_0104744.1;gene_name=conserved Plasmodium protein;Name=Py17XNL_0104744.1-exon1;transcript_id=Py17XNL_0104744.1;locus_tag=Py17XNL_0104744;protein_id=Py17XNL_0104744.1-p1;product=conserved Plasmodium protein, unknown function
Py17XNL_01	AUGUSTUS	stop_codon	412978	412980	.	-	0	ID=Py17XNL_0104744.1-stop1;Parent=Py17XNL_0104744.1;gene_name=conserved Plasmodium protein;Name=Py17XNL_0104744.1-stop1;transcript_id=Py17XNL_0104744.1;locus_tag=Py17XNL_0104744
Py17XNL_01	AUGUSTUS	CDS	412978	413075	1	-	2	ID=Py17XNL_0104744.1-CDS1;Parent=Py17XNL_0104744.1;gene_name=conserved Plasmodium protein;Name=Py17XNL_0104744.1-p1;transcript_id=Py17XNL_0104744.1;locus_tag=Py17XNL_0104744;protein_id=Py17XNL_0104744.1-p1;product=conserved Plasmodium protein, unknown function
Py17XNL_01	AUGUSTUS	intron	413076	413184	1	-	.	ID=Py17XNL_0104744.1-intron1;Parent=Py17XNL_0104744.1;gene_name=conserved Plasmodium protein;Name=Py17XNL_0104744.1-intron1;transcript_id=Py17XNL_0104744.1;locus_tag=Py17XNL_0104744
Py17XNL_01	AUGUSTUS	CDS	413185	413323	0.96	-	0	ID=Py17XNL_0104744.1-CDS2;Parent=Py17XNL_0104744.1;gene_name=conserved Plasmodium protein;Name=Py17XNL_0104744.1-p1;transcript_id=Py17XNL_0104744.1;locus_tag=Py17XNL_0104744;protein_id=Py17XNL_0104744.1-p1;product=conserved Plasmodium protein, unknown function
Py17XNL_01	AUGUSTUS	exon	413185	413426	.	-	.	ID=Py17XNL_0104744.1-exon2;Parent=Py17XNL_0104744.1;gene_name=conserved Plasmodium protein;Name=Py17XNL_0104744.1-exon2;transcript_id=Py17XNL_0104744.1;locus_tag=Py17XNL_0104744;protein_id=Py17XNL_0104744.1-p1;product=conserved Plasmodium protein, unknown function
Py17XNL_01	AUGUSTUS	start_codon	413321	413323	.	-	0	ID=Py17XNL_0104744.1-start1;Parent=Py17XNL_0104744.1;gene_name=conserved Plasmodium protein;Name=Py17XNL_0104744.1-start1;transcript_id=Py17XNL_0104744.1;locus_tag=Py17XNL_0104744
Py17XNL_01	AUGUSTUS	five_prime_UTR	413324	413426	0.57	-	.	ID=Py17XNL_0104744.1-5UTR1;Parent=Py17XNL_0104744.1;gene_name=conserved Plasmodium protein;Name=Py17XNL_0104744.1-5UTR1;transcript_id=Py17XNL_0104744.1;locus_tag=Py17XNL_0104744
Py17XNL_01	AUGUSTUS	transcription_start_site	413426	413426	.	-	.	ID=Py17XNL_0104744.1-tss1;Parent=Py17XNL_0104744.1;gene_name=conserved Plasmodium protein;Name=Py17XNL_0104744.1-tss1;transcript_id=Py17XNL_0104744.1;locus_tag=Py17XNL_0104744
###
Py17XNL_01	AUGUSTUS	gene	413536	417970	0.13	+	.	ID=Py17XNL_0104745;gene_id=Py17XNL_0104745;gene_name=Py17XNL_0104745;Name=heptatricopeptide repeat-containing protein;best_match=PY17X_0108400.1-p1;query_coverage=99.0;percentage_identity=100.0;locus_tag=Py17XNL_0104745
Py17XNL_01	AUGUSTUS	mRNA	413536	417970	0.13	+	.	ID=Py17XNL_0104745.1;Parent=Py17XNL_0104745;gene_name=Py17XNL_0104745;Name=heptatricopeptide repeat-containing protein.1;best_match=PY17X_0108400.1-p1;query_coverage=99.0;percentage_identity=100.0;transcript_id=Py17XNL_0104745.1;locus_tag=Py17XNL_0104745;protein_id=Py17XNL_0104745.1-p1;product=heptatricopeptide repeat-containing protein, putative
Py17XNL_01	AUGUSTUS	transcription_start_site	413536	413536	.	+	.	ID=Py17XNL_0104745.1-tss1;Parent=Py17XNL_0104745.1;gene_name=heptatricopeptide repeat-containing protein;Name=Py17XNL_0104745.1-tss1;transcript_id=Py17XNL_0104745.1;locus_tag=Py17XNL_0104745
Py17XNL_01	AUGUSTUS	exon	413536	413927	.	+	.	ID=Py17XNL_0104745.1-exon1;Parent=Py17XNL_0104745.1;gene_name=heptatricopeptide repeat-containing protein;Name=Py17XNL_0104745.1-exon1;transcript_id=Py17XNL_0104745.1;locus_tag=Py17XNL_0104745;protein_id=Py17XNL_0104745.1-p1;product=heptatricopeptide repeat-containing protein, putative
Py17XNL_01	AUGUSTUS	five_prime_UTR	413536	413927	0.26	+	.	ID=Py17XNL_0104745.1-5UTR1;Parent=Py17XNL_0104745.1;gene_name=heptatricopeptide repeat-containing protein;Name=Py17XNL_0104745.1-5UTR1;transcript_id=Py17XNL_0104745.1;locus_tag=Py17XNL_0104745
Py17XNL_01	AUGUSTUS	five_prime_UTR	414051	414243	1	+	.	ID=Py17XNL_0104745.1-5UTR2;Parent=Py17XNL_0104745.1;gene_name=heptatricopeptide repeat-containing protein;Name=Py17XNL_0104745.1-5UTR2;transcript_id=Py17XNL_0104745.1;locus_tag=Py17XNL_0104745
Py17XNL_01	AUGUSTUS	exon	414051	417970	.	+	.	ID=Py17XNL_0104745.1-exon2;Parent=Py17XNL_0104745.1;gene_name=heptatricopeptide repeat-containing protein;Name=Py17XNL_0104745.1-exon2;transcript_id=Py17XNL_0104745.1;locus_tag=Py17XNL_0104745;protein_id=Py17XNL_0104745.1-p1;product=heptatricopeptide repeat-containing protein, putative
Py17XNL_01	AUGUSTUS	start_codon	414244	414246	.	+	0	ID=Py17XNL_0104745.1-start1;Parent=Py17XNL_0104745.1;gene_name=heptatricopeptide repeat-containing protein;Name=Py17XNL_0104745.1-start1;transcript_id=Py17XNL_0104745.1;locus_tag=Py17XNL_0104745
Py17XNL_01	AUGUSTUS	CDS	414244	417627	1	+	0	ID=Py17XNL_0104745.1-CDS1;Parent=Py17XNL_0104745.1;gene_name=heptatricopeptide repeat-containing protein;Name=Py17XNL_0104745.1-p1;transcript_id=Py17XNL_0104745.1;locus_tag=Py17XNL_0104745;protein_id=Py17XNL_0104745.1-p1;product=heptatricopeptide repeat-containing protein, putative
Py17XNL_01	AUGUSTUS	stop_codon	417625	417627	.	+	0	ID=Py17XNL_0104745.1-stop1;Parent=Py17XNL_0104745.1;gene_name=heptatricopeptide repeat-containing protein;Name=Py17XNL_0104745.1-stop1;transcript_id=Py17XNL_0104745.1;locus_tag=Py17XNL_0104745
Py17XNL_01	AUGUSTUS	three_prime_UTR	417628	417970	0.48	+	.	ID=Py17XNL_0104745.1-3UTR1;Parent=Py17XNL_0104745.1;gene_name=heptatricopeptide repeat-containing protein;Name=Py17XNL_0104745.1-3UTR1;transcript_id=Py17XNL_0104745.1;locus_tag=Py17XNL_0104745
Py17XNL_01	AUGUSTUS	transcription_end_site	417970	417970	.	+	.	ID=Py17XNL_0104745.1-tts1;Parent=Py17XNL_0104745.1;gene_name=heptatricopeptide repeat-containing protein;Name=Py17XNL_0104745.1-tts1;transcript_id=Py17XNL_0104745.1;locus_tag=Py17XNL_0104745
###
Py17XNL_01	AUGUSTUS	gene	418056	419180	0.4	+	.	ID=Py17XNL_0104746;gene_id=Py17XNL_0104746;gene_name=Py17XNL_0104746;Name=SAM50;best_match=PY17X_0108500.1-p1;query_coverage=98.0;percentage_identity=100.0;locus_tag=Py17XNL_0104746
Py17XNL_01	AUGUSTUS	mRNA	418056	419180	0.4	+	.	ID=Py17XNL_0104746.1;Parent=Py17XNL_0104746;gene_name=Py17XNL_0104746;Name=SAM50.1;best_match=PY17X_0108500.1-p1;query_coverage=98.0;percentage_identity=100.0;transcript_id=Py17XNL_0104746.1;locus_tag=Py17XNL_0104746;protein_id=Py17XNL_0104746.1-p1;product=sorting assembly machinery 50 kDa subunit, putative
Py17XNL_01	AUGUSTUS	transcription_start_site	418056	418056	.	+	.	ID=Py17XNL_0104746.1-tss1;Parent=Py17XNL_0104746.1;gene_name=SAM50;Name=Py17XNL_0104746.1-tss1;transcript_id=Py17XNL_0104746.1;locus_tag=Py17XNL_0104746
Py17XNL_01	AUGUSTUS	five_prime_UTR	418056	418228	0.75	+	.	ID=Py17XNL_0104746.1-5UTR1;Parent=Py17XNL_0104746.1;gene_name=SAM50;Name=Py17XNL_0104746.1-5UTR1;transcript_id=Py17XNL_0104746.1;locus_tag=Py17XNL_0104746
Py17XNL_01	AUGUSTUS	exon	418056	419015	.	+	.	ID=Py17XNL_0104746.1-exon1;Parent=Py17XNL_0104746.1;gene_name=SAM50;Name=Py17XNL_0104746.1-exon1;transcript_id=Py17XNL_0104746.1;locus_tag=Py17XNL_0104746;protein_id=Py17XNL_0104746.1-p1;product=sorting assembly machinery 50 kDa subunit, putative
Py17XNL_01	AUGUSTUS	start_codon	418229	418231	.	+	0	ID=Py17XNL_0104746.1-start1;Parent=Py17XNL_0104746.1;gene_name=SAM50;Name=Py17XNL_0104746.1-start1;transcript_id=Py17XNL_0104746.1;locus_tag=Py17XNL_0104746
Py17XNL_01	AUGUSTUS	CDS	418229	419015	1	+	0	ID=Py17XNL_0104746.1-CDS1;Parent=Py17XNL_0104746.1;gene_name=SAM50;Name=Py17XNL_0104746.1-p1;transcript_id=Py17XNL_0104746.1;locus_tag=Py17XNL_0104746;protein_id=Py17XNL_0104746.1-p1;product=sorting assembly machinery 50 kDa subunit, putative
Py17XNL_01	AUGUSTUS	intron	419016	419100	1	+	.	ID=Py17XNL_0104746.1-intron1;Parent=Py17XNL_0104746.1;gene_name=SAM50;Name=Py17XNL_0104746.1-intron1;transcript_id=Py17XNL_0104746.1;locus_tag=Py17XNL_0104746
Py17XNL_01	AUGUSTUS	CDS	419101	419111	1	+	2	ID=Py17XNL_0104746.1-CDS2;Parent=Py17XNL_0104746.1;gene_name=SAM50;Name=Py17XNL_0104746.1-p1;transcript_id=Py17XNL_0104746.1;locus_tag=Py17XNL_0104746;protein_id=Py17XNL_0104746.1-p1;product=sorting assembly machinery 50 kDa subunit, putative
Py17XNL_01	AUGUSTUS	exon	419101	419180	.	+	.	ID=Py17XNL_0104746.1-exon2;Parent=Py17XNL_0104746.1;gene_name=SAM50;Name=Py17XNL_0104746.1-exon2;transcript_id=Py17XNL_0104746.1;locus_tag=Py17XNL_0104746;protein_id=Py17XNL_0104746.1-p1;product=sorting assembly machinery 50 kDa subunit, putative
Py17XNL_01	AUGUSTUS	stop_codon	419109	419111	.	+	0	ID=Py17XNL_0104746.1-stop1;Parent=Py17XNL_0104746.1;gene_name=SAM50;Name=Py17XNL_0104746.1-stop1;transcript_id=Py17XNL_0104746.1;locus_tag=Py17XNL_0104746
Py17XNL_01	AUGUSTUS	three_prime_UTR	419112	419180	0.51	+	.	ID=Py17XNL_0104746.1-3UTR1;Parent=Py17XNL_0104746.1;gene_name=SAM50;Name=Py17XNL_0104746.1-3UTR1;transcript_id=Py17XNL_0104746.1;locus_tag=Py17XNL_0104746
Py17XNL_01	AUGUSTUS	transcription_end_site	419180	419180	.	+	.	ID=Py17XNL_0104746.1-tts1;Parent=Py17XNL_0104746.1;gene_name=SAM50;Name=Py17XNL_0104746.1-tts1;transcript_id=Py17XNL_0104746.1;locus_tag=Py17XNL_0104746
###
Py17XNL_01	AUGUSTUS	gene	419197	420626	0.5	-	.	ID=Py17XNL_0104747;gene_id=Py17XNL_0104747;gene_name=Py17XNL_0104747;Name=conserved Plasmodium protein;best_match=PY17X_0108600.1-p1;query_coverage=99.0;percentage_identity=100.0;locus_tag=Py17XNL_0104747
Py17XNL_01	AUGUSTUS	mRNA	419197	420626	0.5	-	.	ID=Py17XNL_0104747.1;Parent=Py17XNL_0104747;gene_name=Py17XNL_0104747;Name=conserved Plasmodium protein.1;best_match=PY17X_0108600.1-p1;query_coverage=99.0;percentage_identity=100.0;transcript_id=Py17XNL_0104747.1;locus_tag=Py17XNL_0104747;protein_id=Py17XNL_0104747.1-p1;product=respiratory chain complex 4 associated protein 4, putative
Py17XNL_01	AUGUSTUS	transcription_end_site	419197	419197	.	-	.	ID=Py17XNL_0104747.1-tts1;Parent=Py17XNL_0104747.1;gene_name=conserved Plasmodium protein;Name=Py17XNL_0104747.1-tts1;transcript_id=Py17XNL_0104747.1;locus_tag=Py17XNL_0104747
Py17XNL_01	AUGUSTUS	three_prime_UTR	419197	420054	0.58	-	.	ID=Py17XNL_0104747.1-3UTR1;Parent=Py17XNL_0104747.1;gene_name=conserved Plasmodium protein;Name=Py17XNL_0104747.1-3UTR1;transcript_id=Py17XNL_0104747.1;locus_tag=Py17XNL_0104747
Py17XNL_01	AUGUSTUS	exon	419197	420087	.	-	.	ID=Py17XNL_0104747.1-exon1;Parent=Py17XNL_0104747.1;gene_name=conserved Plasmodium protein;Name=Py17XNL_0104747.1-exon1;transcript_id=Py17XNL_0104747.1;locus_tag=Py17XNL_0104747;protein_id=Py17XNL_0104747.1-p1;product=respiratory chain complex 4 associated protein 4, putative
Py17XNL_01	AUGUSTUS	stop_codon	420055	420057	.	-	0	ID=Py17XNL_0104747.1-stop1;Parent=Py17XNL_0104747.1;gene_name=conserved Plasmodium protein;Name=Py17XNL_0104747.1-stop1;transcript_id=Py17XNL_0104747.1;locus_tag=Py17XNL_0104747
Py17XNL_01	AUGUSTUS	CDS	420055	420087	1	-	0	ID=Py17XNL_0104747.1-CDS1;Parent=Py17XNL_0104747.1;gene_name=conserved Plasmodium protein;Name=Py17XNL_0104747.1-p1;transcript_id=Py17XNL_0104747.1;locus_tag=Py17XNL_0104747;protein_id=Py17XNL_0104747.1-p1;product=respiratory chain complex 4 associated protein 4, putative
Py17XNL_01	AUGUSTUS	intron	420088	420187	1	-	.	ID=Py17XNL_0104747.1-intron1;Parent=Py17XNL_0104747.1;gene_name=conserved Plasmodium protein;Name=Py17XNL_0104747.1-intron1;transcript_id=Py17XNL_0104747.1;locus_tag=Py17XNL_0104747
Py17XNL_01	AUGUSTUS	CDS	420188	420463	0.98	-	0	ID=Py17XNL_0104747.1-CDS2;Parent=Py17XNL_0104747.1;gene_name=conserved Plasmodium protein;Name=Py17XNL_0104747.1-p1;transcript_id=Py17XNL_0104747.1;locus_tag=Py17XNL_0104747;protein_id=Py17XNL_0104747.1-p1;product=respiratory chain complex 4 associated protein 4, putative
Py17XNL_01	AUGUSTUS	exon	420188	420626	.	-	.	ID=Py17XNL_0104747.1-exon2;Parent=Py17XNL_0104747.1;gene_name=conserved Plasmodium protein;Name=Py17XNL_0104747.1-exon2;transcript_id=Py17XNL_0104747.1;locus_tag=Py17XNL_0104747;protein_id=Py17XNL_0104747.1-p1;product=respiratory chain complex 4 associated protein 4, putative
Py17XNL_01	AUGUSTUS	start_codon	420461	420463	.	-	0	ID=Py17XNL_0104747.1-start1;Parent=Py17XNL_0104747.1;gene_name=conserved Plasmodium protein;Name=Py17XNL_0104747.1-start1;transcript_id=Py17XNL_0104747.1;locus_tag=Py17XNL_0104747
Py17XNL_01	AUGUSTUS	five_prime_UTR	420464	420626	0.85	-	.	ID=Py17XNL_0104747.1-5UTR1;Parent=Py17XNL_0104747.1;gene_name=conserved Plasmodium protein;Name=Py17XNL_0104747.1-5UTR1;transcript_id=Py17XNL_0104747.1;locus_tag=Py17XNL_0104747
Py17XNL_01	AUGUSTUS	transcription_start_site	420626	420626	.	-	.	ID=Py17XNL_0104747.1-tss1;Parent=Py17XNL_0104747.1;gene_name=conserved Plasmodium protein;Name=Py17XNL_0104747.1-tss1;transcript_id=Py17XNL_0104747.1;locus_tag=Py17XNL_0104747
###
Py17XNL_01	AUGUSTUS	gene	421147	424076	0.13	-	.	ID=Py17XNL_0104748;gene_id=Py17XNL_0104748;gene_name=Py17XNL_0104748;Name=proteasome subunit alpha type-2;best_match=PY17X_0108700.1-p1;query_coverage=99.0;percentage_identity=100.0;locus_tag=Py17XNL_0104748
Py17XNL_01	AUGUSTUS	mRNA	421147	424076	0.13	-	.	ID=Py17XNL_0104748.1;Parent=Py17XNL_0104748;gene_name=Py17XNL_0104748;Name=proteasome subunit alpha type-2.1;best_match=PY17X_0108700.1-p1;query_coverage=99.0;percentage_identity=100.0;transcript_id=Py17XNL_0104748.1;locus_tag=Py17XNL_0104748;protein_id=Py17XNL_0104748.1-p1;product=proteasome subunit alpha type-2, putative
Py17XNL_01	AUGUSTUS	transcription_end_site	421147	421147	.	-	.	ID=Py17XNL_0104748.1-tts1;Parent=Py17XNL_0104748.1;gene_name=proteasome subunit alpha type-2;Name=Py17XNL_0104748.1-tts1;transcript_id=Py17XNL_0104748.1;locus_tag=Py17XNL_0104748
Py17XNL_01	AUGUSTUS	three_prime_UTR	421147	421579	0.42	-	.	ID=Py17XNL_0104748.1-3UTR1;Parent=Py17XNL_0104748.1;gene_name=proteasome subunit alpha type-2;Name=Py17XNL_0104748.1-3UTR1;transcript_id=Py17XNL_0104748.1;locus_tag=Py17XNL_0104748
Py17XNL_01	AUGUSTUS	exon	421147	422178	.	-	.	ID=Py17XNL_0104748.1-exon1;Parent=Py17XNL_0104748.1;gene_name=proteasome subunit alpha type-2;Name=Py17XNL_0104748.1-exon1;transcript_id=Py17XNL_0104748.1;locus_tag=Py17XNL_0104748;protein_id=Py17XNL_0104748.1-p1;product=proteasome subunit alpha type-2, putative
Py17XNL_01	AUGUSTUS	stop_codon	421580	421582	.	-	0	ID=Py17XNL_0104748.1-stop1;Parent=Py17XNL_0104748.1;gene_name=proteasome subunit alpha type-2;Name=Py17XNL_0104748.1-stop1;transcript_id=Py17XNL_0104748.1;locus_tag=Py17XNL_0104748
Py17XNL_01	AUGUSTUS	CDS	421580	422178	1	-	2	ID=Py17XNL_0104748.1-CDS1;Parent=Py17XNL_0104748.1;gene_name=proteasome subunit alpha type-2;Name=Py17XNL_0104748.1-p1;transcript_id=Py17XNL_0104748.1;locus_tag=Py17XNL_0104748;protein_id=Py17XNL_0104748.1-p1;product=proteasome subunit alpha type-2, putative
Py17XNL_01	AUGUSTUS	intron	422179	422432	1	-	.	ID=Py17XNL_0104748.1-intron1;Parent=Py17XNL_0104748.1;gene_name=proteasome subunit alpha type-2;Name=Py17XNL_0104748.1-intron1;transcript_id=Py17XNL_0104748.1;locus_tag=Py17XNL_0104748
Py17XNL_01	AUGUSTUS	CDS	422433	422541	1	-	0	ID=Py17XNL_0104748.1-CDS2;Parent=Py17XNL_0104748.1;gene_name=proteasome subunit alpha type-2;Name=Py17XNL_0104748.1-p1;transcript_id=Py17XNL_0104748.1;locus_tag=Py17XNL_0104748;protein_id=Py17XNL_0104748.1-p1;product=proteasome subunit alpha type-2, putative
Py17XNL_01	AUGUSTUS	exon	422433	422660	.	-	.	ID=Py17XNL_0104748.1-exon2;Parent=Py17XNL_0104748.1;gene_name=proteasome subunit alpha type-2;Name=Py17XNL_0104748.1-exon2;transcript_id=Py17XNL_0104748.1;locus_tag=Py17XNL_0104748;protein_id=Py17XNL_0104748.1-p1;product=proteasome subunit alpha type-2, putative
Py17XNL_01	AUGUSTUS	start_codon	422539	422541	.	-	0	ID=Py17XNL_0104748.1-start1;Parent=Py17XNL_0104748.1;gene_name=proteasome subunit alpha type-2;Name=Py17XNL_0104748.1-start1;transcript_id=Py17XNL_0104748.1;locus_tag=Py17XNL_0104748
Py17XNL_01	AUGUSTUS	five_prime_UTR	422542	422660	0.7	-	.	ID=Py17XNL_0104748.1-5UTR1;Parent=Py17XNL_0104748.1;gene_name=proteasome subunit alpha type-2;Name=Py17XNL_0104748.1-5UTR1;transcript_id=Py17XNL_0104748.1;locus_tag=Py17XNL_0104748
Py17XNL_01	AUGUSTUS	exon	423432	423623	.	-	.	ID=Py17XNL_0104748.1-exon3;Parent=Py17XNL_0104748.1;gene_name=proteasome subunit alpha type-2;Name=Py17XNL_0104748.1-exon3;transcript_id=Py17XNL_0104748.1;locus_tag=Py17XNL_0104748;protein_id=Py17XNL_0104748.1-p1;product=proteasome subunit alpha type-2, putative
Py17XNL_01	AUGUSTUS	five_prime_UTR	423432	423623	0.55	-	.	ID=Py17XNL_0104748.1-5UTR2;Parent=Py17XNL_0104748.1;gene_name=proteasome subunit alpha type-2;Name=Py17XNL_0104748.1-5UTR2;transcript_id=Py17XNL_0104748.1;locus_tag=Py17XNL_0104748
Py17XNL_01	AUGUSTUS	exon	423797	424076	.	-	.	ID=Py17XNL_0104748.1-exon4;Parent=Py17XNL_0104748.1;gene_name=proteasome subunit alpha type-2;Name=Py17XNL_0104748.1-exon4;transcript_id=Py17XNL_0104748.1;locus_tag=Py17XNL_0104748;protein_id=Py17XNL_0104748.1-p1;product=proteasome subunit alpha type-2, putative
Py17XNL_01	AUGUSTUS	five_prime_UTR	423797	424076	0.48	-	.	ID=Py17XNL_0104748.1-5UTR3;Parent=Py17XNL_0104748.1;gene_name=proteasome subunit alpha type-2;Name=Py17XNL_0104748.1-5UTR3;transcript_id=Py17XNL_0104748.1;locus_tag=Py17XNL_0104748
Py17XNL_01	AUGUSTUS	transcription_start_site	424076	424076	.	-	.	ID=Py17XNL_0104748.1-tss1;Parent=Py17XNL_0104748.1;gene_name=proteasome subunit alpha type-2;Name=Py17XNL_0104748.1-tss1;transcript_id=Py17XNL_0104748.1;locus_tag=Py17XNL_0104748
###
Py17XNL_01	AUGUSTUS	gene	424416	426230	0.35	+	.	ID=Py17XNL_0104749;gene_id=Py17XNL_0104749;gene_name=Py17XNL_0104749;Name=conserved Plasmodium protein;best_match=PY17X_0108800.1-p1;query_coverage=99.0;percentage_identity=100.0;locus_tag=Py17XNL_0104749
Py17XNL_01	AUGUSTUS	mRNA	424416	426230	0.2	+	.	ID=Py17XNL_0104749.1;Parent=Py17XNL_0104749;gene_name=Py17XNL_0104749;Name=conserved Plasmodium protein.1;best_match=PY17X_0108800.1-p1;query_coverage=99.0;percentage_identity=100.0;transcript_id=Py17XNL_0104749.1;locus_tag=Py17XNL_0104749;protein_id=Py17XNL_0104749.1-p1;product=conserved Plasmodium protein, unknown function
Py17XNL_01	AUGUSTUS	transcription_start_site	424416	424416	.	+	.	ID=Py17XNL_0104749.1-tss1;Parent=Py17XNL_0104749.1;gene_name=conserved Plasmodium protein;Name=Py17XNL_0104749.1-tss1;transcript_id=Py17XNL_0104749.1;locus_tag=Py17XNL_0104749
Py17XNL_01	AUGUSTUS	five_prime_UTR	424416	424484	0.8	+	.	ID=Py17XNL_0104749.1-5UTR1;Parent=Py17XNL_0104749.1;gene_name=conserved Plasmodium protein;Name=Py17XNL_0104749.1-5UTR1;transcript_id=Py17XNL_0104749.1;locus_tag=Py17XNL_0104749
Py17XNL_01	AUGUSTUS	exon	424416	424515	.	+	.	ID=Py17XNL_0104749.1-exon1;Parent=Py17XNL_0104749.1;gene_name=conserved Plasmodium protein;Name=Py17XNL_0104749.1-exon1;transcript_id=Py17XNL_0104749.1;locus_tag=Py17XNL_0104749;protein_id=Py17XNL_0104749.1-p1;product=conserved Plasmodium protein, unknown function
Py17XNL_01	AUGUSTUS	start_codon	424485	424487	.	+	0	ID=Py17XNL_0104749.1-start1;Parent=Py17XNL_0104749.1;gene_name=conserved Plasmodium protein;Name=Py17XNL_0104749.1-start1;transcript_id=Py17XNL_0104749.1;locus_tag=Py17XNL_0104749
Py17XNL_01	AUGUSTUS	CDS	424485	424515	1	+	0	ID=Py17XNL_0104749.1-CDS1;Parent=Py17XNL_0104749.1;gene_name=conserved Plasmodium protein;Name=Py17XNL_0104749.1-p1;transcript_id=Py17XNL_0104749.1;locus_tag=Py17XNL_0104749;protein_id=Py17XNL_0104749.1-p1;product=conserved Plasmodium protein, unknown function
Py17XNL_01	AUGUSTUS	intron	424516	424904	1	+	.	ID=Py17XNL_0104749.1-intron1;Parent=Py17XNL_0104749.1;gene_name=conserved Plasmodium protein;Name=Py17XNL_0104749.1-intron1;transcript_id=Py17XNL_0104749.1;locus_tag=Py17XNL_0104749
Py17XNL_01	AUGUSTUS	CDS	424905	425767	1	+	2	ID=Py17XNL_0104749.1-CDS2;Parent=Py17XNL_0104749.1;gene_name=conserved Plasmodium protein;Name=Py17XNL_0104749.1-p1;transcript_id=Py17XNL_0104749.1;locus_tag=Py17XNL_0104749;protein_id=Py17XNL_0104749.1-p1;product=conserved Plasmodium protein, unknown function
Py17XNL_01	AUGUSTUS	exon	424905	426230	.	+	.	ID=Py17XNL_0104749.1-exon2;Parent=Py17XNL_0104749.1;gene_name=conserved Plasmodium protein;Name=Py17XNL_0104749.1-exon2;transcript_id=Py17XNL_0104749.1;locus_tag=Py17XNL_0104749;protein_id=Py17XNL_0104749.1-p1;product=conserved Plasmodium protein, unknown function
Py17XNL_01	AUGUSTUS	stop_codon	425765	425767	.	+	0	ID=Py17XNL_0104749.1-stop1;Parent=Py17XNL_0104749.1;gene_name=conserved Plasmodium protein;Name=Py17XNL_0104749.1-stop1;transcript_id=Py17XNL_0104749.1;locus_tag=Py17XNL_0104749
Py17XNL_01	AUGUSTUS	three_prime_UTR	425768	426230	0.25	+	.	ID=Py17XNL_0104749.1-3UTR1;Parent=Py17XNL_0104749.1;gene_name=conserved Plasmodium protein;Name=Py17XNL_0104749.1-3UTR1;transcript_id=Py17XNL_0104749.1;locus_tag=Py17XNL_0104749
Py17XNL_01	AUGUSTUS	transcription_end_site	426230	426230	.	+	.	ID=Py17XNL_0104749.1-tts1;Parent=Py17XNL_0104749.1;gene_name=conserved Plasmodium protein;Name=Py17XNL_0104749.1-tts1;transcript_id=Py17XNL_0104749.1;locus_tag=Py17XNL_0104749
Py17XNL_01	AUGUSTUS	mRNA	424416	426230	0.15	+	.	ID=Py17XNL_0104749.2;Parent=Py17XNL_0104749;gene_name=Py17XNL_0104749;Name=conserved Plasmodium protein.2;best_match=PY17X_0108800.1-p1;query_coverage=99.0;percentage_identity=100.0;transcript_id=Py17XNL_0104749.2;locus_tag=Py17XNL_0104749;protein_id=Py17XNL_0104749.2-p2;product=conserved Plasmodium protein, unknown function
Py17XNL_01	AUGUSTUS	transcription_start_site	424416	424416	.	+	.	ID=Py17XNL_0104749.2-tss1;Parent=Py17XNL_0104749.2;gene_name=conserved Plasmodium protein;Name=Py17XNL_0104749.2-tss1;transcript_id=Py17XNL_0104749.2;locus_tag=Py17XNL_0104749
Py17XNL_01	AUGUSTUS	five_prime_UTR	424416	424987	0.66	+	.	ID=Py17XNL_0104749.2-5UTR1;Parent=Py17XNL_0104749.2;gene_name=conserved Plasmodium protein;Name=Py17XNL_0104749.2-5UTR1;transcript_id=Py17XNL_0104749.2;locus_tag=Py17XNL_0104749
Py17XNL_01	AUGUSTUS	exon	424416	426230	.	+	.	ID=Py17XNL_0104749.2-exon1;Parent=Py17XNL_0104749.2;gene_name=conserved Plasmodium protein;Name=Py17XNL_0104749.2-exon1;transcript_id=Py17XNL_0104749.2;locus_tag=Py17XNL_0104749;protein_id=Py17XNL_0104749.2-p2;product=conserved Plasmodium protein, unknown function
Py17XNL_01	AUGUSTUS	start_codon	424988	424990	.	+	0	ID=Py17XNL_0104749.2-start1;Parent=Py17XNL_0104749.2;gene_name=conserved Plasmodium protein;Name=Py17XNL_0104749.2-start1;transcript_id=Py17XNL_0104749.2;locus_tag=Py17XNL_0104749
Py17XNL_01	AUGUSTUS	CDS	424988	425767	1	+	0	ID=Py17XNL_0104749.2-CDS1;Parent=Py17XNL_0104749.2;gene_name=conserved Plasmodium protein;Name=Py17XNL_0104749.2-p2;transcript_id=Py17XNL_0104749.2;locus_tag=Py17XNL_0104749;protein_id=Py17XNL_0104749.2-p2;product=conserved Plasmodium protein, unknown function
Py17XNL_01	AUGUSTUS	stop_codon	425765	425767	.	+	0	ID=Py17XNL_0104749.2-stop1;Parent=Py17XNL_0104749.2;gene_name=conserved Plasmodium protein;Name=Py17XNL_0104749.2-stop1;transcript_id=Py17XNL_0104749.2;locus_tag=Py17XNL_0104749
Py17XNL_01	AUGUSTUS	three_prime_UTR	425768	426230	0.22	+	.	ID=Py17XNL_0104749.2-3UTR1;Parent=Py17XNL_0104749.2;gene_name=conserved Plasmodium protein;Name=Py17XNL_0104749.2-3UTR1;transcript_id=Py17XNL_0104749.2;locus_tag=Py17XNL_0104749
Py17XNL_01	AUGUSTUS	transcription_end_site	426230	426230	.	+	.	ID=Py17XNL_0104749.2-tts1;Parent=Py17XNL_0104749.2;gene_name=conserved Plasmodium protein;Name=Py17XNL_0104749.2-tts1;transcript_id=Py17XNL_0104749.2;locus_tag=Py17XNL_0104749
###
Py17XNL_01	AUGUSTUS	gene	426016	429490	0.17	+	.	ID=Py17XNL_0104750;gene_id=Py17XNL_0104750;gene_name=Py17XNL_0104750;Name=CCT6;best_match=PY17X_0108900.1-p1;query_coverage=99.0;percentage_identity=100.0;locus_tag=Py17XNL_0104750
Py17XNL_01	AUGUSTUS	mRNA	426016	429490	0.17	+	.	ID=Py17XNL_0104750.1;Parent=Py17XNL_0104750;gene_name=Py17XNL_0104750;Name=CCT6.1;best_match=PY17X_0108900.1-p1;query_coverage=99.0;percentage_identity=100.0;transcript_id=Py17XNL_0104750.1;locus_tag=Py17XNL_0104750;protein_id=Py17XNL_0104750.1-p1;product=T-complex protein 1 subunit zeta, putative
Py17XNL_01	AUGUSTUS	transcription_start_site	426016	426016	.	+	.	ID=Py17XNL_0104750.1-tss1;Parent=Py17XNL_0104750.1;gene_name=CCT6;Name=Py17XNL_0104750.1-tss1;transcript_id=Py17XNL_0104750.1;locus_tag=Py17XNL_0104750
Py17XNL_01	AUGUSTUS	exon	426016	426204	.	+	.	ID=Py17XNL_0104750.1-exon1;Parent=Py17XNL_0104750.1;gene_name=CCT6;Name=Py17XNL_0104750.1-exon1;transcript_id=Py17XNL_0104750.1;locus_tag=Py17XNL_0104750;protein_id=Py17XNL_0104750.1-p1;product=T-complex protein 1 subunit zeta, putative
Py17XNL_01	AUGUSTUS	five_prime_UTR	426016	426204	0.6	+	.	ID=Py17XNL_0104750.1-5UTR1;Parent=Py17XNL_0104750.1;gene_name=CCT6;Name=Py17XNL_0104750.1-5UTR1;transcript_id=Py17XNL_0104750.1;locus_tag=Py17XNL_0104750
Py17XNL_01	AUGUSTUS	exon	426907	427101	.	+	.	ID=Py17XNL_0104750.1-exon2;Parent=Py17XNL_0104750.1;gene_name=CCT6;Name=Py17XNL_0104750.1-exon2;transcript_id=Py17XNL_0104750.1;locus_tag=Py17XNL_0104750;protein_id=Py17XNL_0104750.1-p1;product=T-complex protein 1 subunit zeta, putative
Py17XNL_01	AUGUSTUS	five_prime_UTR	426907	427101	0.69	+	.	ID=Py17XNL_0104750.1-5UTR2;Parent=Py17XNL_0104750.1;gene_name=CCT6;Name=Py17XNL_0104750.1-5UTR2;transcript_id=Py17XNL_0104750.1;locus_tag=Py17XNL_0104750
Py17XNL_01	AUGUSTUS	start_codon	427189	427191	.	+	0	ID=Py17XNL_0104750.1-start1;Parent=Py17XNL_0104750.1;gene_name=CCT6;Name=Py17XNL_0104750.1-start1;transcript_id=Py17XNL_0104750.1;locus_tag=Py17XNL_0104750
Py17XNL_01	AUGUSTUS	exon	427189	428698	.	+	.	ID=Py17XNL_0104750.1-exon3;Parent=Py17XNL_0104750.1;gene_name=CCT6;Name=Py17XNL_0104750.1-exon3;transcript_id=Py17XNL_0104750.1;locus_tag=Py17XNL_0104750;protein_id=Py17XNL_0104750.1-p1;product=T-complex protein 1 subunit zeta, putative
Py17XNL_01	AUGUSTUS	CDS	427189	428698	0.94	+	0	ID=Py17XNL_0104750.1-CDS1;Parent=Py17XNL_0104750.1;gene_name=CCT6;Name=Py17XNL_0104750.1-p1;transcript_id=Py17XNL_0104750.1;locus_tag=Py17XNL_0104750;protein_id=Py17XNL_0104750.1-p1;product=T-complex protein 1 subunit zeta, putative
Py17XNL_01	AUGUSTUS	intron	428699	428828	1	+	.	ID=Py17XNL_0104750.1-intron1;Parent=Py17XNL_0104750.1;gene_name=CCT6;Name=Py17XNL_0104750.1-intron1;transcript_id=Py17XNL_0104750.1;locus_tag=Py17XNL_0104750
Py17XNL_01	AUGUSTUS	CDS	428829	428950	1	+	2	ID=Py17XNL_0104750.1-CDS2;Parent=Py17XNL_0104750.1;gene_name=CCT6;Name=Py17XNL_0104750.1-p1;transcript_id=Py17XNL_0104750.1;locus_tag=Py17XNL_0104750;protein_id=Py17XNL_0104750.1-p1;product=T-complex protein 1 subunit zeta, putative
Py17XNL_01	AUGUSTUS	exon	428829	429490	.	+	.	ID=Py17XNL_0104750.1-exon4;Parent=Py17XNL_0104750.1;gene_name=CCT6;Name=Py17XNL_0104750.1-exon4;transcript_id=Py17XNL_0104750.1;locus_tag=Py17XNL_0104750;protein_id=Py17XNL_0104750.1-p1;product=T-complex protein 1 subunit zeta, putative
Py17XNL_01	AUGUSTUS	stop_codon	428948	428950	.	+	0	ID=Py17XNL_0104750.1-stop1;Parent=Py17XNL_0104750.1;gene_name=CCT6;Name=Py17XNL_0104750.1-stop1;transcript_id=Py17XNL_0104750.1;locus_tag=Py17XNL_0104750
Py17XNL_01	AUGUSTUS	three_prime_UTR	428951	429490	0.34	+	.	ID=Py17XNL_0104750.1-3UTR1;Parent=Py17XNL_0104750.1;gene_name=CCT6;Name=Py17XNL_0104750.1-3UTR1;transcript_id=Py17XNL_0104750.1;locus_tag=Py17XNL_0104750
Py17XNL_01	AUGUSTUS	transcription_end_site	429490	429490	.	+	.	ID=Py17XNL_0104750.1-tts1;Parent=Py17XNL_0104750.1;gene_name=CCT6;Name=Py17XNL_0104750.1-tts1;transcript_id=Py17XNL_0104750.1;locus_tag=Py17XNL_0104750
###
Py17XNL_01	AUGUSTUS	gene	429756	432930	0.41	+	.	ID=Py17XNL_0104751;gene_id=Py17XNL_0104751;gene_name=Py17XNL_0104751;Name=OAT;best_match=PY17X_0109000.1-p1;query_coverage=99.0;percentage_identity=100.0;locus_tag=Py17XNL_0104751
Py17XNL_01	AUGUSTUS	mRNA	429756	432930	0.41	+	.	ID=Py17XNL_0104751.1;Parent=Py17XNL_0104751;gene_name=Py17XNL_0104751;Name=OAT.1;best_match=PY17X_0109000.1-p1;query_coverage=99.0;percentage_identity=100.0;transcript_id=Py17XNL_0104751.1;locus_tag=Py17XNL_0104751;protein_id=Py17XNL_0104751.1-p1;product=ornithine aminotransferase, putative
Py17XNL_01	AUGUSTUS	transcription_start_site	429756	429756	.	+	.	ID=Py17XNL_0104751.1-tss1;Parent=Py17XNL_0104751.1;gene_name=OAT;Name=Py17XNL_0104751.1-tss1;transcript_id=Py17XNL_0104751.1;locus_tag=Py17XNL_0104751
Py17XNL_01	AUGUSTUS	exon	429756	429952	.	+	.	ID=Py17XNL_0104751.1-exon1;Parent=Py17XNL_0104751.1;gene_name=OAT;Name=Py17XNL_0104751.1-exon1;transcript_id=Py17XNL_0104751.1;locus_tag=Py17XNL_0104751;protein_id=Py17XNL_0104751.1-p1;product=ornithine aminotransferase, putative
Py17XNL_01	AUGUSTUS	five_prime_UTR	429756	429952	0.53	+	.	ID=Py17XNL_0104751.1-5UTR1;Parent=Py17XNL_0104751.1;gene_name=OAT;Name=Py17XNL_0104751.1-5UTR1;transcript_id=Py17XNL_0104751.1;locus_tag=Py17XNL_0104751
Py17XNL_01	AUGUSTUS	five_prime_UTR	430216	431233	1	+	.	ID=Py17XNL_0104751.1-5UTR2;Parent=Py17XNL_0104751.1;gene_name=OAT;Name=Py17XNL_0104751.1-5UTR2;transcript_id=Py17XNL_0104751.1;locus_tag=Py17XNL_0104751
Py17XNL_01	AUGUSTUS	exon	430216	432930	.	+	.	ID=Py17XNL_0104751.1-exon2;Parent=Py17XNL_0104751.1;gene_name=OAT;Name=Py17XNL_0104751.1-exon2;transcript_id=Py17XNL_0104751.1;locus_tag=Py17XNL_0104751;protein_id=Py17XNL_0104751.1-p1;product=ornithine aminotransferase, putative
Py17XNL_01	AUGUSTUS	start_codon	431234	431236	.	+	0	ID=Py17XNL_0104751.1-start1;Parent=Py17XNL_0104751.1;gene_name=OAT;Name=Py17XNL_0104751.1-start1;transcript_id=Py17XNL_0104751.1;locus_tag=Py17XNL_0104751
Py17XNL_01	AUGUSTUS	CDS	431234	432478	1	+	0	ID=Py17XNL_0104751.1-CDS1;Parent=Py17XNL_0104751.1;gene_name=OAT;Name=Py17XNL_0104751.1-p1;transcript_id=Py17XNL_0104751.1;locus_tag=Py17XNL_0104751;protein_id=Py17XNL_0104751.1-p1;product=ornithine aminotransferase, putative
Py17XNL_01	AUGUSTUS	stop_codon	432476	432478	.	+	0	ID=Py17XNL_0104751.1-stop1;Parent=Py17XNL_0104751.1;gene_name=OAT;Name=Py17XNL_0104751.1-stop1;transcript_id=Py17XNL_0104751.1;locus_tag=Py17XNL_0104751
Py17XNL_01	AUGUSTUS	three_prime_UTR	432479	432930	0.77	+	.	ID=Py17XNL_0104751.1-3UTR1;Parent=Py17XNL_0104751.1;gene_name=OAT;Name=Py17XNL_0104751.1-3UTR1;transcript_id=Py17XNL_0104751.1;locus_tag=Py17XNL_0104751
Py17XNL_01	AUGUSTUS	transcription_end_site	432930	432930	.	+	.	ID=Py17XNL_0104751.1-tts1;Parent=Py17XNL_0104751.1;gene_name=OAT;Name=Py17XNL_0104751.1-tts1;transcript_id=Py17XNL_0104751.1;locus_tag=Py17XNL_0104751
###
Py17XNL_01	AUGUSTUS	gene	433106	437270	0.45	+	.	ID=Py17XNL_0104752;gene_id=Py17XNL_0104752;gene_name=Py17XNL_0104752;Name=conserved Plasmodium protein;best_match=PY17X_0109100.1-p1;query_coverage=99.0;percentage_identity=100.0;locus_tag=Py17XNL_0104752
Py17XNL_01	AUGUSTUS	mRNA	433106	437270	0.45	+	.	ID=Py17XNL_0104752.1;Parent=Py17XNL_0104752;gene_name=Py17XNL_0104752;Name=conserved Plasmodium protein.1;best_match=PY17X_0109100.1-p1;query_coverage=99.0;percentage_identity=100.0;transcript_id=Py17XNL_0104752.1;locus_tag=Py17XNL_0104752;protein_id=Py17XNL_0104752.1-p1;product=conserved Plasmodium protein, unknown function
Py17XNL_01	AUGUSTUS	transcription_start_site	433106	433106	.	+	.	ID=Py17XNL_0104752.1-tss1;Parent=Py17XNL_0104752.1;gene_name=conserved Plasmodium protein;Name=Py17XNL_0104752.1-tss1;transcript_id=Py17XNL_0104752.1;locus_tag=Py17XNL_0104752
Py17XNL_01	AUGUSTUS	five_prime_UTR	433106	433574	0.89	+	.	ID=Py17XNL_0104752.1-5UTR1;Parent=Py17XNL_0104752.1;gene_name=conserved Plasmodium protein;Name=Py17XNL_0104752.1-5UTR1;transcript_id=Py17XNL_0104752.1;locus_tag=Py17XNL_0104752
Py17XNL_01	AUGUSTUS	exon	433106	436238	.	+	.	ID=Py17XNL_0104752.1-exon1;Parent=Py17XNL_0104752.1;gene_name=conserved Plasmodium protein;Name=Py17XNL_0104752.1-exon1;transcript_id=Py17XNL_0104752.1;locus_tag=Py17XNL_0104752;protein_id=Py17XNL_0104752.1-p1;product=conserved Plasmodium protein, unknown function
Py17XNL_01	AUGUSTUS	start_codon	433575	433577	.	+	0	ID=Py17XNL_0104752.1-start1;Parent=Py17XNL_0104752.1;gene_name=conserved Plasmodium protein;Name=Py17XNL_0104752.1-start1;transcript_id=Py17XNL_0104752.1;locus_tag=Py17XNL_0104752
Py17XNL_01	AUGUSTUS	CDS	433575	436238	1	+	0	ID=Py17XNL_0104752.1-CDS1;Parent=Py17XNL_0104752.1;gene_name=conserved Plasmodium protein;Name=Py17XNL_0104752.1-p1;transcript_id=Py17XNL_0104752.1;locus_tag=Py17XNL_0104752;protein_id=Py17XNL_0104752.1-p1;product=conserved Plasmodium protein, unknown function
Py17XNL_01	AUGUSTUS	intron	436239	436459	1	+	.	ID=Py17XNL_0104752.1-intron1;Parent=Py17XNL_0104752.1;gene_name=conserved Plasmodium protein;Name=Py17XNL_0104752.1-intron1;transcript_id=Py17XNL_0104752.1;locus_tag=Py17XNL_0104752
Py17XNL_01	AUGUSTUS	CDS	436460	436504	1	+	0	ID=Py17XNL_0104752.1-CDS2;Parent=Py17XNL_0104752.1;gene_name=conserved Plasmodium protein;Name=Py17XNL_0104752.1-p1;transcript_id=Py17XNL_0104752.1;locus_tag=Py17XNL_0104752;protein_id=Py17XNL_0104752.1-p1;product=conserved Plasmodium protein, unknown function
Py17XNL_01	AUGUSTUS	exon	436460	437094	.	+	.	ID=Py17XNL_0104752.1-exon2;Parent=Py17XNL_0104752.1;gene_name=conserved Plasmodium protein;Name=Py17XNL_0104752.1-exon2;transcript_id=Py17XNL_0104752.1;locus_tag=Py17XNL_0104752;protein_id=Py17XNL_0104752.1-p1;product=conserved Plasmodium protein, unknown function
Py17XNL_01	AUGUSTUS	stop_codon	436502	436504	.	+	0	ID=Py17XNL_0104752.1-stop1;Parent=Py17XNL_0104752.1;gene_name=conserved Plasmodium protein;Name=Py17XNL_0104752.1-stop1;transcript_id=Py17XNL_0104752.1;locus_tag=Py17XNL_0104752
Py17XNL_01	AUGUSTUS	three_prime_UTR	436505	437094	1	+	.	ID=Py17XNL_0104752.1-3UTR1;Parent=Py17XNL_0104752.1;gene_name=conserved Plasmodium protein;Name=Py17XNL_0104752.1-3UTR1;transcript_id=Py17XNL_0104752.1;locus_tag=Py17XNL_0104752
Py17XNL_01	AUGUSTUS	exon	437180	437270	.	+	.	ID=Py17XNL_0104752.1-exon3;Parent=Py17XNL_0104752.1;gene_name=conserved Plasmodium protein;Name=Py17XNL_0104752.1-exon3;transcript_id=Py17XNL_0104752.1;locus_tag=Py17XNL_0104752;protein_id=Py17XNL_0104752.1-p1;product=conserved Plasmodium protein, unknown function
Py17XNL_01	AUGUSTUS	three_prime_UTR	437180	437270	0.49	+	.	ID=Py17XNL_0104752.1-3UTR2;Parent=Py17XNL_0104752.1;gene_name=conserved Plasmodium protein;Name=Py17XNL_0104752.1-3UTR2;transcript_id=Py17XNL_0104752.1;locus_tag=Py17XNL_0104752
Py17XNL_01	AUGUSTUS	transcription_end_site	437270	437270	.	+	.	ID=Py17XNL_0104752.1-tts1;Parent=Py17XNL_0104752.1;gene_name=conserved Plasmodium protein;Name=Py17XNL_0104752.1-tts1;transcript_id=Py17XNL_0104752.1;locus_tag=Py17XNL_0104752
###
Py17XNL_01	AUGUSTUS	gene	438815	455869	0.03	+	.	ID=Py17XNL_0104753;gene_id=Py17XNL_0104753;gene_name=Py17XNL_0104753;Name=NUP637;best_match=PY17X_0109200.1-p1;query_coverage=99.0;percentage_identity=99.348;locus_tag=Py17XNL_0104753
Py17XNL_01	AUGUSTUS	mRNA	438815	455869	0.03	+	.	ID=Py17XNL_0104753.1;Parent=Py17XNL_0104753;gene_name=Py17XNL_0104753;Name=NUP637.1;best_match=PY17X_0109200.1-p1;query_coverage=99.0;percentage_identity=99.348;transcript_id=Py17XNL_0104753.1;locus_tag=Py17XNL_0104753;protein_id=Py17XNL_0104753.1-p1;product=nucleoporin NUP637, putative
Py17XNL_01	AUGUSTUS	transcription_start_site	438815	438815	.	+	.	ID=Py17XNL_0104753.1-tss1;Parent=Py17XNL_0104753.1;gene_name=NUP637;Name=Py17XNL_0104753.1-tss1;transcript_id=Py17XNL_0104753.1;locus_tag=Py17XNL_0104753
Py17XNL_01	AUGUSTUS	five_prime_UTR	438815	438858	0.52	+	.	ID=Py17XNL_0104753.1-5UTR1;Parent=Py17XNL_0104753.1;gene_name=NUP637;Name=Py17XNL_0104753.1-5UTR1;transcript_id=Py17XNL_0104753.1;locus_tag=Py17XNL_0104753
Py17XNL_01	AUGUSTUS	exon	438815	441586	.	+	.	ID=Py17XNL_0104753.1-exon1;Parent=Py17XNL_0104753.1;gene_name=NUP637;Name=Py17XNL_0104753.1-exon1;transcript_id=Py17XNL_0104753.1;locus_tag=Py17XNL_0104753;protein_id=Py17XNL_0104753.1-p1;product=nucleoporin NUP637, putative
Py17XNL_01	AUGUSTUS	start_codon	438859	438861	.	+	0	ID=Py17XNL_0104753.1-start1;Parent=Py17XNL_0104753.1;gene_name=NUP637;Name=Py17XNL_0104753.1-start1;transcript_id=Py17XNL_0104753.1;locus_tag=Py17XNL_0104753
Py17XNL_01	AUGUSTUS	CDS	438859	441586	0.29	+	0	ID=Py17XNL_0104753.1-CDS1;Parent=Py17XNL_0104753.1;gene_name=NUP637;Name=Py17XNL_0104753.1-p1;transcript_id=Py17XNL_0104753.1;locus_tag=Py17XNL_0104753;protein_id=Py17XNL_0104753.1-p1;product=nucleoporin NUP637, putative
Py17XNL_01	AUGUSTUS	intron	441587	441691	0.47	+	.	ID=Py17XNL_0104753.1-intron1;Parent=Py17XNL_0104753.1;gene_name=NUP637;Name=Py17XNL_0104753.1-intron1;transcript_id=Py17XNL_0104753.1;locus_tag=Py17XNL_0104753
Py17XNL_01	AUGUSTUS	CDS	441692	455427	0.47	+	2	ID=Py17XNL_0104753.1-CDS2;Parent=Py17XNL_0104753.1;gene_name=NUP637;Name=Py17XNL_0104753.1-p1;transcript_id=Py17XNL_0104753.1;locus_tag=Py17XNL_0104753;protein_id=Py17XNL_0104753.1-p1;product=nucleoporin NUP637, putative
Py17XNL_01	AUGUSTUS	exon	441692	455869	.	+	.	ID=Py17XNL_0104753.1-exon2;Parent=Py17XNL_0104753.1;gene_name=NUP637;Name=Py17XNL_0104753.1-exon2;transcript_id=Py17XNL_0104753.1;locus_tag=Py17XNL_0104753;protein_id=Py17XNL_0104753.1-p1;product=nucleoporin NUP637, putative
Py17XNL_01	AUGUSTUS	stop_codon	455425	455427	.	+	0	ID=Py17XNL_0104753.1-stop1;Parent=Py17XNL_0104753.1;gene_name=NUP637;Name=Py17XNL_0104753.1-stop1;transcript_id=Py17XNL_0104753.1;locus_tag=Py17XNL_0104753
Py17XNL_01	AUGUSTUS	three_prime_UTR	455428	455869	0.14	+	.	ID=Py17XNL_0104753.1-3UTR1;Parent=Py17XNL_0104753.1;gene_name=NUP637;Name=Py17XNL_0104753.1-3UTR1;transcript_id=Py17XNL_0104753.1;locus_tag=Py17XNL_0104753
Py17XNL_01	AUGUSTUS	transcription_end_site	455869	455869	.	+	.	ID=Py17XNL_0104753.1-tts1;Parent=Py17XNL_0104753.1;gene_name=NUP637;Name=Py17XNL_0104753.1-tts1;transcript_id=Py17XNL_0104753.1;locus_tag=Py17XNL_0104753
###
Py17XNL_01	AUGUSTUS	gene	455726	458185	0.64	-	.	ID=Py17XNL_0104754;gene_id=Py17XNL_0104754;gene_name=Py17XNL_0104754;Name=ZIP1;best_match=PY17X_0109300.1-p1;query_coverage=99.0;percentage_identity=100.0;locus_tag=Py17XNL_0104754
Py17XNL_01	AUGUSTUS	mRNA	455726	458185	0.39	-	.	ID=Py17XNL_0104754.1;Parent=Py17XNL_0104754;gene_name=Py17XNL_0104754;Name=ZIP1.1;best_match=PY17X_0109300.1-p1;query_coverage=99.0;percentage_identity=100.0;transcript_id=Py17XNL_0104754.1;locus_tag=Py17XNL_0104754;protein_id=Py17XNL_0104754.1-p1;product=zinc transporter ZIP1, putative
Py17XNL_01	AUGUSTUS	transcription_end_site	455726	455726	.	-	.	ID=Py17XNL_0104754.1-tts1;Parent=Py17XNL_0104754.1;gene_name=ZIP1;Name=Py17XNL_0104754.1-tts1;transcript_id=Py17XNL_0104754.1;locus_tag=Py17XNL_0104754
Py17XNL_01	AUGUSTUS	three_prime_UTR	455726	456072	0.62	-	.	ID=Py17XNL_0104754.1-3UTR1;Parent=Py17XNL_0104754.1;gene_name=ZIP1;Name=Py17XNL_0104754.1-3UTR1;transcript_id=Py17XNL_0104754.1;locus_tag=Py17XNL_0104754
Py17XNL_01	AUGUSTUS	exon	455726	456231	.	-	.	ID=Py17XNL_0104754.1-exon1;Parent=Py17XNL_0104754.1;gene_name=ZIP1;Name=Py17XNL_0104754.1-exon1;transcript_id=Py17XNL_0104754.1;locus_tag=Py17XNL_0104754;protein_id=Py17XNL_0104754.1-p1;product=zinc transporter ZIP1, putative
Py17XNL_01	AUGUSTUS	stop_codon	456073	456075	.	-	0	ID=Py17XNL_0104754.1-stop1;Parent=Py17XNL_0104754.1;gene_name=ZIP1;Name=Py17XNL_0104754.1-stop1;transcript_id=Py17XNL_0104754.1;locus_tag=Py17XNL_0104754
Py17XNL_01	AUGUSTUS	CDS	456073	456231	0.97	-	0	ID=Py17XNL_0104754.1-CDS1;Parent=Py17XNL_0104754.1;gene_name=ZIP1;Name=Py17XNL_0104754.1-p1;transcript_id=Py17XNL_0104754.1;locus_tag=Py17XNL_0104754;protein_id=Py17XNL_0104754.1-p1;product=zinc transporter ZIP1, putative
Py17XNL_01	AUGUSTUS	intron	456232	456399	0.97	-	.	ID=Py17XNL_0104754.1-intron1;Parent=Py17XNL_0104754.1;gene_name=ZIP1;Name=Py17XNL_0104754.1-intron1;transcript_id=Py17XNL_0104754.1;locus_tag=Py17XNL_0104754
Py17XNL_01	AUGUSTUS	exon	456400	456464	.	-	.	ID=Py17XNL_0104754.1-exon2;Parent=Py17XNL_0104754.1;gene_name=ZIP1;Name=Py17XNL_0104754.1-exon2;transcript_id=Py17XNL_0104754.1;locus_tag=Py17XNL_0104754;protein_id=Py17XNL_0104754.1-p1;product=zinc transporter ZIP1, putative
Py17XNL_01	AUGUSTUS	CDS	456400	456464	0.97	-	2	ID=Py17XNL_0104754.1-CDS2;Parent=Py17XNL_0104754.1;gene_name=ZIP1;Name=Py17XNL_0104754.1-p1;transcript_id=Py17XNL_0104754.1;locus_tag=Py17XNL_0104754;protein_id=Py17XNL_0104754.1-p1;product=zinc transporter ZIP1, putative
Py17XNL_01	AUGUSTUS	intron	456465	456564	0.97	-	.	ID=Py17XNL_0104754.1-intron2;Parent=Py17XNL_0104754.1;gene_name=ZIP1;Name=Py17XNL_0104754.1-intron2;transcript_id=Py17XNL_0104754.1;locus_tag=Py17XNL_0104754
Py17XNL_01	AUGUSTUS	exon	456565	456652	.	-	.	ID=Py17XNL_0104754.1-exon3;Parent=Py17XNL_0104754.1;gene_name=ZIP1;Name=Py17XNL_0104754.1-exon3;transcript_id=Py17XNL_0104754.1;locus_tag=Py17XNL_0104754;protein_id=Py17XNL_0104754.1-p1;product=zinc transporter ZIP1, putative
Py17XNL_01	AUGUSTUS	CDS	456565	456652	0.97	-	0	ID=Py17XNL_0104754.1-CDS3;Parent=Py17XNL_0104754.1;gene_name=ZIP1;Name=Py17XNL_0104754.1-p1;transcript_id=Py17XNL_0104754.1;locus_tag=Py17XNL_0104754;protein_id=Py17XNL_0104754.1-p1;product=zinc transporter ZIP1, putative
Py17XNL_01	AUGUSTUS	intron	456653	456857	0.97	-	.	ID=Py17XNL_0104754.1-intron3;Parent=Py17XNL_0104754.1;gene_name=ZIP1;Name=Py17XNL_0104754.1-intron3;transcript_id=Py17XNL_0104754.1;locus_tag=Py17XNL_0104754
Py17XNL_01	AUGUSTUS	exon	456858	456976	.	-	.	ID=Py17XNL_0104754.1-exon4;Parent=Py17XNL_0104754.1;gene_name=ZIP1;Name=Py17XNL_0104754.1-exon4;transcript_id=Py17XNL_0104754.1;locus_tag=Py17XNL_0104754;protein_id=Py17XNL_0104754.1-p1;product=zinc transporter ZIP1, putative
Py17XNL_01	AUGUSTUS	CDS	456858	456976	0.97	-	2	ID=Py17XNL_0104754.1-CDS4;Parent=Py17XNL_0104754.1;gene_name=ZIP1;Name=Py17XNL_0104754.1-p1;transcript_id=Py17XNL_0104754.1;locus_tag=Py17XNL_0104754;protein_id=Py17XNL_0104754.1-p1;product=zinc transporter ZIP1, putative
Py17XNL_01	AUGUSTUS	intron	456977	457239	1	-	.	ID=Py17XNL_0104754.1-intron4;Parent=Py17XNL_0104754.1;gene_name=ZIP1;Name=Py17XNL_0104754.1-intron4;transcript_id=Py17XNL_0104754.1;locus_tag=Py17XNL_0104754
Py17XNL_01	AUGUSTUS	exon	457240	457381	.	-	.	ID=Py17XNL_0104754.1-exon5;Parent=Py17XNL_0104754.1;gene_name=ZIP1;Name=Py17XNL_0104754.1-exon5;transcript_id=Py17XNL_0104754.1;locus_tag=Py17XNL_0104754;protein_id=Py17XNL_0104754.1-p1;product=zinc transporter ZIP1, putative
Py17XNL_01	AUGUSTUS	CDS	457240	457381	1	-	0	ID=Py17XNL_0104754.1-CDS5;Parent=Py17XNL_0104754.1;gene_name=ZIP1;Name=Py17XNL_0104754.1-p1;transcript_id=Py17XNL_0104754.1;locus_tag=Py17XNL_0104754;protein_id=Py17XNL_0104754.1-p1;product=zinc transporter ZIP1, putative
Py17XNL_01	AUGUSTUS	intron	457382	457475	1	-	.	ID=Py17XNL_0104754.1-intron5;Parent=Py17XNL_0104754.1;gene_name=ZIP1;Name=Py17XNL_0104754.1-intron5;transcript_id=Py17XNL_0104754.1;locus_tag=Py17XNL_0104754
Py17XNL_01	AUGUSTUS	exon	457476	457527	.	-	.	ID=Py17XNL_0104754.1-exon6;Parent=Py17XNL_0104754.1;gene_name=ZIP1;Name=Py17XNL_0104754.1-exon6;transcript_id=Py17XNL_0104754.1;locus_tag=Py17XNL_0104754;protein_id=Py17XNL_0104754.1-p1;product=zinc transporter ZIP1, putative
Py17XNL_01	AUGUSTUS	CDS	457476	457527	1	-	1	ID=Py17XNL_0104754.1-CDS6;Parent=Py17XNL_0104754.1;gene_name=ZIP1;Name=Py17XNL_0104754.1-p1;transcript_id=Py17XNL_0104754.1;locus_tag=Py17XNL_0104754;protein_id=Py17XNL_0104754.1-p1;product=zinc transporter ZIP1, putative
Py17XNL_01	AUGUSTUS	intron	457528	457716	1	-	.	ID=Py17XNL_0104754.1-intron6;Parent=Py17XNL_0104754.1;gene_name=ZIP1;Name=Py17XNL_0104754.1-intron6;transcript_id=Py17XNL_0104754.1;locus_tag=Py17XNL_0104754
Py17XNL_01	AUGUSTUS	CDS	457717	458126	1	-	0	ID=Py17XNL_0104754.1-CDS7;Parent=Py17XNL_0104754.1;gene_name=ZIP1;Name=Py17XNL_0104754.1-p1;transcript_id=Py17XNL_0104754.1;locus_tag=Py17XNL_0104754;protein_id=Py17XNL_0104754.1-p1;product=zinc transporter ZIP1, putative
Py17XNL_01	AUGUSTUS	exon	457717	458185	.	-	.	ID=Py17XNL_0104754.1-exon7;Parent=Py17XNL_0104754.1;gene_name=ZIP1;Name=Py17XNL_0104754.1-exon7;transcript_id=Py17XNL_0104754.1;locus_tag=Py17XNL_0104754;protein_id=Py17XNL_0104754.1-p1;product=zinc transporter ZIP1, putative
Py17XNL_01	AUGUSTUS	start_codon	458124	458126	.	-	0	ID=Py17XNL_0104754.1-start1;Parent=Py17XNL_0104754.1;gene_name=ZIP1;Name=Py17XNL_0104754.1-start1;transcript_id=Py17XNL_0104754.1;locus_tag=Py17XNL_0104754
Py17XNL_01	AUGUSTUS	five_prime_UTR	458127	458185	0.61	-	.	ID=Py17XNL_0104754.1-5UTR1;Parent=Py17XNL_0104754.1;gene_name=ZIP1;Name=Py17XNL_0104754.1-5UTR1;transcript_id=Py17XNL_0104754.1;locus_tag=Py17XNL_0104754
Py17XNL_01	AUGUSTUS	transcription_start_site	458185	458185	.	-	.	ID=Py17XNL_0104754.1-tss1;Parent=Py17XNL_0104754.1;gene_name=ZIP1;Name=Py17XNL_0104754.1-tss1;transcript_id=Py17XNL_0104754.1;locus_tag=Py17XNL_0104754
Py17XNL_01	AUGUSTUS	mRNA	455896	458185	0.25	-	.	ID=Py17XNL_0104754.2;Parent=Py17XNL_0104754;gene_name=Py17XNL_0104754;Name=ZIP1.2;best_match=PY17X_0109300.1-p1;query_coverage=99.0;percentage_identity=100.0;transcript_id=Py17XNL_0104754.2;locus_tag=Py17XNL_0104754;protein_id=Py17XNL_0104754.2-p2;product=zinc transporter ZIP1, putative
Py17XNL_01	AUGUSTUS	transcription_end_site	455896	455896	.	-	.	ID=Py17XNL_0104754.2-tts1;Parent=Py17XNL_0104754.2;gene_name=ZIP1;Name=Py17XNL_0104754.2-tts1;transcript_id=Py17XNL_0104754.2;locus_tag=Py17XNL_0104754
Py17XNL_01	AUGUSTUS	exon	455896	456231	.	-	.	ID=Py17XNL_0104754.2-exon1;Parent=Py17XNL_0104754.2;gene_name=ZIP1;Name=Py17XNL_0104754.2-exon1;transcript_id=Py17XNL_0104754.2;locus_tag=Py17XNL_0104754;protein_id=Py17XNL_0104754.2-p2;product=zinc transporter ZIP1, putative
Py17XNL_01	AUGUSTUS	three_prime_UTR	455896	456231	0.37	-	.	ID=Py17XNL_0104754.2-3UTR1;Parent=Py17XNL_0104754.2;gene_name=ZIP1;Name=Py17XNL_0104754.2-3UTR1;transcript_id=Py17XNL_0104754.2;locus_tag=Py17XNL_0104754
Py17XNL_01	AUGUSTUS	exon	456400	456464	.	-	.	ID=Py17XNL_0104754.2-exon2;Parent=Py17XNL_0104754.2;gene_name=ZIP1;Name=Py17XNL_0104754.2-exon2;transcript_id=Py17XNL_0104754.2;locus_tag=Py17XNL_0104754;protein_id=Py17XNL_0104754.2-p2;product=zinc transporter ZIP1, putative
Py17XNL_01	AUGUSTUS	three_prime_UTR	456400	456464	1	-	.	ID=Py17XNL_0104754.2-3UTR2;Parent=Py17XNL_0104754.2;gene_name=ZIP1;Name=Py17XNL_0104754.2-3UTR2;transcript_id=Py17XNL_0104754.2;locus_tag=Py17XNL_0104754
Py17XNL_01	AUGUSTUS	three_prime_UTR	456565	457231	1	-	.	ID=Py17XNL_0104754.2-3UTR3;Parent=Py17XNL_0104754.2;gene_name=ZIP1;Name=Py17XNL_0104754.2-3UTR3;transcript_id=Py17XNL_0104754.2;locus_tag=Py17XNL_0104754
Py17XNL_01	AUGUSTUS	exon	456565	457381	.	-	.	ID=Py17XNL_0104754.2-exon3;Parent=Py17XNL_0104754.2;gene_name=ZIP1;Name=Py17XNL_0104754.2-exon3;transcript_id=Py17XNL_0104754.2;locus_tag=Py17XNL_0104754;protein_id=Py17XNL_0104754.2-p2;product=zinc transporter ZIP1, putative
Py17XNL_01	AUGUSTUS	stop_codon	457232	457234	.	-	0	ID=Py17XNL_0104754.2-stop1;Parent=Py17XNL_0104754.2;gene_name=ZIP1;Name=Py17XNL_0104754.2-stop1;transcript_id=Py17XNL_0104754.2;locus_tag=Py17XNL_0104754
Py17XNL_01	AUGUSTUS	CDS	457232	457381	1	-	0	ID=Py17XNL_0104754.2-CDS1;Parent=Py17XNL_0104754.2;gene_name=ZIP1;Name=Py17XNL_0104754.2-p2;transcript_id=Py17XNL_0104754.2;locus_tag=Py17XNL_0104754;protein_id=Py17XNL_0104754.2-p2;product=zinc transporter ZIP1, putative
Py17XNL_01	AUGUSTUS	intron	457382	457475	1	-	.	ID=Py17XNL_0104754.2-intron1;Parent=Py17XNL_0104754.2;gene_name=ZIP1;Name=Py17XNL_0104754.2-intron1;transcript_id=Py17XNL_0104754.2;locus_tag=Py17XNL_0104754
Py17XNL_01	AUGUSTUS	exon	457476	457527	.	-	.	ID=Py17XNL_0104754.2-exon4;Parent=Py17XNL_0104754.2;gene_name=ZIP1;Name=Py17XNL_0104754.2-exon4;transcript_id=Py17XNL_0104754.2;locus_tag=Py17XNL_0104754;protein_id=Py17XNL_0104754.2-p2;product=zinc transporter ZIP1, putative
Py17XNL_01	AUGUSTUS	CDS	457476	457527	1	-	1	ID=Py17XNL_0104754.2-CDS2;Parent=Py17XNL_0104754.2;gene_name=ZIP1;Name=Py17XNL_0104754.2-p2;transcript_id=Py17XNL_0104754.2;locus_tag=Py17XNL_0104754;protein_id=Py17XNL_0104754.2-p2;product=zinc transporter ZIP1, putative
Py17XNL_01	AUGUSTUS	intron	457528	457716	1	-	.	ID=Py17XNL_0104754.2-intron2;Parent=Py17XNL_0104754.2;gene_name=ZIP1;Name=Py17XNL_0104754.2-intron2;transcript_id=Py17XNL_0104754.2;locus_tag=Py17XNL_0104754
Py17XNL_01	AUGUSTUS	CDS	457717	458126	1	-	0	ID=Py17XNL_0104754.2-CDS3;Parent=Py17XNL_0104754.2;gene_name=ZIP1;Name=Py17XNL_0104754.2-p2;transcript_id=Py17XNL_0104754.2;locus_tag=Py17XNL_0104754;protein_id=Py17XNL_0104754.2-p2;product=zinc transporter ZIP1, putative
Py17XNL_01	AUGUSTUS	exon	457717	458185	.	-	.	ID=Py17XNL_0104754.2-exon5;Parent=Py17XNL_0104754.2;gene_name=ZIP1;Name=Py17XNL_0104754.2-exon5;transcript_id=Py17XNL_0104754.2;locus_tag=Py17XNL_0104754;protein_id=Py17XNL_0104754.2-p2;product=zinc transporter ZIP1, putative
Py17XNL_01	AUGUSTUS	start_codon	458124	458126	.	-	0	ID=Py17XNL_0104754.2-start1;Parent=Py17XNL_0104754.2;gene_name=ZIP1;Name=Py17XNL_0104754.2-start1;transcript_id=Py17XNL_0104754.2;locus_tag=Py17XNL_0104754
Py17XNL_01	AUGUSTUS	five_prime_UTR	458127	458185	0.68	-	.	ID=Py17XNL_0104754.2-5UTR1;Parent=Py17XNL_0104754.2;gene_name=ZIP1;Name=Py17XNL_0104754.2-5UTR1;transcript_id=Py17XNL_0104754.2;locus_tag=Py17XNL_0104754
Py17XNL_01	AUGUSTUS	transcription_start_site	458185	458185	.	-	.	ID=Py17XNL_0104754.2-tss1;Parent=Py17XNL_0104754.2;gene_name=ZIP1;Name=Py17XNL_0104754.2-tss1;transcript_id=Py17XNL_0104754.2;locus_tag=Py17XNL_0104754
###
Py17XNL_01	AUGUSTUS	gene	459355	461679	0.18	+	.	ID=Py17XNL_0104755;gene_id=Py17XNL_0104755;gene_name=Py17XNL_0104755;Name=citrate synthase-like protein;best_match=PY17X_0109400.1-p1;query_coverage=99.0;percentage_identity=100.0;locus_tag=Py17XNL_0104755
Py17XNL_01	AUGUSTUS	mRNA	459355	461679	0.18	+	.	ID=Py17XNL_0104755.1;Parent=Py17XNL_0104755;gene_name=Py17XNL_0104755;Name=citrate synthase-like protein.1;best_match=PY17X_0109400.1-p1;query_coverage=99.0;percentage_identity=100.0;transcript_id=Py17XNL_0104755.1;locus_tag=Py17XNL_0104755;protein_id=Py17XNL_0104755.1-p1;product=citrate synthase-like protein, putative
Py17XNL_01	AUGUSTUS	transcription_start_site	459355	459355	.	+	.	ID=Py17XNL_0104755.1-tss1;Parent=Py17XNL_0104755.1;gene_name=citrate synthase-like protein;Name=Py17XNL_0104755.1-tss1;transcript_id=Py17XNL_0104755.1;locus_tag=Py17XNL_0104755
Py17XNL_01	AUGUSTUS	five_prime_UTR	459355	459705	0.44	+	.	ID=Py17XNL_0104755.1-5UTR1;Parent=Py17XNL_0104755.1;gene_name=citrate synthase-like protein;Name=Py17XNL_0104755.1-5UTR1;transcript_id=Py17XNL_0104755.1;locus_tag=Py17XNL_0104755
Py17XNL_01	AUGUSTUS	exon	459355	459907	.	+	.	ID=Py17XNL_0104755.1-exon1;Parent=Py17XNL_0104755.1;gene_name=citrate synthase-like protein;Name=Py17XNL_0104755.1-exon1;transcript_id=Py17XNL_0104755.1;locus_tag=Py17XNL_0104755;protein_id=Py17XNL_0104755.1-p1;product=citrate synthase-like protein, putative
Py17XNL_01	AUGUSTUS	start_codon	459706	459708	.	+	0	ID=Py17XNL_0104755.1-start1;Parent=Py17XNL_0104755.1;gene_name=citrate synthase-like protein;Name=Py17XNL_0104755.1-start1;transcript_id=Py17XNL_0104755.1;locus_tag=Py17XNL_0104755
Py17XNL_01	AUGUSTUS	CDS	459706	459907	0.76	+	0	ID=Py17XNL_0104755.1-CDS1;Parent=Py17XNL_0104755.1;gene_name=citrate synthase-like protein;Name=Py17XNL_0104755.1-p1;transcript_id=Py17XNL_0104755.1;locus_tag=Py17XNL_0104755;protein_id=Py17XNL_0104755.1-p1;product=citrate synthase-like protein, putative
Py17XNL_01	AUGUSTUS	intron	459908	460107	0.9	+	.	ID=Py17XNL_0104755.1-intron1;Parent=Py17XNL_0104755.1;gene_name=citrate synthase-like protein;Name=Py17XNL_0104755.1-intron1;transcript_id=Py17XNL_0104755.1;locus_tag=Py17XNL_0104755
Py17XNL_01	AUGUSTUS	CDS	460108	461243	0.9	+	2	ID=Py17XNL_0104755.1-CDS2;Parent=Py17XNL_0104755.1;gene_name=citrate synthase-like protein;Name=Py17XNL_0104755.1-p1;transcript_id=Py17XNL_0104755.1;locus_tag=Py17XNL_0104755;protein_id=Py17XNL_0104755.1-p1;product=citrate synthase-like protein, putative
Py17XNL_01	AUGUSTUS	exon	460108	461679	.	+	.	ID=Py17XNL_0104755.1-exon2;Parent=Py17XNL_0104755.1;gene_name=citrate synthase-like protein;Name=Py17XNL_0104755.1-exon2;transcript_id=Py17XNL_0104755.1;locus_tag=Py17XNL_0104755;protein_id=Py17XNL_0104755.1-p1;product=citrate synthase-like protein, putative
Py17XNL_01	AUGUSTUS	stop_codon	461241	461243	.	+	0	ID=Py17XNL_0104755.1-stop1;Parent=Py17XNL_0104755.1;gene_name=citrate synthase-like protein;Name=Py17XNL_0104755.1-stop1;transcript_id=Py17XNL_0104755.1;locus_tag=Py17XNL_0104755
Py17XNL_01	AUGUSTUS	three_prime_UTR	461244	461679	0.36	+	.	ID=Py17XNL_0104755.1-3UTR1;Parent=Py17XNL_0104755.1;gene_name=citrate synthase-like protein;Name=Py17XNL_0104755.1-3UTR1;transcript_id=Py17XNL_0104755.1;locus_tag=Py17XNL_0104755
Py17XNL_01	AUGUSTUS	transcription_end_site	461679	461679	.	+	.	ID=Py17XNL_0104755.1-tts1;Parent=Py17XNL_0104755.1;gene_name=citrate synthase-like protein;Name=Py17XNL_0104755.1-tts1;transcript_id=Py17XNL_0104755.1;locus_tag=Py17XNL_0104755
###
Py17XNL_01	AUGUSTUS	gene	461975	465129	0.66	+	.	ID=Py17XNL_0104756;gene_id=Py17XNL_0104756;gene_name=Py17XNL_0104756;Name=conserved Plasmodium protein;best_match=PY17X_0109500.1-p1;query_coverage=99.0;percentage_identity=100.0;locus_tag=Py17XNL_0104756
Py17XNL_01	AUGUSTUS	mRNA	461975	465129	0.37	+	.	ID=Py17XNL_0104756.1;Parent=Py17XNL_0104756;gene_name=Py17XNL_0104756;Name=conserved Plasmodium protein.1;best_match=PY17X_0109500.1-p1;query_coverage=99.0;percentage_identity=100.0;transcript_id=Py17XNL_0104756.1;locus_tag=Py17XNL_0104756;protein_id=Py17XNL_0104756.1-p1;product=conserved Plasmodium protein, unknown function
Py17XNL_01	AUGUSTUS	transcription_start_site	461975	461975	.	+	.	ID=Py17XNL_0104756.1-tss1;Parent=Py17XNL_0104756.1;gene_name=conserved Plasmodium protein;Name=Py17XNL_0104756.1-tss1;transcript_id=Py17XNL_0104756.1;locus_tag=Py17XNL_0104756
Py17XNL_01	AUGUSTUS	five_prime_UTR	461975	462135	0.79	+	.	ID=Py17XNL_0104756.1-5UTR1;Parent=Py17XNL_0104756.1;gene_name=conserved Plasmodium protein;Name=Py17XNL_0104756.1-5UTR1;transcript_id=Py17XNL_0104756.1;locus_tag=Py17XNL_0104756
Py17XNL_01	AUGUSTUS	exon	461975	464540	.	+	.	ID=Py17XNL_0104756.1-exon1;Parent=Py17XNL_0104756.1;gene_name=conserved Plasmodium protein;Name=Py17XNL_0104756.1-exon1;transcript_id=Py17XNL_0104756.1;locus_tag=Py17XNL_0104756;protein_id=Py17XNL_0104756.1-p1;product=conserved Plasmodium protein, unknown function
Py17XNL_01	AUGUSTUS	start_codon	462136	462138	.	+	0	ID=Py17XNL_0104756.1-start1;Parent=Py17XNL_0104756.1;gene_name=conserved Plasmodium protein;Name=Py17XNL_0104756.1-start1;transcript_id=Py17XNL_0104756.1;locus_tag=Py17XNL_0104756
Py17XNL_01	AUGUSTUS	CDS	462136	464540	1	+	0	ID=Py17XNL_0104756.1-CDS1;Parent=Py17XNL_0104756.1;gene_name=conserved Plasmodium protein;Name=Py17XNL_0104756.1-p1;transcript_id=Py17XNL_0104756.1;locus_tag=Py17XNL_0104756;protein_id=Py17XNL_0104756.1-p1;product=conserved Plasmodium protein, unknown function
Py17XNL_01	AUGUSTUS	intron	464541	464851	1	+	.	ID=Py17XNL_0104756.1-intron1;Parent=Py17XNL_0104756.1;gene_name=conserved Plasmodium protein;Name=Py17XNL_0104756.1-intron1;transcript_id=Py17XNL_0104756.1;locus_tag=Py17XNL_0104756
Py17XNL_01	AUGUSTUS	CDS	464852	465002	1	+	1	ID=Py17XNL_0104756.1-CDS2;Parent=Py17XNL_0104756.1;gene_name=conserved Plasmodium protein;Name=Py17XNL_0104756.1-p1;transcript_id=Py17XNL_0104756.1;locus_tag=Py17XNL_0104756;protein_id=Py17XNL_0104756.1-p1;product=conserved Plasmodium protein, unknown function
Py17XNL_01	AUGUSTUS	exon	464852	465129	.	+	.	ID=Py17XNL_0104756.1-exon2;Parent=Py17XNL_0104756.1;gene_name=conserved Plasmodium protein;Name=Py17XNL_0104756.1-exon2;transcript_id=Py17XNL_0104756.1;locus_tag=Py17XNL_0104756;protein_id=Py17XNL_0104756.1-p1;product=conserved Plasmodium protein, unknown function
Py17XNL_01	AUGUSTUS	stop_codon	465000	465002	.	+	0	ID=Py17XNL_0104756.1-stop1;Parent=Py17XNL_0104756.1;gene_name=conserved Plasmodium protein;Name=Py17XNL_0104756.1-stop1;transcript_id=Py17XNL_0104756.1;locus_tag=Py17XNL_0104756
Py17XNL_01	AUGUSTUS	three_prime_UTR	465003	465129	0.45	+	.	ID=Py17XNL_0104756.1-3UTR1;Parent=Py17XNL_0104756.1;gene_name=conserved Plasmodium protein;Name=Py17XNL_0104756.1-3UTR1;transcript_id=Py17XNL_0104756.1;locus_tag=Py17XNL_0104756
Py17XNL_01	AUGUSTUS	transcription_end_site	465129	465129	.	+	.	ID=Py17XNL_0104756.1-tts1;Parent=Py17XNL_0104756.1;gene_name=conserved Plasmodium protein;Name=Py17XNL_0104756.1-tts1;transcript_id=Py17XNL_0104756.1;locus_tag=Py17XNL_0104756
Py17XNL_01	AUGUSTUS	mRNA	461975	465129	0.29	+	.	ID=Py17XNL_0104756.2;Parent=Py17XNL_0104756;gene_name=Py17XNL_0104756;Name=conserved Plasmodium protein.2;best_match=PY17X_0109500.1-p1;query_coverage=99.0;percentage_identity=100.0;transcript_id=Py17XNL_0104756.2;locus_tag=Py17XNL_0104756;protein_id=Py17XNL_0104756.2-p2;product=conserved Plasmodium protein, unknown function
Py17XNL_01	AUGUSTUS	transcription_start_site	461975	461975	.	+	.	ID=Py17XNL_0104756.2-tss1;Parent=Py17XNL_0104756.2;gene_name=conserved Plasmodium protein;Name=Py17XNL_0104756.2-tss1;transcript_id=Py17XNL_0104756.2;locus_tag=Py17XNL_0104756
Py17XNL_01	AUGUSTUS	five_prime_UTR	461975	462135	0.84	+	.	ID=Py17XNL_0104756.2-5UTR1;Parent=Py17XNL_0104756.2;gene_name=conserved Plasmodium protein;Name=Py17XNL_0104756.2-5UTR1;transcript_id=Py17XNL_0104756.2;locus_tag=Py17XNL_0104756
Py17XNL_01	AUGUSTUS	exon	461975	465129	.	+	.	ID=Py17XNL_0104756.2-exon1;Parent=Py17XNL_0104756.2;gene_name=conserved Plasmodium protein;Name=Py17XNL_0104756.2-exon1;transcript_id=Py17XNL_0104756.2;locus_tag=Py17XNL_0104756;protein_id=Py17XNL_0104756.2-p2;product=conserved Plasmodium protein, unknown function
Py17XNL_01	AUGUSTUS	start_codon	462136	462138	.	+	0	ID=Py17XNL_0104756.2-start1;Parent=Py17XNL_0104756.2;gene_name=conserved Plasmodium protein;Name=Py17XNL_0104756.2-start1;transcript_id=Py17XNL_0104756.2;locus_tag=Py17XNL_0104756
Py17XNL_01	AUGUSTUS	CDS	462136	464544	0.99	+	0	ID=Py17XNL_0104756.2-CDS1;Parent=Py17XNL_0104756.2;gene_name=conserved Plasmodium protein;Name=Py17XNL_0104756.2-p2;transcript_id=Py17XNL_0104756.2;locus_tag=Py17XNL_0104756;protein_id=Py17XNL_0104756.2-p2;product=conserved Plasmodium protein, unknown function
Py17XNL_01	AUGUSTUS	stop_codon	464542	464544	.	+	0	ID=Py17XNL_0104756.2-stop1;Parent=Py17XNL_0104756.2;gene_name=conserved Plasmodium protein;Name=Py17XNL_0104756.2-stop1;transcript_id=Py17XNL_0104756.2;locus_tag=Py17XNL_0104756
Py17XNL_01	AUGUSTUS	three_prime_UTR	464545	465129	0.37	+	.	ID=Py17XNL_0104756.2-3UTR1;Parent=Py17XNL_0104756.2;gene_name=conserved Plasmodium protein;Name=Py17XNL_0104756.2-3UTR1;transcript_id=Py17XNL_0104756.2;locus_tag=Py17XNL_0104756
Py17XNL_01	AUGUSTUS	transcription_end_site	465129	465129	.	+	.	ID=Py17XNL_0104756.2-tts1;Parent=Py17XNL_0104756.2;gene_name=conserved Plasmodium protein;Name=Py17XNL_0104756.2-tts1;transcript_id=Py17XNL_0104756.2;locus_tag=Py17XNL_0104756
###
Py17XNL_01	AUGUSTUS	gene	465136	467305	0.37	-	.	ID=Py17XNL_0104757;gene_id=Py17XNL_0104757;gene_name=Py17XNL_0104757;Name=CLS;best_match=PY17X_0109600.1-p1;query_coverage=99.0;percentage_identity=100.0;locus_tag=Py17XNL_0104757
Py17XNL_01	AUGUSTUS	mRNA	465136	467305	0.37	-	.	ID=Py17XNL_0104757.1;Parent=Py17XNL_0104757;gene_name=Py17XNL_0104757;Name=CLS.1;best_match=PY17X_0109600.1-p1;query_coverage=99.0;percentage_identity=100.0;transcript_id=Py17XNL_0104757.1;locus_tag=Py17XNL_0104757;protein_id=Py17XNL_0104757.1-p1;product=mitochondrial cardiolipin synthase, putative
Py17XNL_01	AUGUSTUS	transcription_end_site	465136	465136	.	-	.	ID=Py17XNL_0104757.1-tts1;Parent=Py17XNL_0104757.1;gene_name=CLS;Name=Py17XNL_0104757.1-tts1;transcript_id=Py17XNL_0104757.1;locus_tag=Py17XNL_0104757
Py17XNL_01	AUGUSTUS	three_prime_UTR	465136	465357	0.37	-	.	ID=Py17XNL_0104757.1-3UTR1;Parent=Py17XNL_0104757.1;gene_name=CLS;Name=Py17XNL_0104757.1-3UTR1;transcript_id=Py17XNL_0104757.1;locus_tag=Py17XNL_0104757
Py17XNL_01	AUGUSTUS	exon	465136	467305	.	-	.	ID=Py17XNL_0104757.1-exon1;Parent=Py17XNL_0104757.1;gene_name=CLS;Name=Py17XNL_0104757.1-exon1;transcript_id=Py17XNL_0104757.1;locus_tag=Py17XNL_0104757;protein_id=Py17XNL_0104757.1-p1;product=mitochondrial cardiolipin synthase, putative
Py17XNL_01	AUGUSTUS	stop_codon	465358	465360	.	-	0	ID=Py17XNL_0104757.1-stop1;Parent=Py17XNL_0104757.1;gene_name=CLS;Name=Py17XNL_0104757.1-stop1;transcript_id=Py17XNL_0104757.1;locus_tag=Py17XNL_0104757
Py17XNL_01	AUGUSTUS	CDS	465358	467175	1	-	0	ID=Py17XNL_0104757.1-CDS1;Parent=Py17XNL_0104757.1;gene_name=CLS;Name=Py17XNL_0104757.1-p1;transcript_id=Py17XNL_0104757.1;locus_tag=Py17XNL_0104757;protein_id=Py17XNL_0104757.1-p1;product=mitochondrial cardiolipin synthase, putative
Py17XNL_01	AUGUSTUS	start_codon	467173	467175	.	-	0	ID=Py17XNL_0104757.1-start1;Parent=Py17XNL_0104757.1;gene_name=CLS;Name=Py17XNL_0104757.1-start1;transcript_id=Py17XNL_0104757.1;locus_tag=Py17XNL_0104757
Py17XNL_01	AUGUSTUS	five_prime_UTR	467176	467305	1	-	.	ID=Py17XNL_0104757.1-5UTR1;Parent=Py17XNL_0104757.1;gene_name=CLS;Name=Py17XNL_0104757.1-5UTR1;transcript_id=Py17XNL_0104757.1;locus_tag=Py17XNL_0104757
Py17XNL_01	AUGUSTUS	transcription_start_site	467305	467305	.	-	.	ID=Py17XNL_0104757.1-tss1;Parent=Py17XNL_0104757.1;gene_name=CLS;Name=Py17XNL_0104757.1-tss1;transcript_id=Py17XNL_0104757.1;locus_tag=Py17XNL_0104757
###
Py17XNL_01	AUGUSTUS	gene	468495	473339	0.69	+	.	ID=Py17XNL_0104758;gene_id=Py17XNL_0104758;gene_name=Py17XNL_0104758;Name=conserved Plasmodium protein;best_match=PY17X_0109700.1-p1;query_coverage=99.0;percentage_identity=100.0;locus_tag=Py17XNL_0104758
Py17XNL_01	AUGUSTUS	mRNA	468495	473339	0.69	+	.	ID=Py17XNL_0104758.1;Parent=Py17XNL_0104758;gene_name=Py17XNL_0104758;Name=conserved Plasmodium protein.1;best_match=PY17X_0109700.1-p1;query_coverage=99.0;percentage_identity=100.0;transcript_id=Py17XNL_0104758.1;locus_tag=Py17XNL_0104758;protein_id=Py17XNL_0104758.1-p1;product=conserved Plasmodium protein, unknown function
Py17XNL_01	AUGUSTUS	transcription_start_site	468495	468495	.	+	.	ID=Py17XNL_0104758.1-tss1;Parent=Py17XNL_0104758.1;gene_name=conserved Plasmodium protein;Name=Py17XNL_0104758.1-tss1;transcript_id=Py17XNL_0104758.1;locus_tag=Py17XNL_0104758
Py17XNL_01	AUGUSTUS	exon	468495	468511	.	+	.	ID=Py17XNL_0104758.1-exon1;Parent=Py17XNL_0104758.1;gene_name=conserved Plasmodium protein;Name=Py17XNL_0104758.1-exon1;transcript_id=Py17XNL_0104758.1;locus_tag=Py17XNL_0104758;protein_id=Py17XNL_0104758.1-p1;product=conserved Plasmodium protein, unknown function
Py17XNL_01	AUGUSTUS	five_prime_UTR	468495	468511	0.74	+	.	ID=Py17XNL_0104758.1-5UTR1;Parent=Py17XNL_0104758.1;gene_name=conserved Plasmodium protein;Name=Py17XNL_0104758.1-5UTR1;transcript_id=Py17XNL_0104758.1;locus_tag=Py17XNL_0104758
Py17XNL_01	AUGUSTUS	exon	468635	468743	.	+	.	ID=Py17XNL_0104758.1-exon2;Parent=Py17XNL_0104758.1;gene_name=conserved Plasmodium protein;Name=Py17XNL_0104758.1-exon2;transcript_id=Py17XNL_0104758.1;locus_tag=Py17XNL_0104758;protein_id=Py17XNL_0104758.1-p1;product=conserved Plasmodium protein, unknown function
Py17XNL_01	AUGUSTUS	five_prime_UTR	468635	468743	0.82	+	.	ID=Py17XNL_0104758.1-5UTR2;Parent=Py17XNL_0104758.1;gene_name=conserved Plasmodium protein;Name=Py17XNL_0104758.1-5UTR2;transcript_id=Py17XNL_0104758.1;locus_tag=Py17XNL_0104758
Py17XNL_01	AUGUSTUS	five_prime_UTR	468906	468952	0.81	+	.	ID=Py17XNL_0104758.1-5UTR3;Parent=Py17XNL_0104758.1;gene_name=conserved Plasmodium protein;Name=Py17XNL_0104758.1-5UTR3;transcript_id=Py17XNL_0104758.1;locus_tag=Py17XNL_0104758
Py17XNL_01	AUGUSTUS	exon	468906	469001	.	+	.	ID=Py17XNL_0104758.1-exon3;Parent=Py17XNL_0104758.1;gene_name=conserved Plasmodium protein;Name=Py17XNL_0104758.1-exon3;transcript_id=Py17XNL_0104758.1;locus_tag=Py17XNL_0104758;protein_id=Py17XNL_0104758.1-p1;product=conserved Plasmodium protein, unknown function
Py17XNL_01	AUGUSTUS	start_codon	468953	468955	.	+	0	ID=Py17XNL_0104758.1-start1;Parent=Py17XNL_0104758.1;gene_name=conserved Plasmodium protein;Name=Py17XNL_0104758.1-start1;transcript_id=Py17XNL_0104758.1;locus_tag=Py17XNL_0104758
Py17XNL_01	AUGUSTUS	CDS	468953	469001	0.81	+	0	ID=Py17XNL_0104758.1-CDS1;Parent=Py17XNL_0104758.1;gene_name=conserved Plasmodium protein;Name=Py17XNL_0104758.1-p1;transcript_id=Py17XNL_0104758.1;locus_tag=Py17XNL_0104758;protein_id=Py17XNL_0104758.1-p1;product=conserved Plasmodium protein, unknown function
Py17XNL_01	AUGUSTUS	intron	469002	469137	0.99	+	.	ID=Py17XNL_0104758.1-intron1;Parent=Py17XNL_0104758.1;gene_name=conserved Plasmodium protein;Name=Py17XNL_0104758.1-intron1;transcript_id=Py17XNL_0104758.1;locus_tag=Py17XNL_0104758
Py17XNL_01	AUGUSTUS	exon	469138	469290	.	+	.	ID=Py17XNL_0104758.1-exon4;Parent=Py17XNL_0104758.1;gene_name=conserved Plasmodium protein;Name=Py17XNL_0104758.1-exon4;transcript_id=Py17XNL_0104758.1;locus_tag=Py17XNL_0104758;protein_id=Py17XNL_0104758.1-p1;product=conserved Plasmodium protein, unknown function
Py17XNL_01	AUGUSTUS	CDS	469138	469290	0.99	+	2	ID=Py17XNL_0104758.1-CDS2;Parent=Py17XNL_0104758.1;gene_name=conserved Plasmodium protein;Name=Py17XNL_0104758.1-p1;transcript_id=Py17XNL_0104758.1;locus_tag=Py17XNL_0104758;protein_id=Py17XNL_0104758.1-p1;product=conserved Plasmodium protein, unknown function
Py17XNL_01	AUGUSTUS	intron	469291	469424	1	+	.	ID=Py17XNL_0104758.1-intron2;Parent=Py17XNL_0104758.1;gene_name=conserved Plasmodium protein;Name=Py17XNL_0104758.1-intron2;transcript_id=Py17XNL_0104758.1;locus_tag=Py17XNL_0104758
Py17XNL_01	AUGUSTUS	exon	469425	469524	.	+	.	ID=Py17XNL_0104758.1-exon5;Parent=Py17XNL_0104758.1;gene_name=conserved Plasmodium protein;Name=Py17XNL_0104758.1-exon5;transcript_id=Py17XNL_0104758.1;locus_tag=Py17XNL_0104758;protein_id=Py17XNL_0104758.1-p1;product=conserved Plasmodium protein, unknown function
Py17XNL_01	AUGUSTUS	CDS	469425	469524	1	+	2	ID=Py17XNL_0104758.1-CDS3;Parent=Py17XNL_0104758.1;gene_name=conserved Plasmodium protein;Name=Py17XNL_0104758.1-p1;transcript_id=Py17XNL_0104758.1;locus_tag=Py17XNL_0104758;protein_id=Py17XNL_0104758.1-p1;product=conserved Plasmodium protein, unknown function
Py17XNL_01	AUGUSTUS	intron	469525	469649	1	+	.	ID=Py17XNL_0104758.1-intron3;Parent=Py17XNL_0104758.1;gene_name=conserved Plasmodium protein;Name=Py17XNL_0104758.1-intron3;transcript_id=Py17XNL_0104758.1;locus_tag=Py17XNL_0104758
Py17XNL_01	AUGUSTUS	exon	469650	469797	.	+	.	ID=Py17XNL_0104758.1-exon6;Parent=Py17XNL_0104758.1;gene_name=conserved Plasmodium protein;Name=Py17XNL_0104758.1-exon6;transcript_id=Py17XNL_0104758.1;locus_tag=Py17XNL_0104758;protein_id=Py17XNL_0104758.1-p1;product=conserved Plasmodium protein, unknown function
Py17XNL_01	AUGUSTUS	CDS	469650	469797	1	+	1	ID=Py17XNL_0104758.1-CDS4;Parent=Py17XNL_0104758.1;gene_name=conserved Plasmodium protein;Name=Py17XNL_0104758.1-p1;transcript_id=Py17XNL_0104758.1;locus_tag=Py17XNL_0104758;protein_id=Py17XNL_0104758.1-p1;product=conserved Plasmodium protein, unknown function
Py17XNL_01	AUGUSTUS	intron	469798	469921	1	+	.	ID=Py17XNL_0104758.1-intron4;Parent=Py17XNL_0104758.1;gene_name=conserved Plasmodium protein;Name=Py17XNL_0104758.1-intron4;transcript_id=Py17XNL_0104758.1;locus_tag=Py17XNL_0104758
Py17XNL_01	AUGUSTUS	exon	469922	470057	.	+	.	ID=Py17XNL_0104758.1-exon7;Parent=Py17XNL_0104758.1;gene_name=conserved Plasmodium protein;Name=Py17XNL_0104758.1-exon7;transcript_id=Py17XNL_0104758.1;locus_tag=Py17XNL_0104758;protein_id=Py17XNL_0104758.1-p1;product=conserved Plasmodium protein, unknown function
Py17XNL_01	AUGUSTUS	CDS	469922	470057	1	+	0	ID=Py17XNL_0104758.1-CDS5;Parent=Py17XNL_0104758.1;gene_name=conserved Plasmodium protein;Name=Py17XNL_0104758.1-p1;transcript_id=Py17XNL_0104758.1;locus_tag=Py17XNL_0104758;protein_id=Py17XNL_0104758.1-p1;product=conserved Plasmodium protein, unknown function
Py17XNL_01	AUGUSTUS	intron	470058	470303	1	+	.	ID=Py17XNL_0104758.1-intron5;Parent=Py17XNL_0104758.1;gene_name=conserved Plasmodium protein;Name=Py17XNL_0104758.1-intron5;transcript_id=Py17XNL_0104758.1;locus_tag=Py17XNL_0104758
Py17XNL_01	AUGUSTUS	exon	470304	470476	.	+	.	ID=Py17XNL_0104758.1-exon8;Parent=Py17XNL_0104758.1;gene_name=conserved Plasmodium protein;Name=Py17XNL_0104758.1-exon8;transcript_id=Py17XNL_0104758.1;locus_tag=Py17XNL_0104758;protein_id=Py17XNL_0104758.1-p1;product=conserved Plasmodium protein, unknown function
Py17XNL_01	AUGUSTUS	CDS	470304	470476	1	+	2	ID=Py17XNL_0104758.1-CDS6;Parent=Py17XNL_0104758.1;gene_name=conserved Plasmodium protein;Name=Py17XNL_0104758.1-p1;transcript_id=Py17XNL_0104758.1;locus_tag=Py17XNL_0104758;protein_id=Py17XNL_0104758.1-p1;product=conserved Plasmodium protein, unknown function
Py17XNL_01	AUGUSTUS	intron	470477	470606	1	+	.	ID=Py17XNL_0104758.1-intron6;Parent=Py17XNL_0104758.1;gene_name=conserved Plasmodium protein;Name=Py17XNL_0104758.1-intron6;transcript_id=Py17XNL_0104758.1;locus_tag=Py17XNL_0104758
Py17XNL_01	AUGUSTUS	exon	470607	470885	.	+	.	ID=Py17XNL_0104758.1-exon9;Parent=Py17XNL_0104758.1;gene_name=conserved Plasmodium protein;Name=Py17XNL_0104758.1-exon9;transcript_id=Py17XNL_0104758.1;locus_tag=Py17XNL_0104758;protein_id=Py17XNL_0104758.1-p1;product=conserved Plasmodium protein, unknown function
Py17XNL_01	AUGUSTUS	CDS	470607	470885	1	+	0	ID=Py17XNL_0104758.1-CDS7;Parent=Py17XNL_0104758.1;gene_name=conserved Plasmodium protein;Name=Py17XNL_0104758.1-p1;transcript_id=Py17XNL_0104758.1;locus_tag=Py17XNL_0104758;protein_id=Py17XNL_0104758.1-p1;product=conserved Plasmodium protein, unknown function
Py17XNL_01	AUGUSTUS	intron	470886	471076	1	+	.	ID=Py17XNL_0104758.1-intron7;Parent=Py17XNL_0104758.1;gene_name=conserved Plasmodium protein;Name=Py17XNL_0104758.1-intron7;transcript_id=Py17XNL_0104758.1;locus_tag=Py17XNL_0104758
Py17XNL_01	AUGUSTUS	CDS	471077	473098	1	+	0	ID=Py17XNL_0104758.1-CDS8;Parent=Py17XNL_0104758.1;gene_name=conserved Plasmodium protein;Name=Py17XNL_0104758.1-p1;transcript_id=Py17XNL_0104758.1;locus_tag=Py17XNL_0104758;protein_id=Py17XNL_0104758.1-p1;product=conserved Plasmodium protein, unknown function
Py17XNL_01	AUGUSTUS	exon	471077	473339	.	+	.	ID=Py17XNL_0104758.1-exon10;Parent=Py17XNL_0104758.1;gene_name=conserved Plasmodium protein;Name=Py17XNL_0104758.1-exon10;transcript_id=Py17XNL_0104758.1;locus_tag=Py17XNL_0104758;protein_id=Py17XNL_0104758.1-p1;product=conserved Plasmodium protein, unknown function
Py17XNL_01	AUGUSTUS	stop_codon	473096	473098	.	+	0	ID=Py17XNL_0104758.1-stop1;Parent=Py17XNL_0104758.1;gene_name=conserved Plasmodium protein;Name=Py17XNL_0104758.1-stop1;transcript_id=Py17XNL_0104758.1;locus_tag=Py17XNL_0104758
Py17XNL_01	AUGUSTUS	three_prime_UTR	473099	473339	0.95	+	.	ID=Py17XNL_0104758.1-3UTR1;Parent=Py17XNL_0104758.1;gene_name=conserved Plasmodium protein;Name=Py17XNL_0104758.1-3UTR1;transcript_id=Py17XNL_0104758.1;locus_tag=Py17XNL_0104758
Py17XNL_01	AUGUSTUS	transcription_end_site	473339	473339	.	+	.	ID=Py17XNL_0104758.1-tts1;Parent=Py17XNL_0104758.1;gene_name=conserved Plasmodium protein;Name=Py17XNL_0104758.1-tts1;transcript_id=Py17XNL_0104758.1;locus_tag=Py17XNL_0104758
###
Py17XNL_01	AUGUSTUS	gene	474935	480469	0.65	+	.	ID=Py17XNL_0104759;gene_id=Py17XNL_0104759;gene_name=Py17XNL_0104759;Name=protein KIC6;best_match=PY17X_0109800.1-p1;query_coverage=97.0;percentage_identity=99.931;locus_tag=Py17XNL_0104759
Py17XNL_01	AUGUSTUS	mRNA	474935	480469	0.2	+	.	ID=Py17XNL_0104759.1;Parent=Py17XNL_0104759;gene_name=Py17XNL_0104759;Name=protein KIC6.1;best_match=PY17X_0109800.1-p1;query_coverage=98.0;percentage_identity=97.846;transcript_id=Py17XNL_0104759.1;locus_tag=Py17XNL_0104759;protein_id=Py17XNL_0104759.1-p1;product=protein KIC6, putative
Py17XNL_01	AUGUSTUS	transcription_start_site	474935	474935	.	+	.	ID=Py17XNL_0104759.1-tss1;Parent=Py17XNL_0104759.1;gene_name=protein KIC6;Name=Py17XNL_0104759.1-tss1;transcript_id=Py17XNL_0104759.1;locus_tag=Py17XNL_0104759
Py17XNL_01	AUGUSTUS	five_prime_UTR	474935	475190	0.39	+	.	ID=Py17XNL_0104759.1-5UTR1;Parent=Py17XNL_0104759.1;gene_name=protein KIC6;Name=Py17XNL_0104759.1-5UTR1;transcript_id=Py17XNL_0104759.1;locus_tag=Py17XNL_0104759
Py17XNL_01	AUGUSTUS	exon	474935	475476	.	+	.	ID=Py17XNL_0104759.1-exon1;Parent=Py17XNL_0104759.1;gene_name=protein KIC6;Name=Py17XNL_0104759.1-exon1;transcript_id=Py17XNL_0104759.1;locus_tag=Py17XNL_0104759;protein_id=Py17XNL_0104759.1-p1;product=protein KIC6, putative
Py17XNL_01	AUGUSTUS	start_codon	475191	475193	.	+	0	ID=Py17XNL_0104759.1-start1;Parent=Py17XNL_0104759.1;gene_name=protein KIC6;Name=Py17XNL_0104759.1-start1;transcript_id=Py17XNL_0104759.1;locus_tag=Py17XNL_0104759
Py17XNL_01	AUGUSTUS	CDS	475191	475476	1	+	0	ID=Py17XNL_0104759.1-CDS1;Parent=Py17XNL_0104759.1;gene_name=protein KIC6;Name=Py17XNL_0104759.1-p1;transcript_id=Py17XNL_0104759.1;locus_tag=Py17XNL_0104759;protein_id=Py17XNL_0104759.1-p1;product=protein KIC6, putative
Py17XNL_01	AUGUSTUS	intron	475477	475625	1	+	.	ID=Py17XNL_0104759.1-intron1;Parent=Py17XNL_0104759.1;gene_name=protein KIC6;Name=Py17XNL_0104759.1-intron1;transcript_id=Py17XNL_0104759.1;locus_tag=Py17XNL_0104759
Py17XNL_01	AUGUSTUS	CDS	475626	480331	1	+	2	ID=Py17XNL_0104759.1-CDS2;Parent=Py17XNL_0104759.1;gene_name=protein KIC6;Name=Py17XNL_0104759.1-p1;transcript_id=Py17XNL_0104759.1;locus_tag=Py17XNL_0104759;protein_id=Py17XNL_0104759.1-p1;product=protein KIC6, putative
Py17XNL_01	AUGUSTUS	exon	475626	480469	.	+	.	ID=Py17XNL_0104759.1-exon2;Parent=Py17XNL_0104759.1;gene_name=protein KIC6;Name=Py17XNL_0104759.1-exon2;transcript_id=Py17XNL_0104759.1;locus_tag=Py17XNL_0104759;protein_id=Py17XNL_0104759.1-p1;product=protein KIC6, putative
Py17XNL_01	AUGUSTUS	stop_codon	480329	480331	.	+	0	ID=Py17XNL_0104759.1-stop1;Parent=Py17XNL_0104759.1;gene_name=protein KIC6;Name=Py17XNL_0104759.1-stop1;transcript_id=Py17XNL_0104759.1;locus_tag=Py17XNL_0104759
Py17XNL_01	AUGUSTUS	three_prime_UTR	480332	480469	0.59	+	.	ID=Py17XNL_0104759.1-3UTR1;Parent=Py17XNL_0104759.1;gene_name=protein KIC6;Name=Py17XNL_0104759.1-3UTR1;transcript_id=Py17XNL_0104759.1;locus_tag=Py17XNL_0104759
Py17XNL_01	AUGUSTUS	transcription_end_site	480469	480469	.	+	.	ID=Py17XNL_0104759.1-tts1;Parent=Py17XNL_0104759.1;gene_name=protein KIC6;Name=Py17XNL_0104759.1-tts1;transcript_id=Py17XNL_0104759.1;locus_tag=Py17XNL_0104759
Py17XNL_01	AUGUSTUS	mRNA	474935	480469	0.28	+	.	ID=Py17XNL_0104759.2;Parent=Py17XNL_0104759;gene_name=Py17XNL_0104759;Name=protein KIC6.2;best_match=PY17X_0109800.1-p1;query_coverage=98.0;percentage_identity=97.768;transcript_id=Py17XNL_0104759.2;locus_tag=Py17XNL_0104759;protein_id=Py17XNL_0104759.2-p2;product=protein KIC6, putative
Py17XNL_01	AUGUSTUS	transcription_start_site	474935	474935	.	+	.	ID=Py17XNL_0104759.2-tss1;Parent=Py17XNL_0104759.2;gene_name=protein KIC6;Name=Py17XNL_0104759.2-tss1;transcript_id=Py17XNL_0104759.2;locus_tag=Py17XNL_0104759
Py17XNL_01	AUGUSTUS	five_prime_UTR	474935	475507	0.41	+	.	ID=Py17XNL_0104759.2-5UTR1;Parent=Py17XNL_0104759.2;gene_name=protein KIC6;Name=Py17XNL_0104759.2-5UTR1;transcript_id=Py17XNL_0104759.2;locus_tag=Py17XNL_0104759
Py17XNL_01	AUGUSTUS	exon	474935	480469	.	+	.	ID=Py17XNL_0104759.2-exon1;Parent=Py17XNL_0104759.2;gene_name=protein KIC6;Name=Py17XNL_0104759.2-exon1;transcript_id=Py17XNL_0104759.2;locus_tag=Py17XNL_0104759;protein_id=Py17XNL_0104759.2-p2;product=protein KIC6, putative
Py17XNL_01	AUGUSTUS	start_codon	475508	475510	.	+	0	ID=Py17XNL_0104759.2-start1;Parent=Py17XNL_0104759.2;gene_name=protein KIC6;Name=Py17XNL_0104759.2-start1;transcript_id=Py17XNL_0104759.2;locus_tag=Py17XNL_0104759
Py17XNL_01	AUGUSTUS	CDS	475508	480331	0.99	+	0	ID=Py17XNL_0104759.2-CDS1;Parent=Py17XNL_0104759.2;gene_name=protein KIC6;Name=Py17XNL_0104759.2-p2;transcript_id=Py17XNL_0104759.2;locus_tag=Py17XNL_0104759;protein_id=Py17XNL_0104759.2-p2;product=protein KIC6, putative
Py17XNL_01	AUGUSTUS	stop_codon	480329	480331	.	+	0	ID=Py17XNL_0104759.2-stop1;Parent=Py17XNL_0104759.2;gene_name=protein KIC6;Name=Py17XNL_0104759.2-stop1;transcript_id=Py17XNL_0104759.2;locus_tag=Py17XNL_0104759
Py17XNL_01	AUGUSTUS	three_prime_UTR	480332	480469	0.58	+	.	ID=Py17XNL_0104759.2-3UTR1;Parent=Py17XNL_0104759.2;gene_name=protein KIC6;Name=Py17XNL_0104759.2-3UTR1;transcript_id=Py17XNL_0104759.2;locus_tag=Py17XNL_0104759
Py17XNL_01	AUGUSTUS	transcription_end_site	480469	480469	.	+	.	ID=Py17XNL_0104759.2-tts1;Parent=Py17XNL_0104759.2;gene_name=protein KIC6;Name=Py17XNL_0104759.2-tts1;transcript_id=Py17XNL_0104759.2;locus_tag=Py17XNL_0104759
Py17XNL_01	AUGUSTUS	mRNA	474935	480469	0.17	+	.	ID=Py17XNL_0104759.3;Parent=Py17XNL_0104759;gene_name=Py17XNL_0104759;Name=protein KIC6.3;best_match=PY17X_0109800.1-p1;query_coverage=97.0;percentage_identity=99.931;transcript_id=Py17XNL_0104759.3;locus_tag=Py17XNL_0104759;protein_id=Py17XNL_0104759.3-p3;product=protein KIC6, putative
Py17XNL_01	AUGUSTUS	transcription_start_site	474935	474935	.	+	.	ID=Py17XNL_0104759.3-tss1;Parent=Py17XNL_0104759.3;gene_name=protein KIC6;Name=Py17XNL_0104759.3-tss1;transcript_id=Py17XNL_0104759.3;locus_tag=Py17XNL_0104759
Py17XNL_01	AUGUSTUS	five_prime_UTR	474935	475507	0.33	+	.	ID=Py17XNL_0104759.3-5UTR1;Parent=Py17XNL_0104759.3;gene_name=protein KIC6;Name=Py17XNL_0104759.3-5UTR1;transcript_id=Py17XNL_0104759.3;locus_tag=Py17XNL_0104759
Py17XNL_01	AUGUSTUS	exon	474935	479950	.	+	.	ID=Py17XNL_0104759.3-exon1;Parent=Py17XNL_0104759.3;gene_name=protein KIC6;Name=Py17XNL_0104759.3-exon1;transcript_id=Py17XNL_0104759.3;locus_tag=Py17XNL_0104759;protein_id=Py17XNL_0104759.3-p3;product=protein KIC6, putative
Py17XNL_01	AUGUSTUS	start_codon	475508	475510	.	+	0	ID=Py17XNL_0104759.3-start1;Parent=Py17XNL_0104759.3;gene_name=protein KIC6;Name=Py17XNL_0104759.3-start1;transcript_id=Py17XNL_0104759.3;locus_tag=Py17XNL_0104759
Py17XNL_01	AUGUSTUS	CDS	475508	479950	0.98	+	0	ID=Py17XNL_0104759.3-CDS1;Parent=Py17XNL_0104759.3;gene_name=protein KIC6;Name=Py17XNL_0104759.3-p3;transcript_id=Py17XNL_0104759.3;locus_tag=Py17XNL_0104759;protein_id=Py17XNL_0104759.3-p3;product=protein KIC6, putative
Py17XNL_01	AUGUSTUS	intron	479951	480045	1	+	.	ID=Py17XNL_0104759.3-intron1;Parent=Py17XNL_0104759.3;gene_name=protein KIC6;Name=Py17XNL_0104759.3-intron1;transcript_id=Py17XNL_0104759.3;locus_tag=Py17XNL_0104759
Py17XNL_01	AUGUSTUS	CDS	480046	480063	1	+	0	ID=Py17XNL_0104759.3-CDS2;Parent=Py17XNL_0104759.3;gene_name=protein KIC6;Name=Py17XNL_0104759.3-p3;transcript_id=Py17XNL_0104759.3;locus_tag=Py17XNL_0104759;protein_id=Py17XNL_0104759.3-p3;product=protein KIC6, putative
Py17XNL_01	AUGUSTUS	exon	480046	480160	.	+	.	ID=Py17XNL_0104759.3-exon2;Parent=Py17XNL_0104759.3;gene_name=protein KIC6;Name=Py17XNL_0104759.3-exon2;transcript_id=Py17XNL_0104759.3;locus_tag=Py17XNL_0104759;protein_id=Py17XNL_0104759.3-p3;product=protein KIC6, putative
Py17XNL_01	AUGUSTUS	stop_codon	480061	480063	.	+	0	ID=Py17XNL_0104759.3-stop1;Parent=Py17XNL_0104759.3;gene_name=protein KIC6;Name=Py17XNL_0104759.3-stop1;transcript_id=Py17XNL_0104759.3;locus_tag=Py17XNL_0104759
Py17XNL_01	AUGUSTUS	three_prime_UTR	480064	480160	1	+	.	ID=Py17XNL_0104759.3-3UTR1;Parent=Py17XNL_0104759.3;gene_name=protein KIC6;Name=Py17XNL_0104759.3-3UTR1;transcript_id=Py17XNL_0104759.3;locus_tag=Py17XNL_0104759
Py17XNL_01	AUGUSTUS	exon	480266	480469	.	+	.	ID=Py17XNL_0104759.3-exon3;Parent=Py17XNL_0104759.3;gene_name=protein KIC6;Name=Py17XNL_0104759.3-exon3;transcript_id=Py17XNL_0104759.3;locus_tag=Py17XNL_0104759;protein_id=Py17XNL_0104759.3-p3;product=protein KIC6, putative
Py17XNL_01	AUGUSTUS	three_prime_UTR	480266	480469	0.57	+	.	ID=Py17XNL_0104759.3-3UTR2;Parent=Py17XNL_0104759.3;gene_name=protein KIC6;Name=Py17XNL_0104759.3-3UTR2;transcript_id=Py17XNL_0104759.3;locus_tag=Py17XNL_0104759
Py17XNL_01	AUGUSTUS	transcription_end_site	480469	480469	.	+	.	ID=Py17XNL_0104759.3-tts1;Parent=Py17XNL_0104759.3;gene_name=protein KIC6;Name=Py17XNL_0104759.3-tts1;transcript_id=Py17XNL_0104759.3;locus_tag=Py17XNL_0104759
###
Py17XNL_01	AUGUSTUS	gene	480496	483765	0.21	-	.	ID=Py17XNL_0104760;gene_id=Py17XNL_0104760;gene_name=Py17XNL_0104760;Name=DHHC2;best_match=PY17X_0109900.1-p1;query_coverage=99.0;percentage_identity=100.0;locus_tag=Py17XNL_0104760
Py17XNL_01	AUGUSTUS	mRNA	480496	483765	0.21	-	.	ID=Py17XNL_0104760.1;Parent=Py17XNL_0104760;gene_name=Py17XNL_0104760;Name=DHHC2.1;best_match=PY17X_0109900.1-p1;query_coverage=99.0;percentage_identity=100.0;transcript_id=Py17XNL_0104760.1;locus_tag=Py17XNL_0104760;protein_id=Py17XNL_0104760.1-p1;product=palmitoyltransferase DHHC2
Py17XNL_01	AUGUSTUS	transcription_end_site	480496	480496	.	-	.	ID=Py17XNL_0104760.1-tts1;Parent=Py17XNL_0104760.1;gene_name=DHHC2;Name=Py17XNL_0104760.1-tts1;transcript_id=Py17XNL_0104760.1;locus_tag=Py17XNL_0104760
Py17XNL_01	AUGUSTUS	three_prime_UTR	480496	481595	0.52	-	.	ID=Py17XNL_0104760.1-3UTR1;Parent=Py17XNL_0104760.1;gene_name=DHHC2;Name=Py17XNL_0104760.1-3UTR1;transcript_id=Py17XNL_0104760.1;locus_tag=Py17XNL_0104760
Py17XNL_01	AUGUSTUS	exon	480496	481709	.	-	.	ID=Py17XNL_0104760.1-exon1;Parent=Py17XNL_0104760.1;gene_name=DHHC2;Name=Py17XNL_0104760.1-exon1;transcript_id=Py17XNL_0104760.1;locus_tag=Py17XNL_0104760;protein_id=Py17XNL_0104760.1-p1;product=palmitoyltransferase DHHC2
Py17XNL_01	AUGUSTUS	stop_codon	481596	481598	.	-	0	ID=Py17XNL_0104760.1-stop1;Parent=Py17XNL_0104760.1;gene_name=DHHC2;Name=Py17XNL_0104760.1-stop1;transcript_id=Py17XNL_0104760.1;locus_tag=Py17XNL_0104760
Py17XNL_01	AUGUSTUS	CDS	481596	481709	1	-	0	ID=Py17XNL_0104760.1-CDS1;Parent=Py17XNL_0104760.1;gene_name=DHHC2;Name=Py17XNL_0104760.1-p1;transcript_id=Py17XNL_0104760.1;locus_tag=Py17XNL_0104760;protein_id=Py17XNL_0104760.1-p1;product=palmitoyltransferase DHHC2
Py17XNL_01	AUGUSTUS	intron	481710	481836	1	-	.	ID=Py17XNL_0104760.1-intron1;Parent=Py17XNL_0104760.1;gene_name=DHHC2;Name=Py17XNL_0104760.1-intron1;transcript_id=Py17XNL_0104760.1;locus_tag=Py17XNL_0104760
Py17XNL_01	AUGUSTUS	CDS	481837	482208	0.63	-	0	ID=Py17XNL_0104760.1-CDS2;Parent=Py17XNL_0104760.1;gene_name=DHHC2;Name=Py17XNL_0104760.1-p1;transcript_id=Py17XNL_0104760.1;locus_tag=Py17XNL_0104760;protein_id=Py17XNL_0104760.1-p1;product=palmitoyltransferase DHHC2
Py17XNL_01	AUGUSTUS	exon	481837	482358	.	-	.	ID=Py17XNL_0104760.1-exon2;Parent=Py17XNL_0104760.1;gene_name=DHHC2;Name=Py17XNL_0104760.1-exon2;transcript_id=Py17XNL_0104760.1;locus_tag=Py17XNL_0104760;protein_id=Py17XNL_0104760.1-p1;product=palmitoyltransferase DHHC2
Py17XNL_01	AUGUSTUS	start_codon	482206	482208	.	-	0	ID=Py17XNL_0104760.1-start1;Parent=Py17XNL_0104760.1;gene_name=DHHC2;Name=Py17XNL_0104760.1-start1;transcript_id=Py17XNL_0104760.1;locus_tag=Py17XNL_0104760
Py17XNL_01	AUGUSTUS	five_prime_UTR	482209	482358	0.63	-	.	ID=Py17XNL_0104760.1-5UTR1;Parent=Py17XNL_0104760.1;gene_name=DHHC2;Name=Py17XNL_0104760.1-5UTR1;transcript_id=Py17XNL_0104760.1;locus_tag=Py17XNL_0104760
Py17XNL_01	AUGUSTUS	exon	482470	482597	.	-	.	ID=Py17XNL_0104760.1-exon3;Parent=Py17XNL_0104760.1;gene_name=DHHC2;Name=Py17XNL_0104760.1-exon3;transcript_id=Py17XNL_0104760.1;locus_tag=Py17XNL_0104760;protein_id=Py17XNL_0104760.1-p1;product=palmitoyltransferase DHHC2
Py17XNL_01	AUGUSTUS	five_prime_UTR	482470	482597	1	-	.	ID=Py17XNL_0104760.1-5UTR2;Parent=Py17XNL_0104760.1;gene_name=DHHC2;Name=Py17XNL_0104760.1-5UTR2;transcript_id=Py17XNL_0104760.1;locus_tag=Py17XNL_0104760
Py17XNL_01	AUGUSTUS	exon	482723	483765	.	-	.	ID=Py17XNL_0104760.1-exon4;Parent=Py17XNL_0104760.1;gene_name=DHHC2;Name=Py17XNL_0104760.1-exon4;transcript_id=Py17XNL_0104760.1;locus_tag=Py17XNL_0104760;protein_id=Py17XNL_0104760.1-p1;product=palmitoyltransferase DHHC2
Py17XNL_01	AUGUSTUS	five_prime_UTR	482723	483765	0.61	-	.	ID=Py17XNL_0104760.1-5UTR3;Parent=Py17XNL_0104760.1;gene_name=DHHC2;Name=Py17XNL_0104760.1-5UTR3;transcript_id=Py17XNL_0104760.1;locus_tag=Py17XNL_0104760
Py17XNL_01	AUGUSTUS	transcription_start_site	483765	483765	.	-	.	ID=Py17XNL_0104760.1-tss1;Parent=Py17XNL_0104760.1;gene_name=DHHC2;Name=Py17XNL_0104760.1-tss1;transcript_id=Py17XNL_0104760.1;locus_tag=Py17XNL_0104760
###
Py17XNL_01	AUGUSTUS	gene	485575	491649	0.2	+	.	ID=Py17XNL_0104761;gene_id=Py17XNL_0104761;gene_name=Py17XNL_0104761;Name=conserved Plasmodium protein;best_match=PY17X_0110000.1-p1;query_coverage=99.0;percentage_identity=100.0;locus_tag=Py17XNL_0104761
Py17XNL_01	AUGUSTUS	mRNA	485575	491649	0.2	+	.	ID=Py17XNL_0104761.1;Parent=Py17XNL_0104761;gene_name=Py17XNL_0104761;Name=conserved Plasmodium protein.1;best_match=PY17X_0110000.1-p1;query_coverage=99.0;percentage_identity=100.0;transcript_id=Py17XNL_0104761.1;locus_tag=Py17XNL_0104761;protein_id=Py17XNL_0104761.1-p1;product=conserved Plasmodium protein, unknown function
Py17XNL_01	AUGUSTUS	transcription_start_site	485575	485575	.	+	.	ID=Py17XNL_0104761.1-tss1;Parent=Py17XNL_0104761.1;gene_name=conserved Plasmodium protein;Name=Py17XNL_0104761.1-tss1;transcript_id=Py17XNL_0104761.1;locus_tag=Py17XNL_0104761
Py17XNL_01	AUGUSTUS	five_prime_UTR	485575	485789	0.25	+	.	ID=Py17XNL_0104761.1-5UTR1;Parent=Py17XNL_0104761.1;gene_name=conserved Plasmodium protein;Name=Py17XNL_0104761.1-5UTR1;transcript_id=Py17XNL_0104761.1;locus_tag=Py17XNL_0104761
Py17XNL_01	AUGUSTUS	exon	485575	491231	.	+	.	ID=Py17XNL_0104761.1-exon1;Parent=Py17XNL_0104761.1;gene_name=conserved Plasmodium protein;Name=Py17XNL_0104761.1-exon1;transcript_id=Py17XNL_0104761.1;locus_tag=Py17XNL_0104761;protein_id=Py17XNL_0104761.1-p1;product=conserved Plasmodium protein, unknown function
Py17XNL_01	AUGUSTUS	start_codon	485790	485792	.	+	0	ID=Py17XNL_0104761.1-start1;Parent=Py17XNL_0104761.1;gene_name=conserved Plasmodium protein;Name=Py17XNL_0104761.1-start1;transcript_id=Py17XNL_0104761.1;locus_tag=Py17XNL_0104761
Py17XNL_01	AUGUSTUS	CDS	485790	491009	1	+	0	ID=Py17XNL_0104761.1-CDS1;Parent=Py17XNL_0104761.1;gene_name=conserved Plasmodium protein;Name=Py17XNL_0104761.1-p1;transcript_id=Py17XNL_0104761.1;locus_tag=Py17XNL_0104761;protein_id=Py17XNL_0104761.1-p1;product=conserved Plasmodium protein, unknown function
Py17XNL_01	AUGUSTUS	stop_codon	491007	491009	.	+	0	ID=Py17XNL_0104761.1-stop1;Parent=Py17XNL_0104761.1;gene_name=conserved Plasmodium protein;Name=Py17XNL_0104761.1-stop1;transcript_id=Py17XNL_0104761.1;locus_tag=Py17XNL_0104761
Py17XNL_01	AUGUSTUS	three_prime_UTR	491010	491231	0.9	+	.	ID=Py17XNL_0104761.1-3UTR1;Parent=Py17XNL_0104761.1;gene_name=conserved Plasmodium protein;Name=Py17XNL_0104761.1-3UTR1;transcript_id=Py17XNL_0104761.1;locus_tag=Py17XNL_0104761
Py17XNL_01	AUGUSTUS	exon	491578	491649	.	+	.	ID=Py17XNL_0104761.1-exon2;Parent=Py17XNL_0104761.1;gene_name=conserved Plasmodium protein;Name=Py17XNL_0104761.1-exon2;transcript_id=Py17XNL_0104761.1;locus_tag=Py17XNL_0104761;protein_id=Py17XNL_0104761.1-p1;product=conserved Plasmodium protein, unknown function
Py17XNL_01	AUGUSTUS	three_prime_UTR	491578	491649	0.72	+	.	ID=Py17XNL_0104761.1-3UTR2;Parent=Py17XNL_0104761.1;gene_name=conserved Plasmodium protein;Name=Py17XNL_0104761.1-3UTR2;transcript_id=Py17XNL_0104761.1;locus_tag=Py17XNL_0104761
Py17XNL_01	AUGUSTUS	transcription_end_site	491649	491649	.	+	.	ID=Py17XNL_0104761.1-tts1;Parent=Py17XNL_0104761.1;gene_name=conserved Plasmodium protein;Name=Py17XNL_0104761.1-tts1;transcript_id=Py17XNL_0104761.1;locus_tag=Py17XNL_0104761
###
Py17XNL_01	AUGUSTUS	gene	491725	493159	0.17	+	.	ID=Py17XNL_0104762;gene_id=Py17XNL_0104762;gene_name=Py17XNL_0104762;Name=ribosomal protein L19;best_match=PY17X_0110100.1-p1;query_coverage=99.0;percentage_identity=100.0;locus_tag=Py17XNL_0104762
Py17XNL_01	AUGUSTUS	mRNA	491725	493159	0.17	+	.	ID=Py17XNL_0104762.1;Parent=Py17XNL_0104762;gene_name=Py17XNL_0104762;Name=ribosomal protein L19.1;best_match=PY17X_0110100.1-p1;query_coverage=99.0;percentage_identity=100.0;transcript_id=Py17XNL_0104762.1;locus_tag=Py17XNL_0104762;protein_id=Py17XNL_0104762.1-p1;product=ribosomal protein L19, mitochondrial, putative
Py17XNL_01	AUGUSTUS	transcription_start_site	491725	491725	.	+	.	ID=Py17XNL_0104762.1-tss1;Parent=Py17XNL_0104762.1;gene_name=ribosomal protein L19;Name=Py17XNL_0104762.1-tss1;transcript_id=Py17XNL_0104762.1;locus_tag=Py17XNL_0104762
Py17XNL_01	AUGUSTUS	exon	491725	491786	.	+	.	ID=Py17XNL_0104762.1-exon1;Parent=Py17XNL_0104762.1;gene_name=ribosomal protein L19;Name=Py17XNL_0104762.1-exon1;transcript_id=Py17XNL_0104762.1;locus_tag=Py17XNL_0104762;protein_id=Py17XNL_0104762.1-p1;product=ribosomal protein L19, mitochondrial, putative
Py17XNL_01	AUGUSTUS	five_prime_UTR	491725	491786	0.3	+	.	ID=Py17XNL_0104762.1-5UTR1;Parent=Py17XNL_0104762.1;gene_name=ribosomal protein L19;Name=Py17XNL_0104762.1-5UTR1;transcript_id=Py17XNL_0104762.1;locus_tag=Py17XNL_0104762
Py17XNL_01	AUGUSTUS	five_prime_UTR	491906	492124	0.47	+	.	ID=Py17XNL_0104762.1-5UTR2;Parent=Py17XNL_0104762.1;gene_name=ribosomal protein L19;Name=Py17XNL_0104762.1-5UTR2;transcript_id=Py17XNL_0104762.1;locus_tag=Py17XNL_0104762
Py17XNL_01	AUGUSTUS	exon	491906	492263	.	+	.	ID=Py17XNL_0104762.1-exon2;Parent=Py17XNL_0104762.1;gene_name=ribosomal protein L19;Name=Py17XNL_0104762.1-exon2;transcript_id=Py17XNL_0104762.1;locus_tag=Py17XNL_0104762;protein_id=Py17XNL_0104762.1-p1;product=ribosomal protein L19, mitochondrial, putative
Py17XNL_01	AUGUSTUS	start_codon	492125	492127	.	+	0	ID=Py17XNL_0104762.1-start1;Parent=Py17XNL_0104762.1;gene_name=ribosomal protein L19;Name=Py17XNL_0104762.1-start1;transcript_id=Py17XNL_0104762.1;locus_tag=Py17XNL_0104762
Py17XNL_01	AUGUSTUS	CDS	492125	492263	0.47	+	0	ID=Py17XNL_0104762.1-CDS1;Parent=Py17XNL_0104762.1;gene_name=ribosomal protein L19;Name=Py17XNL_0104762.1-p1;transcript_id=Py17XNL_0104762.1;locus_tag=Py17XNL_0104762;protein_id=Py17XNL_0104762.1-p1;product=ribosomal protein L19, mitochondrial, putative
Py17XNL_01	AUGUSTUS	intron	492264	492378	0.99	+	.	ID=Py17XNL_0104762.1-intron1;Parent=Py17XNL_0104762.1;gene_name=ribosomal protein L19;Name=Py17XNL_0104762.1-intron1;transcript_id=Py17XNL_0104762.1;locus_tag=Py17XNL_0104762
Py17XNL_01	AUGUSTUS	CDS	492379	492968	0.99	+	2	ID=Py17XNL_0104762.1-CDS2;Parent=Py17XNL_0104762.1;gene_name=ribosomal protein L19;Name=Py17XNL_0104762.1-p1;transcript_id=Py17XNL_0104762.1;locus_tag=Py17XNL_0104762;protein_id=Py17XNL_0104762.1-p1;product=ribosomal protein L19, mitochondrial, putative
Py17XNL_01	AUGUSTUS	exon	492379	493159	.	+	.	ID=Py17XNL_0104762.1-exon3;Parent=Py17XNL_0104762.1;gene_name=ribosomal protein L19;Name=Py17XNL_0104762.1-exon3;transcript_id=Py17XNL_0104762.1;locus_tag=Py17XNL_0104762;protein_id=Py17XNL_0104762.1-p1;product=ribosomal protein L19, mitochondrial, putative
Py17XNL_01	AUGUSTUS	stop_codon	492966	492968	.	+	0	ID=Py17XNL_0104762.1-stop1;Parent=Py17XNL_0104762.1;gene_name=ribosomal protein L19;Name=Py17XNL_0104762.1-stop1;transcript_id=Py17XNL_0104762.1;locus_tag=Py17XNL_0104762
Py17XNL_01	AUGUSTUS	three_prime_UTR	492969	493159	1	+	.	ID=Py17XNL_0104762.1-3UTR1;Parent=Py17XNL_0104762.1;gene_name=ribosomal protein L19;Name=Py17XNL_0104762.1-3UTR1;transcript_id=Py17XNL_0104762.1;locus_tag=Py17XNL_0104762
Py17XNL_01	AUGUSTUS	transcription_end_site	493159	493159	.	+	.	ID=Py17XNL_0104762.1-tts1;Parent=Py17XNL_0104762.1;gene_name=ribosomal protein L19;Name=Py17XNL_0104762.1-tts1;transcript_id=Py17XNL_0104762.1;locus_tag=Py17XNL_0104762
###
Py17XNL_01	AUGUSTUS	gene	493166	495265	0.25	-	.	ID=Py17XNL_0104763;gene_id=Py17XNL_0104763;gene_name=Py17XNL_0104763;Name=SLU7;best_match=PY17X_0110200.1-p1;query_coverage=99.0;percentage_identity=100.0;locus_tag=Py17XNL_0104763
Py17XNL_01	AUGUSTUS	mRNA	493166	495245	0.13	-	.	ID=Py17XNL_0104763.1;Parent=Py17XNL_0104763;gene_name=Py17XNL_0104763;Name=SLU7.1;best_match=PY17X_0110200.1-p1;query_coverage=99.0;percentage_identity=100.0;transcript_id=Py17XNL_0104763.1;locus_tag=Py17XNL_0104763;protein_id=Py17XNL_0104763.1-p1;product=pre-mRNA-splicing factor SLU7, putative
Py17XNL_01	AUGUSTUS	transcription_end_site	493166	493166	.	-	.	ID=Py17XNL_0104763.1-tts1;Parent=Py17XNL_0104763.1;gene_name=SLU7;Name=Py17XNL_0104763.1-tts1;transcript_id=Py17XNL_0104763.1;locus_tag=Py17XNL_0104763
Py17XNL_01	AUGUSTUS	three_prime_UTR	493166	493280	0.99	-	.	ID=Py17XNL_0104763.1-3UTR1;Parent=Py17XNL_0104763.1;gene_name=SLU7;Name=Py17XNL_0104763.1-3UTR1;transcript_id=Py17XNL_0104763.1;locus_tag=Py17XNL_0104763
Py17XNL_01	AUGUSTUS	exon	493166	494894	.	-	.	ID=Py17XNL_0104763.1-exon1;Parent=Py17XNL_0104763.1;gene_name=SLU7;Name=Py17XNL_0104763.1-exon1;transcript_id=Py17XNL_0104763.1;locus_tag=Py17XNL_0104763;protein_id=Py17XNL_0104763.1-p1;product=pre-mRNA-splicing factor SLU7, putative
Py17XNL_01	AUGUSTUS	stop_codon	493281	493283	.	-	0	ID=Py17XNL_0104763.1-stop1;Parent=Py17XNL_0104763.1;gene_name=SLU7;Name=Py17XNL_0104763.1-stop1;transcript_id=Py17XNL_0104763.1;locus_tag=Py17XNL_0104763
Py17XNL_01	AUGUSTUS	CDS	493281	494237	1	-	0	ID=Py17XNL_0104763.1-CDS1;Parent=Py17XNL_0104763.1;gene_name=SLU7;Name=Py17XNL_0104763.1-p1;transcript_id=Py17XNL_0104763.1;locus_tag=Py17XNL_0104763;protein_id=Py17XNL_0104763.1-p1;product=pre-mRNA-splicing factor SLU7, putative
Py17XNL_01	AUGUSTUS	start_codon	494235	494237	.	-	0	ID=Py17XNL_0104763.1-start1;Parent=Py17XNL_0104763.1;gene_name=SLU7;Name=Py17XNL_0104763.1-start1;transcript_id=Py17XNL_0104763.1;locus_tag=Py17XNL_0104763
Py17XNL_01	AUGUSTUS	five_prime_UTR	494238	494894	1	-	.	ID=Py17XNL_0104763.1-5UTR1;Parent=Py17XNL_0104763.1;gene_name=SLU7;Name=Py17XNL_0104763.1-5UTR1;transcript_id=Py17XNL_0104763.1;locus_tag=Py17XNL_0104763
Py17XNL_01	AUGUSTUS	exon	495114	495245	.	-	.	ID=Py17XNL_0104763.1-exon2;Parent=Py17XNL_0104763.1;gene_name=SLU7;Name=Py17XNL_0104763.1-exon2;transcript_id=Py17XNL_0104763.1;locus_tag=Py17XNL_0104763;protein_id=Py17XNL_0104763.1-p1;product=pre-mRNA-splicing factor SLU7, putative
Py17XNL_01	AUGUSTUS	five_prime_UTR	495114	495245	0.14	-	.	ID=Py17XNL_0104763.1-5UTR2;Parent=Py17XNL_0104763.1;gene_name=SLU7;Name=Py17XNL_0104763.1-5UTR2;transcript_id=Py17XNL_0104763.1;locus_tag=Py17XNL_0104763
Py17XNL_01	AUGUSTUS	transcription_start_site	495245	495245	.	-	.	ID=Py17XNL_0104763.1-tss1;Parent=Py17XNL_0104763.1;gene_name=SLU7;Name=Py17XNL_0104763.1-tss1;transcript_id=Py17XNL_0104763.1;locus_tag=Py17XNL_0104763
Py17XNL_01	AUGUSTUS	mRNA	493166	495265	0.12	-	.	ID=Py17XNL_0104763.2;Parent=Py17XNL_0104763;gene_name=Py17XNL_0104763;Name=SLU7.2;best_match=PY17X_0110200.1-p1;query_coverage=99.0;percentage_identity=100.0;transcript_id=Py17XNL_0104763.2;locus_tag=Py17XNL_0104763;protein_id=Py17XNL_0104763.2-p2;product=pre-mRNA-splicing factor SLU7, putative
Py17XNL_01	AUGUSTUS	transcription_end_site	493166	493166	.	-	.	ID=Py17XNL_0104763.2-tts1;Parent=Py17XNL_0104763.2;gene_name=SLU7;Name=Py17XNL_0104763.2-tts1;transcript_id=Py17XNL_0104763.2;locus_tag=Py17XNL_0104763
Py17XNL_01	AUGUSTUS	three_prime_UTR	493166	493280	0.99	-	.	ID=Py17XNL_0104763.2-3UTR1;Parent=Py17XNL_0104763.2;gene_name=SLU7;Name=Py17XNL_0104763.2-3UTR1;transcript_id=Py17XNL_0104763.2;locus_tag=Py17XNL_0104763
Py17XNL_01	AUGUSTUS	exon	493166	494413	.	-	.	ID=Py17XNL_0104763.2-exon1;Parent=Py17XNL_0104763.2;gene_name=SLU7;Name=Py17XNL_0104763.2-exon1;transcript_id=Py17XNL_0104763.2;locus_tag=Py17XNL_0104763;protein_id=Py17XNL_0104763.2-p2;product=pre-mRNA-splicing factor SLU7, putative
Py17XNL_01	AUGUSTUS	stop_codon	493281	493283	.	-	0	ID=Py17XNL_0104763.2-stop1;Parent=Py17XNL_0104763.2;gene_name=SLU7;Name=Py17XNL_0104763.2-stop1;transcript_id=Py17XNL_0104763.2;locus_tag=Py17XNL_0104763
Py17XNL_01	AUGUSTUS	CDS	493281	494413	1	-	2	ID=Py17XNL_0104763.2-CDS1;Parent=Py17XNL_0104763.2;gene_name=SLU7;Name=Py17XNL_0104763.2-p2;transcript_id=Py17XNL_0104763.2;locus_tag=Py17XNL_0104763;protein_id=Py17XNL_0104763.2-p2;product=pre-mRNA-splicing factor SLU7, putative
Py17XNL_01	AUGUSTUS	intron	494414	494792	1	-	.	ID=Py17XNL_0104763.2-intron1;Parent=Py17XNL_0104763.2;gene_name=SLU7;Name=Py17XNL_0104763.2-intron1;transcript_id=Py17XNL_0104763.2;locus_tag=Py17XNL_0104763
Py17XNL_01	AUGUSTUS	exon	494793	494894	.	-	.	ID=Py17XNL_0104763.2-exon2;Parent=Py17XNL_0104763.2;gene_name=SLU7;Name=Py17XNL_0104763.2-exon2;transcript_id=Py17XNL_0104763.2;locus_tag=Py17XNL_0104763;protein_id=Py17XNL_0104763.2-p2;product=pre-mRNA-splicing factor SLU7, putative
Py17XNL_01	AUGUSTUS	CDS	494793	494894	0.35	-	2	ID=Py17XNL_0104763.2-CDS2;Parent=Py17XNL_0104763.2;gene_name=SLU7;Name=Py17XNL_0104763.2-p2;transcript_id=Py17XNL_0104763.2;locus_tag=Py17XNL_0104763;protein_id=Py17XNL_0104763.2-p2;product=pre-mRNA-splicing factor SLU7, putative
Py17XNL_01	AUGUSTUS	intron	494895	495113	0.35	-	.	ID=Py17XNL_0104763.2-intron2;Parent=Py17XNL_0104763.2;gene_name=SLU7;Name=Py17XNL_0104763.2-intron2;transcript_id=Py17XNL_0104763.2;locus_tag=Py17XNL_0104763
Py17XNL_01	AUGUSTUS	CDS	495114	495183	0.35	-	0	ID=Py17XNL_0104763.2-CDS3;Parent=Py17XNL_0104763.2;gene_name=SLU7;Name=Py17XNL_0104763.2-p2;transcript_id=Py17XNL_0104763.2;locus_tag=Py17XNL_0104763;protein_id=Py17XNL_0104763.2-p2;product=pre-mRNA-splicing factor SLU7, putative
Py17XNL_01	AUGUSTUS	exon	495114	495265	.	-	.	ID=Py17XNL_0104763.2-exon3;Parent=Py17XNL_0104763.2;gene_name=SLU7;Name=Py17XNL_0104763.2-exon3;transcript_id=Py17XNL_0104763.2;locus_tag=Py17XNL_0104763;protein_id=Py17XNL_0104763.2-p2;product=pre-mRNA-splicing factor SLU7, putative
Py17XNL_01	AUGUSTUS	start_codon	495181	495183	.	-	0	ID=Py17XNL_0104763.2-start1;Parent=Py17XNL_0104763.2;gene_name=SLU7;Name=Py17XNL_0104763.2-start1;transcript_id=Py17XNL_0104763.2;locus_tag=Py17XNL_0104763
Py17XNL_01	AUGUSTUS	five_prime_UTR	495184	495265	0.12	-	.	ID=Py17XNL_0104763.2-5UTR1;Parent=Py17XNL_0104763.2;gene_name=SLU7;Name=Py17XNL_0104763.2-5UTR1;transcript_id=Py17XNL_0104763.2;locus_tag=Py17XNL_0104763
Py17XNL_01	AUGUSTUS	transcription_start_site	495265	495265	.	-	.	ID=Py17XNL_0104763.2-tss1;Parent=Py17XNL_0104763.2;gene_name=SLU7;Name=Py17XNL_0104763.2-tss1;transcript_id=Py17XNL_0104763.2;locus_tag=Py17XNL_0104763
###
Py17XNL_01	AUGUSTUS	gene	496056	498905	0.48	-	.	ID=Py17XNL_0104764;gene_id=Py17XNL_0104764;gene_name=Py17XNL_0104764;Name=RBM25;best_match=PY17X_0110300.1-p1;query_coverage=99.0;percentage_identity=100.0;locus_tag=Py17XNL_0104764
Py17XNL_01	AUGUSTUS	mRNA	496056	498905	0.48	-	.	ID=Py17XNL_0104764.1;Parent=Py17XNL_0104764;gene_name=Py17XNL_0104764;Name=RBM25.1;best_match=PY17X_0110300.1-p1;query_coverage=99.0;percentage_identity=100.0;transcript_id=Py17XNL_0104764.1;locus_tag=Py17XNL_0104764;protein_id=Py17XNL_0104764.1-p1;product=RNA-binding protein 25, putative
Py17XNL_01	AUGUSTUS	transcription_end_site	496056	496056	.	-	.	ID=Py17XNL_0104764.1-tts1;Parent=Py17XNL_0104764.1;gene_name=RBM25;Name=Py17XNL_0104764.1-tts1;transcript_id=Py17XNL_0104764.1;locus_tag=Py17XNL_0104764
Py17XNL_01	AUGUSTUS	three_prime_UTR	496056	496432	0.53	-	.	ID=Py17XNL_0104764.1-3UTR1;Parent=Py17XNL_0104764.1;gene_name=RBM25;Name=Py17XNL_0104764.1-3UTR1;transcript_id=Py17XNL_0104764.1;locus_tag=Py17XNL_0104764
Py17XNL_01	AUGUSTUS	exon	496056	498905	.	-	.	ID=Py17XNL_0104764.1-exon1;Parent=Py17XNL_0104764.1;gene_name=RBM25;Name=Py17XNL_0104764.1-exon1;transcript_id=Py17XNL_0104764.1;locus_tag=Py17XNL_0104764;protein_id=Py17XNL_0104764.1-p1;product=RNA-binding protein 25, putative
Py17XNL_01	AUGUSTUS	stop_codon	496433	496435	.	-	0	ID=Py17XNL_0104764.1-stop1;Parent=Py17XNL_0104764.1;gene_name=RBM25;Name=Py17XNL_0104764.1-stop1;transcript_id=Py17XNL_0104764.1;locus_tag=Py17XNL_0104764
Py17XNL_01	AUGUSTUS	CDS	496433	498619	1	-	0	ID=Py17XNL_0104764.1-CDS1;Parent=Py17XNL_0104764.1;gene_name=RBM25;Name=Py17XNL_0104764.1-p1;transcript_id=Py17XNL_0104764.1;locus_tag=Py17XNL_0104764;protein_id=Py17XNL_0104764.1-p1;product=RNA-binding protein 25, putative
Py17XNL_01	AUGUSTUS	start_codon	498617	498619	.	-	0	ID=Py17XNL_0104764.1-start1;Parent=Py17XNL_0104764.1;gene_name=RBM25;Name=Py17XNL_0104764.1-start1;transcript_id=Py17XNL_0104764.1;locus_tag=Py17XNL_0104764
Py17XNL_01	AUGUSTUS	five_prime_UTR	498620	498905	0.92	-	.	ID=Py17XNL_0104764.1-5UTR1;Parent=Py17XNL_0104764.1;gene_name=RBM25;Name=Py17XNL_0104764.1-5UTR1;transcript_id=Py17XNL_0104764.1;locus_tag=Py17XNL_0104764
Py17XNL_01	AUGUSTUS	transcription_start_site	498905	498905	.	-	.	ID=Py17XNL_0104764.1-tss1;Parent=Py17XNL_0104764.1;gene_name=RBM25;Name=Py17XNL_0104764.1-tss1;transcript_id=Py17XNL_0104764.1;locus_tag=Py17XNL_0104764
###
Py17XNL_01	AUGUSTUS	gene	502195	502989	0.39	+	.	ID=Py17XNL_0104765;gene_id=Py17XNL_0104765;gene_name=Py17XNL_0104765;Name=H3;best_match=PY17X_0110400.1-p1;query_coverage=99.0;percentage_identity=100.0;locus_tag=Py17XNL_0104765
Py17XNL_01	AUGUSTUS	mRNA	502195	502989	0.39	+	.	ID=Py17XNL_0104765.1;Parent=Py17XNL_0104765;gene_name=Py17XNL_0104765;Name=H3.1;best_match=PY17X_0110400.1-p1;query_coverage=99.0;percentage_identity=100.0;transcript_id=Py17XNL_0104765.1;locus_tag=Py17XNL_0104765;protein_id=Py17XNL_0104765.1-p1;product=histone H3, putative
Py17XNL_01	AUGUSTUS	transcription_start_site	502195	502195	.	+	.	ID=Py17XNL_0104765.1-tss1;Parent=Py17XNL_0104765.1;gene_name=H3;Name=Py17XNL_0104765.1-tss1;transcript_id=Py17XNL_0104765.1;locus_tag=Py17XNL_0104765
Py17XNL_01	AUGUSTUS	five_prime_UTR	502195	502272	0.83	+	.	ID=Py17XNL_0104765.1-5UTR1;Parent=Py17XNL_0104765.1;gene_name=H3;Name=Py17XNL_0104765.1-5UTR1;transcript_id=Py17XNL_0104765.1;locus_tag=Py17XNL_0104765
Py17XNL_01	AUGUSTUS	exon	502195	502989	.	+	.	ID=Py17XNL_0104765.1-exon1;Parent=Py17XNL_0104765.1;gene_name=H3;Name=Py17XNL_0104765.1-exon1;transcript_id=Py17XNL_0104765.1;locus_tag=Py17XNL_0104765;protein_id=Py17XNL_0104765.1-p1;product=histone H3, putative
Py17XNL_01	AUGUSTUS	start_codon	502273	502275	.	+	0	ID=Py17XNL_0104765.1-start1;Parent=Py17XNL_0104765.1;gene_name=H3;Name=Py17XNL_0104765.1-start1;transcript_id=Py17XNL_0104765.1;locus_tag=Py17XNL_0104765
Py17XNL_01	AUGUSTUS	CDS	502273	502683	1	+	0	ID=Py17XNL_0104765.1-CDS1;Parent=Py17XNL_0104765.1;gene_name=H3;Name=Py17XNL_0104765.1-p1;transcript_id=Py17XNL_0104765.1;locus_tag=Py17XNL_0104765;protein_id=Py17XNL_0104765.1-p1;product=histone H3, putative
Py17XNL_01	AUGUSTUS	stop_codon	502681	502683	.	+	0	ID=Py17XNL_0104765.1-stop1;Parent=Py17XNL_0104765.1;gene_name=H3;Name=Py17XNL_0104765.1-stop1;transcript_id=Py17XNL_0104765.1;locus_tag=Py17XNL_0104765
Py17XNL_01	AUGUSTUS	three_prime_UTR	502684	502989	0.44	+	.	ID=Py17XNL_0104765.1-3UTR1;Parent=Py17XNL_0104765.1;gene_name=H3;Name=Py17XNL_0104765.1-3UTR1;transcript_id=Py17XNL_0104765.1;locus_tag=Py17XNL_0104765
Py17XNL_01	AUGUSTUS	transcription_end_site	502989	502989	.	+	.	ID=Py17XNL_0104765.1-tts1;Parent=Py17XNL_0104765.1;gene_name=H3;Name=Py17XNL_0104765.1-tts1;transcript_id=Py17XNL_0104765.1;locus_tag=Py17XNL_0104765
###
Py17XNL_01	AUGUSTUS	gene	503026	505245	0.48	-	.	ID=Py17XNL_0104766;gene_id=Py17XNL_0104766;gene_name=Py17XNL_0104766;Name=peptidyl-tRNA hydrolase PTRHD1;best_match=PY17X_0110500.1-p1;query_coverage=99.0;percentage_identity=100.0;locus_tag=Py17XNL_0104766
Py17XNL_01	AUGUSTUS	mRNA	503026	505245	0.48	-	.	ID=Py17XNL_0104766.1;Parent=Py17XNL_0104766;gene_name=Py17XNL_0104766;Name=peptidyl-tRNA hydrolase PTRHD1.1;best_match=PY17X_0110500.1-p1;query_coverage=99.0;percentage_identity=100.0;transcript_id=Py17XNL_0104766.1;locus_tag=Py17XNL_0104766;protein_id=Py17XNL_0104766.1-p1;product=peptidyl-tRNA hydrolase PTRHD1, putative
Py17XNL_01	AUGUSTUS	transcription_end_site	503026	503026	.	-	.	ID=Py17XNL_0104766.1-tts1;Parent=Py17XNL_0104766.1;gene_name=peptidyl-tRNA hydrolase PTRHD1;Name=Py17XNL_0104766.1-tts1;transcript_id=Py17XNL_0104766.1;locus_tag=Py17XNL_0104766
Py17XNL_01	AUGUSTUS	three_prime_UTR	503026	503169	0.89	-	.	ID=Py17XNL_0104766.1-3UTR1;Parent=Py17XNL_0104766.1;gene_name=peptidyl-tRNA hydrolase PTRHD1;Name=Py17XNL_0104766.1-3UTR1;transcript_id=Py17XNL_0104766.1;locus_tag=Py17XNL_0104766
Py17XNL_01	AUGUSTUS	exon	503026	503440	.	-	.	ID=Py17XNL_0104766.1-exon1;Parent=Py17XNL_0104766.1;gene_name=peptidyl-tRNA hydrolase PTRHD1;Name=Py17XNL_0104766.1-exon1;transcript_id=Py17XNL_0104766.1;locus_tag=Py17XNL_0104766;protein_id=Py17XNL_0104766.1-p1;product=peptidyl-tRNA hydrolase PTRHD1, putative
Py17XNL_01	AUGUSTUS	stop_codon	503170	503172	.	-	0	ID=Py17XNL_0104766.1-stop1;Parent=Py17XNL_0104766.1;gene_name=peptidyl-tRNA hydrolase PTRHD1;Name=Py17XNL_0104766.1-stop1;transcript_id=Py17XNL_0104766.1;locus_tag=Py17XNL_0104766
Py17XNL_01	AUGUSTUS	CDS	503170	503440	1	-	1	ID=Py17XNL_0104766.1-CDS1;Parent=Py17XNL_0104766.1;gene_name=peptidyl-tRNA hydrolase PTRHD1;Name=Py17XNL_0104766.1-p1;transcript_id=Py17XNL_0104766.1;locus_tag=Py17XNL_0104766;protein_id=Py17XNL_0104766.1-p1;product=peptidyl-tRNA hydrolase PTRHD1, putative
Py17XNL_01	AUGUSTUS	intron	503441	503634	1	-	.	ID=Py17XNL_0104766.1-intron1;Parent=Py17XNL_0104766.1;gene_name=peptidyl-tRNA hydrolase PTRHD1;Name=Py17XNL_0104766.1-intron1;transcript_id=Py17XNL_0104766.1;locus_tag=Py17XNL_0104766
Py17XNL_01	AUGUSTUS	CDS	503635	503735	1	-	0	ID=Py17XNL_0104766.1-CDS2;Parent=Py17XNL_0104766.1;gene_name=peptidyl-tRNA hydrolase PTRHD1;Name=Py17XNL_0104766.1-p1;transcript_id=Py17XNL_0104766.1;locus_tag=Py17XNL_0104766;protein_id=Py17XNL_0104766.1-p1;product=peptidyl-tRNA hydrolase PTRHD1, putative
Py17XNL_01	AUGUSTUS	exon	503635	503774	.	-	.	ID=Py17XNL_0104766.1-exon2;Parent=Py17XNL_0104766.1;gene_name=peptidyl-tRNA hydrolase PTRHD1;Name=Py17XNL_0104766.1-exon2;transcript_id=Py17XNL_0104766.1;locus_tag=Py17XNL_0104766;protein_id=Py17XNL_0104766.1-p1;product=peptidyl-tRNA hydrolase PTRHD1, putative
Py17XNL_01	AUGUSTUS	start_codon	503733	503735	.	-	0	ID=Py17XNL_0104766.1-start1;Parent=Py17XNL_0104766.1;gene_name=peptidyl-tRNA hydrolase PTRHD1;Name=Py17XNL_0104766.1-start1;transcript_id=Py17XNL_0104766.1;locus_tag=Py17XNL_0104766
Py17XNL_01	AUGUSTUS	five_prime_UTR	503736	503774	1	-	.	ID=Py17XNL_0104766.1-5UTR1;Parent=Py17XNL_0104766.1;gene_name=peptidyl-tRNA hydrolase PTRHD1;Name=Py17XNL_0104766.1-5UTR1;transcript_id=Py17XNL_0104766.1;locus_tag=Py17XNL_0104766
Py17XNL_01	AUGUSTUS	exon	503994	505245	.	-	.	ID=Py17XNL_0104766.1-exon3;Parent=Py17XNL_0104766.1;gene_name=peptidyl-tRNA hydrolase PTRHD1;Name=Py17XNL_0104766.1-exon3;transcript_id=Py17XNL_0104766.1;locus_tag=Py17XNL_0104766;protein_id=Py17XNL_0104766.1-p1;product=peptidyl-tRNA hydrolase PTRHD1, putative
Py17XNL_01	AUGUSTUS	five_prime_UTR	503994	505245	0.52	-	.	ID=Py17XNL_0104766.1-5UTR2;Parent=Py17XNL_0104766.1;gene_name=peptidyl-tRNA hydrolase PTRHD1;Name=Py17XNL_0104766.1-5UTR2;transcript_id=Py17XNL_0104766.1;locus_tag=Py17XNL_0104766
Py17XNL_01	AUGUSTUS	transcription_start_site	505245	505245	.	-	.	ID=Py17XNL_0104766.1-tss1;Parent=Py17XNL_0104766.1;gene_name=peptidyl-tRNA hydrolase PTRHD1;Name=Py17XNL_0104766.1-tss1;transcript_id=Py17XNL_0104766.1;locus_tag=Py17XNL_0104766
###
Py17XNL_01	AUGUSTUS	gene	505605	509489	0.35	+	.	ID=Py17XNL_0104767;gene_id=Py17XNL_0104767;gene_name=Py17XNL_0104767;Name=TK;best_match=PY17X_0110700.1-p1;query_coverage=99.0;percentage_identity=100.0;locus_tag=Py17XNL_0104767
Py17XNL_01	AUGUSTUS	mRNA	505605	509489	0.35	+	.	ID=Py17XNL_0104767.1;Parent=Py17XNL_0104767;gene_name=Py17XNL_0104767;Name=TK.1;best_match=PY17X_0110700.1-p1;query_coverage=99.0;percentage_identity=100.0;transcript_id=Py17XNL_0104767.1;locus_tag=Py17XNL_0104767;protein_id=Py17XNL_0104767.1-p1;product=transketolase, putative
Py17XNL_01	AUGUSTUS	transcription_start_site	505605	505605	.	+	.	ID=Py17XNL_0104767.1-tss1;Parent=Py17XNL_0104767.1;gene_name=TK;Name=Py17XNL_0104767.1-tss1;transcript_id=Py17XNL_0104767.1;locus_tag=Py17XNL_0104767
Py17XNL_01	AUGUSTUS	exon	505605	505713	.	+	.	ID=Py17XNL_0104767.1-exon1;Parent=Py17XNL_0104767.1;gene_name=TK;Name=Py17XNL_0104767.1-exon1;transcript_id=Py17XNL_0104767.1;locus_tag=Py17XNL_0104767;protein_id=Py17XNL_0104767.1-p1;product=transketolase, putative
Py17XNL_01	AUGUSTUS	five_prime_UTR	505605	505713	0.44	+	.	ID=Py17XNL_0104767.1-5UTR1;Parent=Py17XNL_0104767.1;gene_name=TK;Name=Py17XNL_0104767.1-5UTR1;transcript_id=Py17XNL_0104767.1;locus_tag=Py17XNL_0104767
Py17XNL_01	AUGUSTUS	exon	505882	506010	.	+	.	ID=Py17XNL_0104767.1-exon2;Parent=Py17XNL_0104767.1;gene_name=TK;Name=Py17XNL_0104767.1-exon2;transcript_id=Py17XNL_0104767.1;locus_tag=Py17XNL_0104767;protein_id=Py17XNL_0104767.1-p1;product=transketolase, putative
Py17XNL_01	AUGUSTUS	five_prime_UTR	505882	506010	1	+	.	ID=Py17XNL_0104767.1-5UTR2;Parent=Py17XNL_0104767.1;gene_name=TK;Name=Py17XNL_0104767.1-5UTR2;transcript_id=Py17XNL_0104767.1;locus_tag=Py17XNL_0104767
Py17XNL_01	AUGUSTUS	five_prime_UTR	506596	506977	1	+	.	ID=Py17XNL_0104767.1-5UTR3;Parent=Py17XNL_0104767.1;gene_name=TK;Name=Py17XNL_0104767.1-5UTR3;transcript_id=Py17XNL_0104767.1;locus_tag=Py17XNL_0104767
Py17XNL_01	AUGUSTUS	exon	506596	509489	.	+	.	ID=Py17XNL_0104767.1-exon3;Parent=Py17XNL_0104767.1;gene_name=TK;Name=Py17XNL_0104767.1-exon3;transcript_id=Py17XNL_0104767.1;locus_tag=Py17XNL_0104767;protein_id=Py17XNL_0104767.1-p1;product=transketolase, putative
Py17XNL_01	AUGUSTUS	start_codon	506978	506980	.	+	0	ID=Py17XNL_0104767.1-start1;Parent=Py17XNL_0104767.1;gene_name=TK;Name=Py17XNL_0104767.1-start1;transcript_id=Py17XNL_0104767.1;locus_tag=Py17XNL_0104767
Py17XNL_01	AUGUSTUS	CDS	506978	508990	1	+	0	ID=Py17XNL_0104767.1-CDS1;Parent=Py17XNL_0104767.1;gene_name=TK;Name=Py17XNL_0104767.1-p1;transcript_id=Py17XNL_0104767.1;locus_tag=Py17XNL_0104767;protein_id=Py17XNL_0104767.1-p1;product=transketolase, putative
Py17XNL_01	AUGUSTUS	stop_codon	508988	508990	.	+	0	ID=Py17XNL_0104767.1-stop1;Parent=Py17XNL_0104767.1;gene_name=TK;Name=Py17XNL_0104767.1-stop1;transcript_id=Py17XNL_0104767.1;locus_tag=Py17XNL_0104767
Py17XNL_01	AUGUSTUS	three_prime_UTR	508991	509489	0.83	+	.	ID=Py17XNL_0104767.1-3UTR1;Parent=Py17XNL_0104767.1;gene_name=TK;Name=Py17XNL_0104767.1-3UTR1;transcript_id=Py17XNL_0104767.1;locus_tag=Py17XNL_0104767
Py17XNL_01	AUGUSTUS	transcription_end_site	509489	509489	.	+	.	ID=Py17XNL_0104767.1-tts1;Parent=Py17XNL_0104767.1;gene_name=TK;Name=Py17XNL_0104767.1-tts1;transcript_id=Py17XNL_0104767.1;locus_tag=Py17XNL_0104767
###
Py17XNL_01	AUGUSTUS	gene	509496	514585	0.23	-	.	ID=Py17XNL_0104768;gene_id=Py17XNL_0104768;gene_name=Py17XNL_0104768;Name=SPT5;best_match=PY17X_0110800.1-p1;query_coverage=99.0;percentage_identity=100.0;locus_tag=Py17XNL_0104768
Py17XNL_01	AUGUSTUS	mRNA	509496	514585	0.23	-	.	ID=Py17XNL_0104768.1;Parent=Py17XNL_0104768;gene_name=Py17XNL_0104768;Name=SPT5.1;best_match=PY17X_0110800.1-p1;query_coverage=99.0;percentage_identity=100.0;transcript_id=Py17XNL_0104768.1;locus_tag=Py17XNL_0104768;protein_id=Py17XNL_0104768.1-p1;product=transcription elongation factor SPT5, putative
Py17XNL_01	AUGUSTUS	transcription_end_site	509496	509496	.	-	.	ID=Py17XNL_0104768.1-tts1;Parent=Py17XNL_0104768.1;gene_name=SPT5;Name=Py17XNL_0104768.1-tts1;transcript_id=Py17XNL_0104768.1;locus_tag=Py17XNL_0104768
Py17XNL_01	AUGUSTUS	three_prime_UTR	509496	509881	0.78	-	.	ID=Py17XNL_0104768.1-3UTR1;Parent=Py17XNL_0104768.1;gene_name=SPT5;Name=Py17XNL_0104768.1-3UTR1;transcript_id=Py17XNL_0104768.1;locus_tag=Py17XNL_0104768
Py17XNL_01	AUGUSTUS	exon	509496	513806	.	-	.	ID=Py17XNL_0104768.1-exon1;Parent=Py17XNL_0104768.1;gene_name=SPT5;Name=Py17XNL_0104768.1-exon1;transcript_id=Py17XNL_0104768.1;locus_tag=Py17XNL_0104768;protein_id=Py17XNL_0104768.1-p1;product=transcription elongation factor SPT5, putative
Py17XNL_01	AUGUSTUS	stop_codon	509882	509884	.	-	0	ID=Py17XNL_0104768.1-stop1;Parent=Py17XNL_0104768.1;gene_name=SPT5;Name=Py17XNL_0104768.1-stop1;transcript_id=Py17XNL_0104768.1;locus_tag=Py17XNL_0104768
Py17XNL_01	AUGUSTUS	CDS	509882	513475	1	-	0	ID=Py17XNL_0104768.1-CDS1;Parent=Py17XNL_0104768.1;gene_name=SPT5;Name=Py17XNL_0104768.1-p1;transcript_id=Py17XNL_0104768.1;locus_tag=Py17XNL_0104768;protein_id=Py17XNL_0104768.1-p1;product=transcription elongation factor SPT5, putative
Py17XNL_01	AUGUSTUS	start_codon	513473	513475	.	-	0	ID=Py17XNL_0104768.1-start1;Parent=Py17XNL_0104768.1;gene_name=SPT5;Name=Py17XNL_0104768.1-start1;transcript_id=Py17XNL_0104768.1;locus_tag=Py17XNL_0104768
Py17XNL_01	AUGUSTUS	five_prime_UTR	513476	513806	1	-	.	ID=Py17XNL_0104768.1-5UTR1;Parent=Py17XNL_0104768.1;gene_name=SPT5;Name=Py17XNL_0104768.1-5UTR1;transcript_id=Py17XNL_0104768.1;locus_tag=Py17XNL_0104768
Py17XNL_01	AUGUSTUS	exon	514025	514124	.	-	.	ID=Py17XNL_0104768.1-exon2;Parent=Py17XNL_0104768.1;gene_name=SPT5;Name=Py17XNL_0104768.1-exon2;transcript_id=Py17XNL_0104768.1;locus_tag=Py17XNL_0104768;protein_id=Py17XNL_0104768.1-p1;product=transcription elongation factor SPT5, putative
Py17XNL_01	AUGUSTUS	five_prime_UTR	514025	514124	0.98	-	.	ID=Py17XNL_0104768.1-5UTR2;Parent=Py17XNL_0104768.1;gene_name=SPT5;Name=Py17XNL_0104768.1-5UTR2;transcript_id=Py17XNL_0104768.1;locus_tag=Py17XNL_0104768
Py17XNL_01	AUGUSTUS	exon	514235	514585	.	-	.	ID=Py17XNL_0104768.1-exon3;Parent=Py17XNL_0104768.1;gene_name=SPT5;Name=Py17XNL_0104768.1-exon3;transcript_id=Py17XNL_0104768.1;locus_tag=Py17XNL_0104768;protein_id=Py17XNL_0104768.1-p1;product=transcription elongation factor SPT5, putative
Py17XNL_01	AUGUSTUS	five_prime_UTR	514235	514585	0.27	-	.	ID=Py17XNL_0104768.1-5UTR3;Parent=Py17XNL_0104768.1;gene_name=SPT5;Name=Py17XNL_0104768.1-5UTR3;transcript_id=Py17XNL_0104768.1;locus_tag=Py17XNL_0104768
Py17XNL_01	AUGUSTUS	transcription_start_site	514585	514585	.	-	.	ID=Py17XNL_0104768.1-tss1;Parent=Py17XNL_0104768.1;gene_name=SPT5;Name=Py17XNL_0104768.1-tss1;transcript_id=Py17XNL_0104768.1;locus_tag=Py17XNL_0104768
###
Py17XNL_01	AUGUSTUS	gene	514646	518175	0.07	-	.	ID=Py17XNL_0104769;gene_id=Py17XNL_0104769;gene_name=Py17XNL_0104769;Name=SNARE associated Golgi protein;best_match=PY17X_0110900.1-p1;query_coverage=99.0;percentage_identity=100.0;locus_tag=Py17XNL_0104769
Py17XNL_01	AUGUSTUS	mRNA	514646	518175	0.07	-	.	ID=Py17XNL_0104769.1;Parent=Py17XNL_0104769;gene_name=Py17XNL_0104769;Name=SNARE associated Golgi protein.1;best_match=PY17X_0110900.1-p1;query_coverage=99.0;percentage_identity=100.0;transcript_id=Py17XNL_0104769.1;locus_tag=Py17XNL_0104769;protein_id=Py17XNL_0104769.1-p1;product=SNARE associated Golgi protein, putative
Py17XNL_01	AUGUSTUS	transcription_end_site	514646	514646	.	-	.	ID=Py17XNL_0104769.1-tts1;Parent=Py17XNL_0104769.1;gene_name=SNARE associated Golgi protein;Name=Py17XNL_0104769.1-tts1;transcript_id=Py17XNL_0104769.1;locus_tag=Py17XNL_0104769
Py17XNL_01	AUGUSTUS	three_prime_UTR	514646	515243	0.24	-	.	ID=Py17XNL_0104769.1-3UTR1;Parent=Py17XNL_0104769.1;gene_name=SNARE associated Golgi protein;Name=Py17XNL_0104769.1-3UTR1;transcript_id=Py17XNL_0104769.1;locus_tag=Py17XNL_0104769
Py17XNL_01	AUGUSTUS	exon	514646	515392	.	-	.	ID=Py17XNL_0104769.1-exon1;Parent=Py17XNL_0104769.1;gene_name=SNARE associated Golgi protein;Name=Py17XNL_0104769.1-exon1;transcript_id=Py17XNL_0104769.1;locus_tag=Py17XNL_0104769;protein_id=Py17XNL_0104769.1-p1;product=SNARE associated Golgi protein, putative
Py17XNL_01	AUGUSTUS	stop_codon	515244	515246	.	-	0	ID=Py17XNL_0104769.1-stop1;Parent=Py17XNL_0104769.1;gene_name=SNARE associated Golgi protein;Name=Py17XNL_0104769.1-stop1;transcript_id=Py17XNL_0104769.1;locus_tag=Py17XNL_0104769
Py17XNL_01	AUGUSTUS	CDS	515244	515392	1	-	2	ID=Py17XNL_0104769.1-CDS1;Parent=Py17XNL_0104769.1;gene_name=SNARE associated Golgi protein;Name=Py17XNL_0104769.1-p1;transcript_id=Py17XNL_0104769.1;locus_tag=Py17XNL_0104769;protein_id=Py17XNL_0104769.1-p1;product=SNARE associated Golgi protein, putative
Py17XNL_01	AUGUSTUS	intron	515393	515516	1	-	.	ID=Py17XNL_0104769.1-intron1;Parent=Py17XNL_0104769.1;gene_name=SNARE associated Golgi protein;Name=Py17XNL_0104769.1-intron1;transcript_id=Py17XNL_0104769.1;locus_tag=Py17XNL_0104769
Py17XNL_01	AUGUSTUS	exon	515517	516080	.	-	.	ID=Py17XNL_0104769.1-exon2;Parent=Py17XNL_0104769.1;gene_name=SNARE associated Golgi protein;Name=Py17XNL_0104769.1-exon2;transcript_id=Py17XNL_0104769.1;locus_tag=Py17XNL_0104769;protein_id=Py17XNL_0104769.1-p1;product=SNARE associated Golgi protein, putative
Py17XNL_01	AUGUSTUS	CDS	515517	516080	1	-	2	ID=Py17XNL_0104769.1-CDS2;Parent=Py17XNL_0104769.1;gene_name=SNARE associated Golgi protein;Name=Py17XNL_0104769.1-p1;transcript_id=Py17XNL_0104769.1;locus_tag=Py17XNL_0104769;protein_id=Py17XNL_0104769.1-p1;product=SNARE associated Golgi protein, putative
Py17XNL_01	AUGUSTUS	intron	516081	516224	1	-	.	ID=Py17XNL_0104769.1-intron2;Parent=Py17XNL_0104769.1;gene_name=SNARE associated Golgi protein;Name=Py17XNL_0104769.1-intron2;transcript_id=Py17XNL_0104769.1;locus_tag=Py17XNL_0104769
Py17XNL_01	AUGUSTUS	CDS	516225	516381	0.97	-	0	ID=Py17XNL_0104769.1-CDS3;Parent=Py17XNL_0104769.1;gene_name=SNARE associated Golgi protein;Name=Py17XNL_0104769.1-p1;transcript_id=Py17XNL_0104769.1;locus_tag=Py17XNL_0104769;protein_id=Py17XNL_0104769.1-p1;product=SNARE associated Golgi protein, putative
Py17XNL_01	AUGUSTUS	exon	516225	516471	.	-	.	ID=Py17XNL_0104769.1-exon3;Parent=Py17XNL_0104769.1;gene_name=SNARE associated Golgi protein;Name=Py17XNL_0104769.1-exon3;transcript_id=Py17XNL_0104769.1;locus_tag=Py17XNL_0104769;protein_id=Py17XNL_0104769.1-p1;product=SNARE associated Golgi protein, putative
Py17XNL_01	AUGUSTUS	start_codon	516379	516381	.	-	0	ID=Py17XNL_0104769.1-start1;Parent=Py17XNL_0104769.1;gene_name=SNARE associated Golgi protein;Name=Py17XNL_0104769.1-start1;transcript_id=Py17XNL_0104769.1;locus_tag=Py17XNL_0104769
Py17XNL_01	AUGUSTUS	five_prime_UTR	516382	516471	0.69	-	.	ID=Py17XNL_0104769.1-5UTR1;Parent=Py17XNL_0104769.1;gene_name=SNARE associated Golgi protein;Name=Py17XNL_0104769.1-5UTR1;transcript_id=Py17XNL_0104769.1;locus_tag=Py17XNL_0104769
Py17XNL_01	AUGUSTUS	exon	517122	518175	.	-	.	ID=Py17XNL_0104769.1-exon4;Parent=Py17XNL_0104769.1;gene_name=SNARE associated Golgi protein;Name=Py17XNL_0104769.1-exon4;transcript_id=Py17XNL_0104769.1;locus_tag=Py17XNL_0104769;protein_id=Py17XNL_0104769.1-p1;product=SNARE associated Golgi protein, putative
Py17XNL_01	AUGUSTUS	five_prime_UTR	517122	518175	0.22	-	.	ID=Py17XNL_0104769.1-5UTR2;Parent=Py17XNL_0104769.1;gene_name=SNARE associated Golgi protein;Name=Py17XNL_0104769.1-5UTR2;transcript_id=Py17XNL_0104769.1;locus_tag=Py17XNL_0104769
Py17XNL_01	AUGUSTUS	transcription_start_site	518175	518175	.	-	.	ID=Py17XNL_0104769.1-tss1;Parent=Py17XNL_0104769.1;gene_name=SNARE associated Golgi protein;Name=Py17XNL_0104769.1-tss1;transcript_id=Py17XNL_0104769.1;locus_tag=Py17XNL_0104769
###
Py17XNL_01	AUGUSTUS	gene	517839	518397	0.18	-	.	ID=Py17XNL_0104843;gene_id=Py17XNL_0104843;gene_name=Py17XNL_0104843;Name=SDH3;best_match=PY17X_0111000.1-p1;query_coverage=99.0;percentage_identity=100.0;note=annotation added from nanopore-only model;locus_tag=Py17XNL_0104843
Py17XNL_01	AUGUSTUS	mRNA	517839	518397	0.18	-	.	ID=Py17XNL_0104843.1;Parent=Py17XNL_0104843;gene_name=Py17XNL_0104843;Name=SDH3.1;best_match=PY17X_0111000.1-p1;query_coverage=99.0;percentage_identity=100.0;transcript_id=Py17XNL_0104843.1;note=annotation added from nanopore-only model;locus_tag=Py17XNL_0104843;protein_id=Py17XNL_0104843.1-p1;product=succinate dehydrogenase subunit 3, putative
Py17XNL_01	AUGUSTUS	transcription_end_site	517839	517839	.	-	.	ID=Py17XNL_0104843.1-tts1;Parent=Py17XNL_0104843.1;gene_name=SDH3;Name=Py17XNL_0104843.1-tts1;transcript_id=Py17XNL_0104843.1;note=annotation added from nanopore-only model;locus_tag=Py17XNL_0104843
Py17XNL_01	AUGUSTUS	three_prime_UTR	517839	517909	0.24	-	.	ID=Py17XNL_0104843.1-3UTR1;Parent=Py17XNL_0104843.1;gene_name=SDH3;Name=Py17XNL_0104843.1-3UTR1;transcript_id=Py17XNL_0104843.1;note=annotation added from nanopore-only model;locus_tag=Py17XNL_0104843
Py17XNL_01	AUGUSTUS	exon	517839	518397	.	-	.	ID=Py17XNL_0104843.1-exon1;Parent=Py17XNL_0104843.1;gene_name=SDH3;Name=Py17XNL_0104843.1-exon1;transcript_id=Py17XNL_0104843.1;note=annotation added from nanopore-only model;locus_tag=Py17XNL_0104843;protein_id=Py17XNL_0104843.1-p1;product=succinate dehydrogenase subunit 3, putative
Py17XNL_01	AUGUSTUS	stop_codon	517910	517912	.	-	0	ID=Py17XNL_0104843.1-stop1;Parent=Py17XNL_0104843.1;gene_name=SDH3;Name=Py17XNL_0104843.1-stop1;transcript_id=Py17XNL_0104843.1;note=annotation added from nanopore-only model;locus_tag=Py17XNL_0104843
Py17XNL_01	AUGUSTUS	CDS	517910	518176	0.96	-	0	ID=Py17XNL_0104843.1-CDS1;Parent=Py17XNL_0104843.1;gene_name=SDH3;Name=Py17XNL_0104843.1-p1;transcript_id=Py17XNL_0104843.1;note=annotation added from nanopore-only model;locus_tag=Py17XNL_0104843;protein_id=Py17XNL_0104843.1-p1;product=succinate dehydrogenase subunit 3, putative
Py17XNL_01	AUGUSTUS	start_codon	518174	518176	.	-	0	ID=Py17XNL_0104843.1-start1;Parent=Py17XNL_0104843.1;gene_name=SDH3;Name=Py17XNL_0104843.1-start1;transcript_id=Py17XNL_0104843.1;note=annotation added from nanopore-only model;locus_tag=Py17XNL_0104843
Py17XNL_01	AUGUSTUS	five_prime_UTR	518177	518397	0.73	-	.	ID=Py17XNL_0104843.1-5UTR1;Parent=Py17XNL_0104843.1;gene_name=SDH3;Name=Py17XNL_0104843.1-5UTR1;transcript_id=Py17XNL_0104843.1;note=annotation added from nanopore-only model;locus_tag=Py17XNL_0104843
Py17XNL_01	AUGUSTUS	transcription_start_site	518397	518397	.	-	.	ID=Py17XNL_0104843.1-tss1;Parent=Py17XNL_0104843.1;gene_name=SDH3;Name=Py17XNL_0104843.1-tss1;transcript_id=Py17XNL_0104843.1;note=annotation added from nanopore-only model;locus_tag=Py17XNL_0104843
###
Py17XNL_01	AUGUSTUS	gene	518275	520599	0.17	+	.	ID=Py17XNL_0104770;gene_id=Py17XNL_0104770;gene_name=Py17XNL_0104770;Name=ApiAP2;best_match=PY17X_0111100.1-p1;query_coverage=99.0;percentage_identity=100.0;locus_tag=Py17XNL_0104770
Py17XNL_01	AUGUSTUS	mRNA	518275	520599	0.17	+	.	ID=Py17XNL_0104770.1;Parent=Py17XNL_0104770;gene_name=Py17XNL_0104770;Name=ApiAP2.1;best_match=PY17X_0111100.1-p1;query_coverage=99.0;percentage_identity=100.0;transcript_id=Py17XNL_0104770.1;locus_tag=Py17XNL_0104770;protein_id=Py17XNL_0104770.1-p1;product=AP2 domain transcription factor, putative
Py17XNL_01	AUGUSTUS	transcription_start_site	518275	518275	.	+	.	ID=Py17XNL_0104770.1-tss1;Parent=Py17XNL_0104770.1;gene_name=ApiAP2;Name=Py17XNL_0104770.1-tss1;transcript_id=Py17XNL_0104770.1;locus_tag=Py17XNL_0104770
Py17XNL_01	AUGUSTUS	exon	518275	519394	.	+	.	ID=Py17XNL_0104770.1-exon1;Parent=Py17XNL_0104770.1;gene_name=ApiAP2;Name=Py17XNL_0104770.1-exon1;transcript_id=Py17XNL_0104770.1;locus_tag=Py17XNL_0104770;protein_id=Py17XNL_0104770.1-p1;product=AP2 domain transcription factor, putative
Py17XNL_01	AUGUSTUS	five_prime_UTR	518275	519394	0.7	+	.	ID=Py17XNL_0104770.1-5UTR1;Parent=Py17XNL_0104770.1;gene_name=ApiAP2;Name=Py17XNL_0104770.1-5UTR1;transcript_id=Py17XNL_0104770.1;locus_tag=Py17XNL_0104770
Py17XNL_01	AUGUSTUS	five_prime_UTR	519499	519503	1	+	.	ID=Py17XNL_0104770.1-5UTR2;Parent=Py17XNL_0104770.1;gene_name=ApiAP2;Name=Py17XNL_0104770.1-5UTR2;transcript_id=Py17XNL_0104770.1;locus_tag=Py17XNL_0104770
Py17XNL_01	AUGUSTUS	exon	519499	520018	.	+	.	ID=Py17XNL_0104770.1-exon2;Parent=Py17XNL_0104770.1;gene_name=ApiAP2;Name=Py17XNL_0104770.1-exon2;transcript_id=Py17XNL_0104770.1;locus_tag=Py17XNL_0104770;protein_id=Py17XNL_0104770.1-p1;product=AP2 domain transcription factor, putative
Py17XNL_01	AUGUSTUS	start_codon	519504	519506	.	+	0	ID=Py17XNL_0104770.1-start1;Parent=Py17XNL_0104770.1;gene_name=ApiAP2;Name=Py17XNL_0104770.1-start1;transcript_id=Py17XNL_0104770.1;locus_tag=Py17XNL_0104770
Py17XNL_01	AUGUSTUS	CDS	519504	520018	1	+	0	ID=Py17XNL_0104770.1-CDS1;Parent=Py17XNL_0104770.1;gene_name=ApiAP2;Name=Py17XNL_0104770.1-p1;transcript_id=Py17XNL_0104770.1;locus_tag=Py17XNL_0104770;protein_id=Py17XNL_0104770.1-p1;product=AP2 domain transcription factor, putative
Py17XNL_01	AUGUSTUS	intron	520019	520194	1	+	.	ID=Py17XNL_0104770.1-intron1;Parent=Py17XNL_0104770.1;gene_name=ApiAP2;Name=Py17XNL_0104770.1-intron1;transcript_id=Py17XNL_0104770.1;locus_tag=Py17XNL_0104770
Py17XNL_01	AUGUSTUS	CDS	520195	520312	1	+	1	ID=Py17XNL_0104770.1-CDS2;Parent=Py17XNL_0104770.1;gene_name=ApiAP2;Name=Py17XNL_0104770.1-p1;transcript_id=Py17XNL_0104770.1;locus_tag=Py17XNL_0104770;protein_id=Py17XNL_0104770.1-p1;product=AP2 domain transcription factor, putative
Py17XNL_01	AUGUSTUS	exon	520195	520599	.	+	.	ID=Py17XNL_0104770.1-exon3;Parent=Py17XNL_0104770.1;gene_name=ApiAP2;Name=Py17XNL_0104770.1-exon3;transcript_id=Py17XNL_0104770.1;locus_tag=Py17XNL_0104770;protein_id=Py17XNL_0104770.1-p1;product=AP2 domain transcription factor, putative
Py17XNL_01	AUGUSTUS	stop_codon	520310	520312	.	+	0	ID=Py17XNL_0104770.1-stop1;Parent=Py17XNL_0104770.1;gene_name=ApiAP2;Name=Py17XNL_0104770.1-stop1;transcript_id=Py17XNL_0104770.1;locus_tag=Py17XNL_0104770
Py17XNL_01	AUGUSTUS	three_prime_UTR	520313	520599	0.22	+	.	ID=Py17XNL_0104770.1-3UTR1;Parent=Py17XNL_0104770.1;gene_name=ApiAP2;Name=Py17XNL_0104770.1-3UTR1;transcript_id=Py17XNL_0104770.1;locus_tag=Py17XNL_0104770
Py17XNL_01	AUGUSTUS	transcription_end_site	520599	520599	.	+	.	ID=Py17XNL_0104770.1-tts1;Parent=Py17XNL_0104770.1;gene_name=ApiAP2;Name=Py17XNL_0104770.1-tts1;transcript_id=Py17XNL_0104770.1;locus_tag=Py17XNL_0104770
###
Py17XNL_01	AUGUSTUS	gene	520785	522889	0.35	+	.	ID=Py17XNL_0104771;gene_id=Py17XNL_0104771;gene_name=Py17XNL_0104771;Name=ATP synthase-associated protein;best_match=PY17X_0111200.1-p1;query_coverage=99.0;percentage_identity=100.0;locus_tag=Py17XNL_0104771
Py17XNL_01	AUGUSTUS	mRNA	520785	522889	0.35	+	.	ID=Py17XNL_0104771.1;Parent=Py17XNL_0104771;gene_name=Py17XNL_0104771;Name=ATP synthase-associated protein.1;best_match=PY17X_0111200.1-p1;query_coverage=99.0;percentage_identity=100.0;transcript_id=Py17XNL_0104771.1;locus_tag=Py17XNL_0104771;protein_id=Py17XNL_0104771.1-p1;product=ATP synthase-associated protein, putative
Py17XNL_01	AUGUSTUS	transcription_start_site	520785	520785	.	+	.	ID=Py17XNL_0104771.1-tss1;Parent=Py17XNL_0104771.1;gene_name=ATP synthase-associated protein;Name=Py17XNL_0104771.1-tss1;transcript_id=Py17XNL_0104771.1;locus_tag=Py17XNL_0104771
Py17XNL_01	AUGUSTUS	exon	520785	520871	.	+	.	ID=Py17XNL_0104771.1-exon1;Parent=Py17XNL_0104771.1;gene_name=ATP synthase-associated protein;Name=Py17XNL_0104771.1-exon1;transcript_id=Py17XNL_0104771.1;locus_tag=Py17XNL_0104771;protein_id=Py17XNL_0104771.1-p1;product=ATP synthase-associated protein, putative
Py17XNL_01	AUGUSTUS	five_prime_UTR	520785	520871	0.69	+	.	ID=Py17XNL_0104771.1-5UTR1;Parent=Py17XNL_0104771.1;gene_name=ATP synthase-associated protein;Name=Py17XNL_0104771.1-5UTR1;transcript_id=Py17XNL_0104771.1;locus_tag=Py17XNL_0104771
Py17XNL_01	AUGUSTUS	five_prime_UTR	521147	521553	0.95	+	.	ID=Py17XNL_0104771.1-5UTR2;Parent=Py17XNL_0104771.1;gene_name=ATP synthase-associated protein;Name=Py17XNL_0104771.1-5UTR2;transcript_id=Py17XNL_0104771.1;locus_tag=Py17XNL_0104771
Py17XNL_01	AUGUSTUS	exon	521147	521556	.	+	.	ID=Py17XNL_0104771.1-exon2;Parent=Py17XNL_0104771.1;gene_name=ATP synthase-associated protein;Name=Py17XNL_0104771.1-exon2;transcript_id=Py17XNL_0104771.1;locus_tag=Py17XNL_0104771;protein_id=Py17XNL_0104771.1-p1;product=ATP synthase-associated protein, putative
Py17XNL_01	AUGUSTUS	CDS	521554	521556	1	+	0	ID=Py17XNL_0104771.1-CDS1;Parent=Py17XNL_0104771.1;gene_name=ATP synthase-associated protein;Name=Py17XNL_0104771.1-p1;transcript_id=Py17XNL_0104771.1;locus_tag=Py17XNL_0104771;protein_id=Py17XNL_0104771.1-p1;product=ATP synthase-associated protein, putative
Py17XNL_01	AUGUSTUS	start_codon	521554	521556	.	+	0	ID=Py17XNL_0104771.1-start1;Parent=Py17XNL_0104771.1;gene_name=ATP synthase-associated protein;Name=Py17XNL_0104771.1-start1;transcript_id=Py17XNL_0104771.1;locus_tag=Py17XNL_0104771
Py17XNL_01	AUGUSTUS	intron	521557	521721	1	+	.	ID=Py17XNL_0104771.1-intron1;Parent=Py17XNL_0104771.1;gene_name=ATP synthase-associated protein;Name=Py17XNL_0104771.1-intron1;transcript_id=Py17XNL_0104771.1;locus_tag=Py17XNL_0104771
Py17XNL_01	AUGUSTUS	exon	521722	522230	.	+	.	ID=Py17XNL_0104771.1-exon3;Parent=Py17XNL_0104771.1;gene_name=ATP synthase-associated protein;Name=Py17XNL_0104771.1-exon3;transcript_id=Py17XNL_0104771.1;locus_tag=Py17XNL_0104771;protein_id=Py17XNL_0104771.1-p1;product=ATP synthase-associated protein, putative
Py17XNL_01	AUGUSTUS	CDS	521722	522230	1	+	0	ID=Py17XNL_0104771.1-CDS2;Parent=Py17XNL_0104771.1;gene_name=ATP synthase-associated protein;Name=Py17XNL_0104771.1-p1;transcript_id=Py17XNL_0104771.1;locus_tag=Py17XNL_0104771;protein_id=Py17XNL_0104771.1-p1;product=ATP synthase-associated protein, putative
Py17XNL_01	AUGUSTUS	intron	522231	522364	1	+	.	ID=Py17XNL_0104771.1-intron2;Parent=Py17XNL_0104771.1;gene_name=ATP synthase-associated protein;Name=Py17XNL_0104771.1-intron2;transcript_id=Py17XNL_0104771.1;locus_tag=Py17XNL_0104771
Py17XNL_01	AUGUSTUS	CDS	522365	522695	1	+	1	ID=Py17XNL_0104771.1-CDS3;Parent=Py17XNL_0104771.1;gene_name=ATP synthase-associated protein;Name=Py17XNL_0104771.1-p1;transcript_id=Py17XNL_0104771.1;locus_tag=Py17XNL_0104771;protein_id=Py17XNL_0104771.1-p1;product=ATP synthase-associated protein, putative
Py17XNL_01	AUGUSTUS	exon	522365	522889	.	+	.	ID=Py17XNL_0104771.1-exon4;Parent=Py17XNL_0104771.1;gene_name=ATP synthase-associated protein;Name=Py17XNL_0104771.1-exon4;transcript_id=Py17XNL_0104771.1;locus_tag=Py17XNL_0104771;protein_id=Py17XNL_0104771.1-p1;product=ATP synthase-associated protein, putative
Py17XNL_01	AUGUSTUS	stop_codon	522693	522695	.	+	0	ID=Py17XNL_0104771.1-stop1;Parent=Py17XNL_0104771.1;gene_name=ATP synthase-associated protein;Name=Py17XNL_0104771.1-stop1;transcript_id=Py17XNL_0104771.1;locus_tag=Py17XNL_0104771
Py17XNL_01	AUGUSTUS	three_prime_UTR	522696	522889	0.5	+	.	ID=Py17XNL_0104771.1-3UTR1;Parent=Py17XNL_0104771.1;gene_name=ATP synthase-associated protein;Name=Py17XNL_0104771.1-3UTR1;transcript_id=Py17XNL_0104771.1;locus_tag=Py17XNL_0104771
Py17XNL_01	AUGUSTUS	transcription_end_site	522889	522889	.	+	.	ID=Py17XNL_0104771.1-tts1;Parent=Py17XNL_0104771.1;gene_name=ATP synthase-associated protein;Name=Py17XNL_0104771.1-tts1;transcript_id=Py17XNL_0104771.1;locus_tag=Py17XNL_0104771
###
Py17XNL_01	AUGUSTUS	gene	522916	526665	0.34	-	.	ID=Py17XNL_0104772;gene_id=Py17XNL_0104772;gene_name=Py17XNL_0104772;Name=SWIB;best_match=PY17X_0111300.1-p1;query_coverage=99.0;percentage_identity=100.0;locus_tag=Py17XNL_0104772
Py17XNL_01	AUGUSTUS	mRNA	522916	526665	0.34	-	.	ID=Py17XNL_0104772.1;Parent=Py17XNL_0104772;gene_name=Py17XNL_0104772;Name=SWIB.1;best_match=PY17X_0111300.1-p1;query_coverage=99.0;percentage_identity=100.0;transcript_id=Py17XNL_0104772.1;locus_tag=Py17XNL_0104772;protein_id=Py17XNL_0104772.1-p1;product=SWI/SNF-related matrix-associated actin-dependent regulator of chromatin, putative
Py17XNL_01	AUGUSTUS	transcription_end_site	522916	522916	.	-	.	ID=Py17XNL_0104772.1-tts1;Parent=Py17XNL_0104772.1;gene_name=SWIB;Name=Py17XNL_0104772.1-tts1;transcript_id=Py17XNL_0104772.1;locus_tag=Py17XNL_0104772
Py17XNL_01	AUGUSTUS	three_prime_UTR	522916	523086	0.38	-	.	ID=Py17XNL_0104772.1-3UTR1;Parent=Py17XNL_0104772.1;gene_name=SWIB;Name=Py17XNL_0104772.1-3UTR1;transcript_id=Py17XNL_0104772.1;locus_tag=Py17XNL_0104772
Py17XNL_01	AUGUSTUS	exon	522916	526665	.	-	.	ID=Py17XNL_0104772.1-exon1;Parent=Py17XNL_0104772.1;gene_name=SWIB;Name=Py17XNL_0104772.1-exon1;transcript_id=Py17XNL_0104772.1;locus_tag=Py17XNL_0104772;protein_id=Py17XNL_0104772.1-p1;product=SWI/SNF-related matrix-associated actin-dependent regulator of chromatin, putative
Py17XNL_01	AUGUSTUS	stop_codon	523087	523089	.	-	0	ID=Py17XNL_0104772.1-stop1;Parent=Py17XNL_0104772.1;gene_name=SWIB;Name=Py17XNL_0104772.1-stop1;transcript_id=Py17XNL_0104772.1;locus_tag=Py17XNL_0104772
Py17XNL_01	AUGUSTUS	CDS	523087	525498	1	-	0	ID=Py17XNL_0104772.1-CDS1;Parent=Py17XNL_0104772.1;gene_name=SWIB;Name=Py17XNL_0104772.1-p1;transcript_id=Py17XNL_0104772.1;locus_tag=Py17XNL_0104772;protein_id=Py17XNL_0104772.1-p1;product=SWI/SNF-related matrix-associated actin-dependent regulator of chromatin, putative
Py17XNL_01	AUGUSTUS	start_codon	525496	525498	.	-	0	ID=Py17XNL_0104772.1-start1;Parent=Py17XNL_0104772.1;gene_name=SWIB;Name=Py17XNL_0104772.1-start1;transcript_id=Py17XNL_0104772.1;locus_tag=Py17XNL_0104772
Py17XNL_01	AUGUSTUS	five_prime_UTR	525499	526665	0.91	-	.	ID=Py17XNL_0104772.1-5UTR1;Parent=Py17XNL_0104772.1;gene_name=SWIB;Name=Py17XNL_0104772.1-5UTR1;transcript_id=Py17XNL_0104772.1;locus_tag=Py17XNL_0104772
Py17XNL_01	AUGUSTUS	transcription_start_site	526665	526665	.	-	.	ID=Py17XNL_0104772.1-tss1;Parent=Py17XNL_0104772.1;gene_name=SWIB;Name=Py17XNL_0104772.1-tss1;transcript_id=Py17XNL_0104772.1;locus_tag=Py17XNL_0104772
###
Py17XNL_01	AUGUSTUS	gene	532456	534925	0.09	-	.	ID=Py17XNL_0104773;gene_id=Py17XNL_0104773;gene_name=Py17XNL_0104773;Name=conserved protein;best_match=PY17X_0111400.1-p1;query_coverage=99.0;percentage_identity=100.0;locus_tag=Py17XNL_0104773
Py17XNL_01	AUGUSTUS	mRNA	532456	534925	0.09	-	.	ID=Py17XNL_0104773.1;Parent=Py17XNL_0104773;gene_name=Py17XNL_0104773;Name=conserved protein.1;best_match=PY17X_0111400.1-p1;query_coverage=99.0;percentage_identity=100.0;transcript_id=Py17XNL_0104773.1;locus_tag=Py17XNL_0104773;protein_id=Py17XNL_0104773.1-p1;product=conserved protein, unknown function
Py17XNL_01	AUGUSTUS	transcription_end_site	532456	532456	.	-	.	ID=Py17XNL_0104773.1-tts1;Parent=Py17XNL_0104773.1;gene_name=conserved protein;Name=Py17XNL_0104773.1-tts1;transcript_id=Py17XNL_0104773.1;locus_tag=Py17XNL_0104773
Py17XNL_01	AUGUSTUS	three_prime_UTR	532456	532909	0.17	-	.	ID=Py17XNL_0104773.1-3UTR1;Parent=Py17XNL_0104773.1;gene_name=conserved protein;Name=Py17XNL_0104773.1-3UTR1;transcript_id=Py17XNL_0104773.1;locus_tag=Py17XNL_0104773
Py17XNL_01	AUGUSTUS	exon	532456	534925	.	-	.	ID=Py17XNL_0104773.1-exon1;Parent=Py17XNL_0104773.1;gene_name=conserved protein;Name=Py17XNL_0104773.1-exon1;transcript_id=Py17XNL_0104773.1;locus_tag=Py17XNL_0104773;protein_id=Py17XNL_0104773.1-p1;product=conserved protein, unknown function
Py17XNL_01	AUGUSTUS	stop_codon	532910	532912	.	-	0	ID=Py17XNL_0104773.1-stop1;Parent=Py17XNL_0104773.1;gene_name=conserved protein;Name=Py17XNL_0104773.1-stop1;transcript_id=Py17XNL_0104773.1;locus_tag=Py17XNL_0104773
Py17XNL_01	AUGUSTUS	CDS	532910	534025	1	-	0	ID=Py17XNL_0104773.1-CDS1;Parent=Py17XNL_0104773.1;gene_name=conserved protein;Name=Py17XNL_0104773.1-p1;transcript_id=Py17XNL_0104773.1;locus_tag=Py17XNL_0104773;protein_id=Py17XNL_0104773.1-p1;product=conserved protein, unknown function
Py17XNL_01	AUGUSTUS	start_codon	534023	534025	.	-	0	ID=Py17XNL_0104773.1-start1;Parent=Py17XNL_0104773.1;gene_name=conserved protein;Name=Py17XNL_0104773.1-start1;transcript_id=Py17XNL_0104773.1;locus_tag=Py17XNL_0104773
Py17XNL_01	AUGUSTUS	five_prime_UTR	534026	534925	0.59	-	.	ID=Py17XNL_0104773.1-5UTR1;Parent=Py17XNL_0104773.1;gene_name=conserved protein;Name=Py17XNL_0104773.1-5UTR1;transcript_id=Py17XNL_0104773.1;locus_tag=Py17XNL_0104773
Py17XNL_01	AUGUSTUS	transcription_start_site	534925	534925	.	-	.	ID=Py17XNL_0104773.1-tss1;Parent=Py17XNL_0104773.1;gene_name=conserved protein;Name=Py17XNL_0104773.1-tss1;transcript_id=Py17XNL_0104773.1;locus_tag=Py17XNL_0104773
###
Py17XNL_01	AUGUSTUS	gene	535056	537355	0.29	-	.	ID=Py17XNL_0104774;gene_id=Py17XNL_0104774;gene_name=Py17XNL_0104774;Name=BTP1;best_match=PY17X_0111500.1-p1;query_coverage=99.0;percentage_identity=100.0;locus_tag=Py17XNL_0104774
Py17XNL_01	AUGUSTUS	mRNA	535056	537355	0.29	-	.	ID=Py17XNL_0104774.1;Parent=Py17XNL_0104774;gene_name=Py17XNL_0104774;Name=BTP1.1;best_match=PY17X_0111500.1-p1;query_coverage=99.0;percentage_identity=100.0;transcript_id=Py17XNL_0104774.1;locus_tag=Py17XNL_0104774;protein_id=Py17XNL_0104774.1-p1;product=basal complex transmembrane protein 1, putative
Py17XNL_01	AUGUSTUS	transcription_end_site	535056	535056	.	-	.	ID=Py17XNL_0104774.1-tts1;Parent=Py17XNL_0104774.1;gene_name=BTP1;Name=Py17XNL_0104774.1-tts1;transcript_id=Py17XNL_0104774.1;locus_tag=Py17XNL_0104774
Py17XNL_01	AUGUSTUS	three_prime_UTR	535056	535408	0.55	-	.	ID=Py17XNL_0104774.1-3UTR1;Parent=Py17XNL_0104774.1;gene_name=BTP1;Name=Py17XNL_0104774.1-3UTR1;transcript_id=Py17XNL_0104774.1;locus_tag=Py17XNL_0104774
Py17XNL_01	AUGUSTUS	exon	535056	537355	.	-	.	ID=Py17XNL_0104774.1-exon1;Parent=Py17XNL_0104774.1;gene_name=BTP1;Name=Py17XNL_0104774.1-exon1;transcript_id=Py17XNL_0104774.1;locus_tag=Py17XNL_0104774;protein_id=Py17XNL_0104774.1-p1;product=basal complex transmembrane protein 1, putative
Py17XNL_01	AUGUSTUS	stop_codon	535409	535411	.	-	0	ID=Py17XNL_0104774.1-stop1;Parent=Py17XNL_0104774.1;gene_name=BTP1;Name=Py17XNL_0104774.1-stop1;transcript_id=Py17XNL_0104774.1;locus_tag=Py17XNL_0104774
Py17XNL_01	AUGUSTUS	CDS	535409	537313	1	-	0	ID=Py17XNL_0104774.1-CDS1;Parent=Py17XNL_0104774.1;gene_name=BTP1;Name=Py17XNL_0104774.1-p1;transcript_id=Py17XNL_0104774.1;locus_tag=Py17XNL_0104774;protein_id=Py17XNL_0104774.1-p1;product=basal complex transmembrane protein 1, putative
Py17XNL_01	AUGUSTUS	start_codon	537311	537313	.	-	0	ID=Py17XNL_0104774.1-start1;Parent=Py17XNL_0104774.1;gene_name=BTP1;Name=Py17XNL_0104774.1-start1;transcript_id=Py17XNL_0104774.1;locus_tag=Py17XNL_0104774
Py17XNL_01	AUGUSTUS	five_prime_UTR	537314	537355	0.49	-	.	ID=Py17XNL_0104774.1-5UTR1;Parent=Py17XNL_0104774.1;gene_name=BTP1;Name=Py17XNL_0104774.1-5UTR1;transcript_id=Py17XNL_0104774.1;locus_tag=Py17XNL_0104774
Py17XNL_01	AUGUSTUS	transcription_start_site	537355	537355	.	-	.	ID=Py17XNL_0104774.1-tss1;Parent=Py17XNL_0104774.1;gene_name=BTP1;Name=Py17XNL_0104774.1-tss1;transcript_id=Py17XNL_0104774.1;locus_tag=Py17XNL_0104774
###
Py17XNL_01	AUGUSTUS	gene	540386	550125	0.1	-	.	ID=Py17XNL_0104775;gene_id=Py17XNL_0104775;gene_name=Py17XNL_0104775;Name=conserved Plasmodium protein;best_match=PY17X_0111700.1-p1;query_coverage=99.0;percentage_identity=99.861;locus_tag=Py17XNL_0104775
Py17XNL_01	AUGUSTUS	mRNA	540386	550125	0.1	-	.	ID=Py17XNL_0104775.1;Parent=Py17XNL_0104775;gene_name=Py17XNL_0104775;Name=conserved Plasmodium protein.1;best_match=PY17X_0111700.1-p1;query_coverage=99.0;percentage_identity=99.861;transcript_id=Py17XNL_0104775.1;locus_tag=Py17XNL_0104775;protein_id=Py17XNL_0104775.1-p1;product=conserved Plasmodium protein, unknown function
Py17XNL_01	AUGUSTUS	transcription_end_site	540386	540386	.	-	.	ID=Py17XNL_0104775.1-tts1;Parent=Py17XNL_0104775.1;gene_name=conserved Plasmodium protein;Name=Py17XNL_0104775.1-tts1;transcript_id=Py17XNL_0104775.1;locus_tag=Py17XNL_0104775
Py17XNL_01	AUGUSTUS	three_prime_UTR	540386	540603	0.14	-	.	ID=Py17XNL_0104775.1-3UTR1;Parent=Py17XNL_0104775.1;gene_name=conserved Plasmodium protein;Name=Py17XNL_0104775.1-3UTR1;transcript_id=Py17XNL_0104775.1;locus_tag=Py17XNL_0104775
Py17XNL_01	AUGUSTUS	exon	540386	540702	.	-	.	ID=Py17XNL_0104775.1-exon1;Parent=Py17XNL_0104775.1;gene_name=conserved Plasmodium protein;Name=Py17XNL_0104775.1-exon1;transcript_id=Py17XNL_0104775.1;locus_tag=Py17XNL_0104775;protein_id=Py17XNL_0104775.1-p1;product=conserved Plasmodium protein, unknown function
Py17XNL_01	AUGUSTUS	stop_codon	540604	540606	.	-	0	ID=Py17XNL_0104775.1-stop1;Parent=Py17XNL_0104775.1;gene_name=conserved Plasmodium protein;Name=Py17XNL_0104775.1-stop1;transcript_id=Py17XNL_0104775.1;locus_tag=Py17XNL_0104775
Py17XNL_01	AUGUSTUS	CDS	540604	540702	1	-	0	ID=Py17XNL_0104775.1-CDS1;Parent=Py17XNL_0104775.1;gene_name=conserved Plasmodium protein;Name=Py17XNL_0104775.1-p1;transcript_id=Py17XNL_0104775.1;locus_tag=Py17XNL_0104775;protein_id=Py17XNL_0104775.1-p1;product=conserved Plasmodium protein, unknown function
Py17XNL_01	AUGUSTUS	intron	540703	540792	1	-	.	ID=Py17XNL_0104775.1-intron1;Parent=Py17XNL_0104775.1;gene_name=conserved Plasmodium protein;Name=Py17XNL_0104775.1-intron1;transcript_id=Py17XNL_0104775.1;locus_tag=Py17XNL_0104775
Py17XNL_01	AUGUSTUS	exon	540793	540883	.	-	.	ID=Py17XNL_0104775.1-exon2;Parent=Py17XNL_0104775.1;gene_name=conserved Plasmodium protein;Name=Py17XNL_0104775.1-exon2;transcript_id=Py17XNL_0104775.1;locus_tag=Py17XNL_0104775;protein_id=Py17XNL_0104775.1-p1;product=conserved Plasmodium protein, unknown function
Py17XNL_01	AUGUSTUS	CDS	540793	540883	1	-	1	ID=Py17XNL_0104775.1-CDS2;Parent=Py17XNL_0104775.1;gene_name=conserved Plasmodium protein;Name=Py17XNL_0104775.1-p1;transcript_id=Py17XNL_0104775.1;locus_tag=Py17XNL_0104775;protein_id=Py17XNL_0104775.1-p1;product=conserved Plasmodium protein, unknown function
Py17XNL_01	AUGUSTUS	intron	540884	540977	1	-	.	ID=Py17XNL_0104775.1-intron2;Parent=Py17XNL_0104775.1;gene_name=conserved Plasmodium protein;Name=Py17XNL_0104775.1-intron2;transcript_id=Py17XNL_0104775.1;locus_tag=Py17XNL_0104775
Py17XNL_01	AUGUSTUS	exon	540978	541124	.	-	.	ID=Py17XNL_0104775.1-exon3;Parent=Py17XNL_0104775.1;gene_name=conserved Plasmodium protein;Name=Py17XNL_0104775.1-exon3;transcript_id=Py17XNL_0104775.1;locus_tag=Py17XNL_0104775;protein_id=Py17XNL_0104775.1-p1;product=conserved Plasmodium protein, unknown function
Py17XNL_01	AUGUSTUS	CDS	540978	541124	1	-	1	ID=Py17XNL_0104775.1-CDS3;Parent=Py17XNL_0104775.1;gene_name=conserved Plasmodium protein;Name=Py17XNL_0104775.1-p1;transcript_id=Py17XNL_0104775.1;locus_tag=Py17XNL_0104775;protein_id=Py17XNL_0104775.1-p1;product=conserved Plasmodium protein, unknown function
Py17XNL_01	AUGUSTUS	intron	541125	541348	1	-	.	ID=Py17XNL_0104775.1-intron3;Parent=Py17XNL_0104775.1;gene_name=conserved Plasmodium protein;Name=Py17XNL_0104775.1-intron3;transcript_id=Py17XNL_0104775.1;locus_tag=Py17XNL_0104775
Py17XNL_01	AUGUSTUS	exon	541349	541421	.	-	.	ID=Py17XNL_0104775.1-exon4;Parent=Py17XNL_0104775.1;gene_name=conserved Plasmodium protein;Name=Py17XNL_0104775.1-exon4;transcript_id=Py17XNL_0104775.1;locus_tag=Py17XNL_0104775;protein_id=Py17XNL_0104775.1-p1;product=conserved Plasmodium protein, unknown function
Py17XNL_01	AUGUSTUS	CDS	541349	541421	1	-	2	ID=Py17XNL_0104775.1-CDS4;Parent=Py17XNL_0104775.1;gene_name=conserved Plasmodium protein;Name=Py17XNL_0104775.1-p1;transcript_id=Py17XNL_0104775.1;locus_tag=Py17XNL_0104775;protein_id=Py17XNL_0104775.1-p1;product=conserved Plasmodium protein, unknown function
Py17XNL_01	AUGUSTUS	intron	541422	541612	1	-	.	ID=Py17XNL_0104775.1-intron4;Parent=Py17XNL_0104775.1;gene_name=conserved Plasmodium protein;Name=Py17XNL_0104775.1-intron4;transcript_id=Py17XNL_0104775.1;locus_tag=Py17XNL_0104775
Py17XNL_01	AUGUSTUS	CDS	541613	549833	1	-	0	ID=Py17XNL_0104775.1-CDS5;Parent=Py17XNL_0104775.1;gene_name=conserved Plasmodium protein;Name=Py17XNL_0104775.1-p1;transcript_id=Py17XNL_0104775.1;locus_tag=Py17XNL_0104775;protein_id=Py17XNL_0104775.1-p1;product=conserved Plasmodium protein, unknown function
Py17XNL_01	AUGUSTUS	exon	541613	550125	.	-	.	ID=Py17XNL_0104775.1-exon5;Parent=Py17XNL_0104775.1;gene_name=conserved Plasmodium protein;Name=Py17XNL_0104775.1-exon5;transcript_id=Py17XNL_0104775.1;locus_tag=Py17XNL_0104775;protein_id=Py17XNL_0104775.1-p1;product=conserved Plasmodium protein, unknown function
Py17XNL_01	AUGUSTUS	start_codon	549831	549833	.	-	0	ID=Py17XNL_0104775.1-start1;Parent=Py17XNL_0104775.1;gene_name=conserved Plasmodium protein;Name=Py17XNL_0104775.1-start1;transcript_id=Py17XNL_0104775.1;locus_tag=Py17XNL_0104775
Py17XNL_01	AUGUSTUS	five_prime_UTR	549834	550125	0.49	-	.	ID=Py17XNL_0104775.1-5UTR1;Parent=Py17XNL_0104775.1;gene_name=conserved Plasmodium protein;Name=Py17XNL_0104775.1-5UTR1;transcript_id=Py17XNL_0104775.1;locus_tag=Py17XNL_0104775
Py17XNL_01	AUGUSTUS	transcription_start_site	550125	550125	.	-	.	ID=Py17XNL_0104775.1-tss1;Parent=Py17XNL_0104775.1;gene_name=conserved Plasmodium protein;Name=Py17XNL_0104775.1-tss1;transcript_id=Py17XNL_0104775.1;locus_tag=Py17XNL_0104775
###
Py17XNL_01	AUGUSTUS	gene	552935	553659	0.16	+	.	ID=Py17XNL_0104776;gene_id=Py17XNL_0104776;gene_name=Py17XNL_0104776;Name=lsm12;best_match=PY17X_0111800.1-p1;query_coverage=99.0;percentage_identity=100.0;locus_tag=Py17XNL_0104776
Py17XNL_01	AUGUSTUS	mRNA	552935	553659	0.16	+	.	ID=Py17XNL_0104776.1;Parent=Py17XNL_0104776;gene_name=Py17XNL_0104776;Name=lsm12.1;best_match=PY17X_0111800.1-p1;query_coverage=99.0;percentage_identity=100.0;transcript_id=Py17XNL_0104776.1;locus_tag=Py17XNL_0104776;protein_id=Py17XNL_0104776.1-p1;product=lsm12, putative
Py17XNL_01	AUGUSTUS	transcription_start_site	552935	552935	.	+	.	ID=Py17XNL_0104776.1-tss1;Parent=Py17XNL_0104776.1;gene_name=lsm12;Name=Py17XNL_0104776.1-tss1;transcript_id=Py17XNL_0104776.1;locus_tag=Py17XNL_0104776
Py17XNL_01	AUGUSTUS	five_prime_UTR	552935	553207	0.39	+	.	ID=Py17XNL_0104776.1-5UTR1;Parent=Py17XNL_0104776.1;gene_name=lsm12;Name=Py17XNL_0104776.1-5UTR1;transcript_id=Py17XNL_0104776.1;locus_tag=Py17XNL_0104776
Py17XNL_01	AUGUSTUS	exon	552935	553659	.	+	.	ID=Py17XNL_0104776.1-exon1;Parent=Py17XNL_0104776.1;gene_name=lsm12;Name=Py17XNL_0104776.1-exon1;transcript_id=Py17XNL_0104776.1;locus_tag=Py17XNL_0104776;protein_id=Py17XNL_0104776.1-p1;product=lsm12, putative
Py17XNL_01	AUGUSTUS	start_codon	553208	553210	.	+	0	ID=Py17XNL_0104776.1-start1;Parent=Py17XNL_0104776.1;gene_name=lsm12;Name=Py17XNL_0104776.1-start1;transcript_id=Py17XNL_0104776.1;locus_tag=Py17XNL_0104776
Py17XNL_01	AUGUSTUS	CDS	553208	553573	1	+	0	ID=Py17XNL_0104776.1-CDS1;Parent=Py17XNL_0104776.1;gene_name=lsm12;Name=Py17XNL_0104776.1-p1;transcript_id=Py17XNL_0104776.1;locus_tag=Py17XNL_0104776;protein_id=Py17XNL_0104776.1-p1;product=lsm12, putative
Py17XNL_01	AUGUSTUS	stop_codon	553571	553573	.	+	0	ID=Py17XNL_0104776.1-stop1;Parent=Py17XNL_0104776.1;gene_name=lsm12;Name=Py17XNL_0104776.1-stop1;transcript_id=Py17XNL_0104776.1;locus_tag=Py17XNL_0104776
Py17XNL_01	AUGUSTUS	three_prime_UTR	553574	553659	0.28	+	.	ID=Py17XNL_0104776.1-3UTR1;Parent=Py17XNL_0104776.1;gene_name=lsm12;Name=Py17XNL_0104776.1-3UTR1;transcript_id=Py17XNL_0104776.1;locus_tag=Py17XNL_0104776
Py17XNL_01	AUGUSTUS	transcription_end_site	553659	553659	.	+	.	ID=Py17XNL_0104776.1-tts1;Parent=Py17XNL_0104776.1;gene_name=lsm12;Name=Py17XNL_0104776.1-tts1;transcript_id=Py17XNL_0104776.1;locus_tag=Py17XNL_0104776
###
Py17XNL_01	AUGUSTUS	gene	555836	558315	0.28	-	.	ID=Py17XNL_0104777;gene_id=Py17XNL_0104777;gene_name=Py17XNL_0104777;Name=EIF3L;best_match=PY17X_0112000.1-p1;query_coverage=99.0;percentage_identity=100.0;locus_tag=Py17XNL_0104777
Py17XNL_01	AUGUSTUS	mRNA	555836	558315	0.28	-	.	ID=Py17XNL_0104777.1;Parent=Py17XNL_0104777;gene_name=Py17XNL_0104777;Name=EIF3L.1;best_match=PY17X_0112000.1-p1;query_coverage=99.0;percentage_identity=100.0;transcript_id=Py17XNL_0104777.1;locus_tag=Py17XNL_0104777;protein_id=Py17XNL_0104777.1-p1;product=eukaryotic translation initiation factor 3 subunit L, putative
Py17XNL_01	AUGUSTUS	transcription_end_site	555836	555836	.	-	.	ID=Py17XNL_0104777.1-tts1;Parent=Py17XNL_0104777.1;gene_name=EIF3L;Name=Py17XNL_0104777.1-tts1;transcript_id=Py17XNL_0104777.1;locus_tag=Py17XNL_0104777
Py17XNL_01	AUGUSTUS	three_prime_UTR	555836	556007	0.45	-	.	ID=Py17XNL_0104777.1-3UTR1;Parent=Py17XNL_0104777.1;gene_name=EIF3L;Name=Py17XNL_0104777.1-3UTR1;transcript_id=Py17XNL_0104777.1;locus_tag=Py17XNL_0104777
Py17XNL_01	AUGUSTUS	exon	555836	558315	.	-	.	ID=Py17XNL_0104777.1-exon1;Parent=Py17XNL_0104777.1;gene_name=EIF3L;Name=Py17XNL_0104777.1-exon1;transcript_id=Py17XNL_0104777.1;locus_tag=Py17XNL_0104777;protein_id=Py17XNL_0104777.1-p1;product=eukaryotic translation initiation factor 3 subunit L, putative
Py17XNL_01	AUGUSTUS	stop_codon	556008	556010	.	-	0	ID=Py17XNL_0104777.1-stop1;Parent=Py17XNL_0104777.1;gene_name=EIF3L;Name=Py17XNL_0104777.1-stop1;transcript_id=Py17XNL_0104777.1;locus_tag=Py17XNL_0104777
Py17XNL_01	AUGUSTUS	CDS	556008	557714	1	-	0	ID=Py17XNL_0104777.1-CDS1;Parent=Py17XNL_0104777.1;gene_name=EIF3L;Name=Py17XNL_0104777.1-p1;transcript_id=Py17XNL_0104777.1;locus_tag=Py17XNL_0104777;protein_id=Py17XNL_0104777.1-p1;product=eukaryotic translation initiation factor 3 subunit L, putative
Py17XNL_01	AUGUSTUS	start_codon	557712	557714	.	-	0	ID=Py17XNL_0104777.1-start1;Parent=Py17XNL_0104777.1;gene_name=EIF3L;Name=Py17XNL_0104777.1-start1;transcript_id=Py17XNL_0104777.1;locus_tag=Py17XNL_0104777
Py17XNL_01	AUGUSTUS	five_prime_UTR	557715	558315	0.66	-	.	ID=Py17XNL_0104777.1-5UTR1;Parent=Py17XNL_0104777.1;gene_name=EIF3L;Name=Py17XNL_0104777.1-5UTR1;transcript_id=Py17XNL_0104777.1;locus_tag=Py17XNL_0104777
Py17XNL_01	AUGUSTUS	transcription_start_site	558315	558315	.	-	.	ID=Py17XNL_0104777.1-tss1;Parent=Py17XNL_0104777.1;gene_name=EIF3L;Name=Py17XNL_0104777.1-tss1;transcript_id=Py17XNL_0104777.1;locus_tag=Py17XNL_0104777
###
Py17XNL_01	AUGUSTUS	gene	558516	571335	0.16	-	.	ID=Py17XNL_0104778;gene_id=Py17XNL_0104778;gene_name=Py17XNL_0104778;Name=LRR6;best_match=PY17X_0112100.1-p1;query_coverage=99.0;percentage_identity=100.0;locus_tag=Py17XNL_0104778
Py17XNL_01	AUGUSTUS	mRNA	558516	571335	0.12	-	.	ID=Py17XNL_0104778.1;Parent=Py17XNL_0104778;gene_name=Py17XNL_0104778;Name=LRR6.1;best_match=PY17X_0112100.1-p1;query_coverage=99.0;percentage_identity=99.683;transcript_id=Py17XNL_0104778.1;locus_tag=Py17XNL_0104778;protein_id=Py17XNL_0104778.1-p1;product=leucine-rich repeat protein
Py17XNL_01	AUGUSTUS	transcription_end_site	558516	558516	.	-	.	ID=Py17XNL_0104778.1-tts1;Parent=Py17XNL_0104778.1;gene_name=LRR6;Name=Py17XNL_0104778.1-tts1;transcript_id=Py17XNL_0104778.1;locus_tag=Py17XNL_0104778
Py17XNL_01	AUGUSTUS	exon	558516	558640	.	-	.	ID=Py17XNL_0104778.1-exon1;Parent=Py17XNL_0104778.1;gene_name=LRR6;Name=Py17XNL_0104778.1-exon1;transcript_id=Py17XNL_0104778.1;locus_tag=Py17XNL_0104778;protein_id=Py17XNL_0104778.1-p1;product=leucine-rich repeat protein
Py17XNL_01	AUGUSTUS	three_prime_UTR	558516	558640	0.47	-	.	ID=Py17XNL_0104778.1-3UTR1;Parent=Py17XNL_0104778.1;gene_name=LRR6;Name=Py17XNL_0104778.1-3UTR1;transcript_id=Py17XNL_0104778.1;locus_tag=Py17XNL_0104778
Py17XNL_01	AUGUSTUS	three_prime_UTR	558789	559763	0.68	-	.	ID=Py17XNL_0104778.1-3UTR2;Parent=Py17XNL_0104778.1;gene_name=LRR6;Name=Py17XNL_0104778.1-3UTR2;transcript_id=Py17XNL_0104778.1;locus_tag=Py17XNL_0104778
Py17XNL_01	AUGUSTUS	exon	558789	560146	.	-	.	ID=Py17XNL_0104778.1-exon2;Parent=Py17XNL_0104778.1;gene_name=LRR6;Name=Py17XNL_0104778.1-exon2;transcript_id=Py17XNL_0104778.1;locus_tag=Py17XNL_0104778;protein_id=Py17XNL_0104778.1-p1;product=leucine-rich repeat protein
Py17XNL_01	AUGUSTUS	stop_codon	559764	559766	.	-	0	ID=Py17XNL_0104778.1-stop1;Parent=Py17XNL_0104778.1;gene_name=LRR6;Name=Py17XNL_0104778.1-stop1;transcript_id=Py17XNL_0104778.1;locus_tag=Py17XNL_0104778
Py17XNL_01	AUGUSTUS	CDS	559764	560146	1	-	2	ID=Py17XNL_0104778.1-CDS1;Parent=Py17XNL_0104778.1;gene_name=LRR6;Name=Py17XNL_0104778.1-p1;transcript_id=Py17XNL_0104778.1;locus_tag=Py17XNL_0104778;protein_id=Py17XNL_0104778.1-p1;product=leucine-rich repeat protein
Py17XNL_01	AUGUSTUS	intron	560147	560265	1	-	.	ID=Py17XNL_0104778.1-intron1;Parent=Py17XNL_0104778.1;gene_name=LRR6;Name=Py17XNL_0104778.1-intron1;transcript_id=Py17XNL_0104778.1;locus_tag=Py17XNL_0104778
Py17XNL_01	AUGUSTUS	exon	560266	560329	.	-	.	ID=Py17XNL_0104778.1-exon3;Parent=Py17XNL_0104778.1;gene_name=LRR6;Name=Py17XNL_0104778.1-exon3;transcript_id=Py17XNL_0104778.1;locus_tag=Py17XNL_0104778;protein_id=Py17XNL_0104778.1-p1;product=leucine-rich repeat protein
Py17XNL_01	AUGUSTUS	CDS	560266	560329	1	-	0	ID=Py17XNL_0104778.1-CDS2;Parent=Py17XNL_0104778.1;gene_name=LRR6;Name=Py17XNL_0104778.1-p1;transcript_id=Py17XNL_0104778.1;locus_tag=Py17XNL_0104778;protein_id=Py17XNL_0104778.1-p1;product=leucine-rich repeat protein
Py17XNL_01	AUGUSTUS	intron	560330	560467	1	-	.	ID=Py17XNL_0104778.1-intron2;Parent=Py17XNL_0104778.1;gene_name=LRR6;Name=Py17XNL_0104778.1-intron2;transcript_id=Py17XNL_0104778.1;locus_tag=Py17XNL_0104778
Py17XNL_01	AUGUSTUS	exon	560468	560618	.	-	.	ID=Py17XNL_0104778.1-exon4;Parent=Py17XNL_0104778.1;gene_name=LRR6;Name=Py17XNL_0104778.1-exon4;transcript_id=Py17XNL_0104778.1;locus_tag=Py17XNL_0104778;protein_id=Py17XNL_0104778.1-p1;product=leucine-rich repeat protein
Py17XNL_01	AUGUSTUS	CDS	560468	560618	1	-	1	ID=Py17XNL_0104778.1-CDS3;Parent=Py17XNL_0104778.1;gene_name=LRR6;Name=Py17XNL_0104778.1-p1;transcript_id=Py17XNL_0104778.1;locus_tag=Py17XNL_0104778;protein_id=Py17XNL_0104778.1-p1;product=leucine-rich repeat protein
Py17XNL_01	AUGUSTUS	intron	560619	560746	1	-	.	ID=Py17XNL_0104778.1-intron3;Parent=Py17XNL_0104778.1;gene_name=LRR6;Name=Py17XNL_0104778.1-intron3;transcript_id=Py17XNL_0104778.1;locus_tag=Py17XNL_0104778
Py17XNL_01	AUGUSTUS	exon	560747	560838	.	-	.	ID=Py17XNL_0104778.1-exon5;Parent=Py17XNL_0104778.1;gene_name=LRR6;Name=Py17XNL_0104778.1-exon5;transcript_id=Py17XNL_0104778.1;locus_tag=Py17XNL_0104778;protein_id=Py17XNL_0104778.1-p1;product=leucine-rich repeat protein
Py17XNL_01	AUGUSTUS	CDS	560747	560838	1	-	0	ID=Py17XNL_0104778.1-CDS4;Parent=Py17XNL_0104778.1;gene_name=LRR6;Name=Py17XNL_0104778.1-p1;transcript_id=Py17XNL_0104778.1;locus_tag=Py17XNL_0104778;protein_id=Py17XNL_0104778.1-p1;product=leucine-rich repeat protein
Py17XNL_01	AUGUSTUS	intron	560839	560955	1	-	.	ID=Py17XNL_0104778.1-intron4;Parent=Py17XNL_0104778.1;gene_name=LRR6;Name=Py17XNL_0104778.1-intron4;transcript_id=Py17XNL_0104778.1;locus_tag=Py17XNL_0104778
Py17XNL_01	AUGUSTUS	exon	560956	561028	.	-	.	ID=Py17XNL_0104778.1-exon6;Parent=Py17XNL_0104778.1;gene_name=LRR6;Name=Py17XNL_0104778.1-exon6;transcript_id=Py17XNL_0104778.1;locus_tag=Py17XNL_0104778;protein_id=Py17XNL_0104778.1-p1;product=leucine-rich repeat protein
Py17XNL_01	AUGUSTUS	CDS	560956	561028	1	-	1	ID=Py17XNL_0104778.1-CDS5;Parent=Py17XNL_0104778.1;gene_name=LRR6;Name=Py17XNL_0104778.1-p1;transcript_id=Py17XNL_0104778.1;locus_tag=Py17XNL_0104778;protein_id=Py17XNL_0104778.1-p1;product=leucine-rich repeat protein
Py17XNL_01	AUGUSTUS	intron	561029	561192	1	-	.	ID=Py17XNL_0104778.1-intron5;Parent=Py17XNL_0104778.1;gene_name=LRR6;Name=Py17XNL_0104778.1-intron5;transcript_id=Py17XNL_0104778.1;locus_tag=Py17XNL_0104778
Py17XNL_01	AUGUSTUS	exon	561193	561239	.	-	.	ID=Py17XNL_0104778.1-exon7;Parent=Py17XNL_0104778.1;gene_name=LRR6;Name=Py17XNL_0104778.1-exon7;transcript_id=Py17XNL_0104778.1;locus_tag=Py17XNL_0104778;protein_id=Py17XNL_0104778.1-p1;product=leucine-rich repeat protein
Py17XNL_01	AUGUSTUS	CDS	561193	561239	1	-	0	ID=Py17XNL_0104778.1-CDS6;Parent=Py17XNL_0104778.1;gene_name=LRR6;Name=Py17XNL_0104778.1-p1;transcript_id=Py17XNL_0104778.1;locus_tag=Py17XNL_0104778;protein_id=Py17XNL_0104778.1-p1;product=leucine-rich repeat protein
Py17XNL_01	AUGUSTUS	intron	561240	561334	1	-	.	ID=Py17XNL_0104778.1-intron6;Parent=Py17XNL_0104778.1;gene_name=LRR6;Name=Py17XNL_0104778.1-intron6;transcript_id=Py17XNL_0104778.1;locus_tag=Py17XNL_0104778
Py17XNL_01	AUGUSTUS	CDS	561335	570955	0.99	-	0	ID=Py17XNL_0104778.1-CDS7;Parent=Py17XNL_0104778.1;gene_name=LRR6;Name=Py17XNL_0104778.1-p1;transcript_id=Py17XNL_0104778.1;locus_tag=Py17XNL_0104778;protein_id=Py17XNL_0104778.1-p1;product=leucine-rich repeat protein
Py17XNL_01	AUGUSTUS	exon	561335	571335	.	-	.	ID=Py17XNL_0104778.1-exon8;Parent=Py17XNL_0104778.1;gene_name=LRR6;Name=Py17XNL_0104778.1-exon8;transcript_id=Py17XNL_0104778.1;locus_tag=Py17XNL_0104778;protein_id=Py17XNL_0104778.1-p1;product=leucine-rich repeat protein
Py17XNL_01	AUGUSTUS	start_codon	570953	570955	.	-	0	ID=Py17XNL_0104778.1-start1;Parent=Py17XNL_0104778.1;gene_name=LRR6;Name=Py17XNL_0104778.1-start1;transcript_id=Py17XNL_0104778.1;locus_tag=Py17XNL_0104778
Py17XNL_01	AUGUSTUS	five_prime_UTR	570956	571335	0.22	-	.	ID=Py17XNL_0104778.1-5UTR1;Parent=Py17XNL_0104778.1;gene_name=LRR6;Name=Py17XNL_0104778.1-5UTR1;transcript_id=Py17XNL_0104778.1;locus_tag=Py17XNL_0104778
Py17XNL_01	AUGUSTUS	transcription_start_site	571335	571335	.	-	.	ID=Py17XNL_0104778.1-tss1;Parent=Py17XNL_0104778.1;gene_name=LRR6;Name=Py17XNL_0104778.1-tss1;transcript_id=Py17XNL_0104778.1;locus_tag=Py17XNL_0104778
Py17XNL_01	AUGUSTUS	mRNA	558516	571335	0.04	-	.	ID=Py17XNL_0104778.2;Parent=Py17XNL_0104778;gene_name=Py17XNL_0104778;Name=LRR6.2;best_match=PY17X_0112100.1-p1;query_coverage=99.0;percentage_identity=100.0;transcript_id=Py17XNL_0104778.2;locus_tag=Py17XNL_0104778;protein_id=Py17XNL_0104778.2-p2;product=leucine-rich repeat protein
Py17XNL_01	AUGUSTUS	transcription_end_site	558516	558516	.	-	.	ID=Py17XNL_0104778.2-tts1;Parent=Py17XNL_0104778.2;gene_name=LRR6;Name=Py17XNL_0104778.2-tts1;transcript_id=Py17XNL_0104778.2;locus_tag=Py17XNL_0104778
Py17XNL_01	AUGUSTUS	exon	558516	558640	.	-	.	ID=Py17XNL_0104778.2-exon1;Parent=Py17XNL_0104778.2;gene_name=LRR6;Name=Py17XNL_0104778.2-exon1;transcript_id=Py17XNL_0104778.2;locus_tag=Py17XNL_0104778;protein_id=Py17XNL_0104778.2-p2;product=leucine-rich repeat protein
Py17XNL_01	AUGUSTUS	three_prime_UTR	558516	558640	0.28	-	.	ID=Py17XNL_0104778.2-3UTR1;Parent=Py17XNL_0104778.2;gene_name=LRR6;Name=Py17XNL_0104778.2-3UTR1;transcript_id=Py17XNL_0104778.2;locus_tag=Py17XNL_0104778
Py17XNL_01	AUGUSTUS	three_prime_UTR	558789	559404	0.48	-	.	ID=Py17XNL_0104778.2-3UTR2;Parent=Py17XNL_0104778.2;gene_name=LRR6;Name=Py17XNL_0104778.2-3UTR2;transcript_id=Py17XNL_0104778.2;locus_tag=Py17XNL_0104778
Py17XNL_01	AUGUSTUS	exon	558789	559506	.	-	.	ID=Py17XNL_0104778.2-exon2;Parent=Py17XNL_0104778.2;gene_name=LRR6;Name=Py17XNL_0104778.2-exon2;transcript_id=Py17XNL_0104778.2;locus_tag=Py17XNL_0104778;protein_id=Py17XNL_0104778.2-p2;product=leucine-rich repeat protein
Py17XNL_01	AUGUSTUS	stop_codon	559405	559407	.	-	0	ID=Py17XNL_0104778.2-stop1;Parent=Py17XNL_0104778.2;gene_name=LRR6;Name=Py17XNL_0104778.2-stop1;transcript_id=Py17XNL_0104778.2;locus_tag=Py17XNL_0104778
Py17XNL_01	AUGUSTUS	CDS	559405	559506	1	-	0	ID=Py17XNL_0104778.2-CDS1;Parent=Py17XNL_0104778.2;gene_name=LRR6;Name=Py17XNL_0104778.2-p2;transcript_id=Py17XNL_0104778.2;locus_tag=Py17XNL_0104778;protein_id=Py17XNL_0104778.2-p2;product=leucine-rich repeat protein
Py17XNL_01	AUGUSTUS	intron	559507	559835	1	-	.	ID=Py17XNL_0104778.2-intron1;Parent=Py17XNL_0104778.2;gene_name=LRR6;Name=Py17XNL_0104778.2-intron1;transcript_id=Py17XNL_0104778.2;locus_tag=Py17XNL_0104778
Py17XNL_01	AUGUSTUS	exon	559836	560146	.	-	.	ID=Py17XNL_0104778.2-exon3;Parent=Py17XNL_0104778.2;gene_name=LRR6;Name=Py17XNL_0104778.2-exon3;transcript_id=Py17XNL_0104778.2;locus_tag=Py17XNL_0104778;protein_id=Py17XNL_0104778.2-p2;product=leucine-rich repeat protein
Py17XNL_01	AUGUSTUS	CDS	559836	560146	1	-	2	ID=Py17XNL_0104778.2-CDS2;Parent=Py17XNL_0104778.2;gene_name=LRR6;Name=Py17XNL_0104778.2-p2;transcript_id=Py17XNL_0104778.2;locus_tag=Py17XNL_0104778;protein_id=Py17XNL_0104778.2-p2;product=leucine-rich repeat protein
Py17XNL_01	AUGUSTUS	intron	560147	560265	1	-	.	ID=Py17XNL_0104778.2-intron2;Parent=Py17XNL_0104778.2;gene_name=LRR6;Name=Py17XNL_0104778.2-intron2;transcript_id=Py17XNL_0104778.2;locus_tag=Py17XNL_0104778
Py17XNL_01	AUGUSTUS	exon	560266	560329	.	-	.	ID=Py17XNL_0104778.2-exon4;Parent=Py17XNL_0104778.2;gene_name=LRR6;Name=Py17XNL_0104778.2-exon4;transcript_id=Py17XNL_0104778.2;locus_tag=Py17XNL_0104778;protein_id=Py17XNL_0104778.2-p2;product=leucine-rich repeat protein
Py17XNL_01	AUGUSTUS	CDS	560266	560329	1	-	0	ID=Py17XNL_0104778.2-CDS3;Parent=Py17XNL_0104778.2;gene_name=LRR6;Name=Py17XNL_0104778.2-p2;transcript_id=Py17XNL_0104778.2;locus_tag=Py17XNL_0104778;protein_id=Py17XNL_0104778.2-p2;product=leucine-rich repeat protein
Py17XNL_01	AUGUSTUS	intron	560330	560467	1	-	.	ID=Py17XNL_0104778.2-intron3;Parent=Py17XNL_0104778.2;gene_name=LRR6;Name=Py17XNL_0104778.2-intron3;transcript_id=Py17XNL_0104778.2;locus_tag=Py17XNL_0104778
Py17XNL_01	AUGUSTUS	exon	560468	560618	.	-	.	ID=Py17XNL_0104778.2-exon5;Parent=Py17XNL_0104778.2;gene_name=LRR6;Name=Py17XNL_0104778.2-exon5;transcript_id=Py17XNL_0104778.2;locus_tag=Py17XNL_0104778;protein_id=Py17XNL_0104778.2-p2;product=leucine-rich repeat protein
Py17XNL_01	AUGUSTUS	CDS	560468	560618	1	-	1	ID=Py17XNL_0104778.2-CDS4;Parent=Py17XNL_0104778.2;gene_name=LRR6;Name=Py17XNL_0104778.2-p2;transcript_id=Py17XNL_0104778.2;locus_tag=Py17XNL_0104778;protein_id=Py17XNL_0104778.2-p2;product=leucine-rich repeat protein
Py17XNL_01	AUGUSTUS	intron	560619	560746	1	-	.	ID=Py17XNL_0104778.2-intron4;Parent=Py17XNL_0104778.2;gene_name=LRR6;Name=Py17XNL_0104778.2-intron4;transcript_id=Py17XNL_0104778.2;locus_tag=Py17XNL_0104778
Py17XNL_01	AUGUSTUS	exon	560747	560838	.	-	.	ID=Py17XNL_0104778.2-exon6;Parent=Py17XNL_0104778.2;gene_name=LRR6;Name=Py17XNL_0104778.2-exon6;transcript_id=Py17XNL_0104778.2;locus_tag=Py17XNL_0104778;protein_id=Py17XNL_0104778.2-p2;product=leucine-rich repeat protein
Py17XNL_01	AUGUSTUS	CDS	560747	560838	1	-	0	ID=Py17XNL_0104778.2-CDS5;Parent=Py17XNL_0104778.2;gene_name=LRR6;Name=Py17XNL_0104778.2-p2;transcript_id=Py17XNL_0104778.2;locus_tag=Py17XNL_0104778;protein_id=Py17XNL_0104778.2-p2;product=leucine-rich repeat protein
Py17XNL_01	AUGUSTUS	intron	560839	560955	1	-	.	ID=Py17XNL_0104778.2-intron5;Parent=Py17XNL_0104778.2;gene_name=LRR6;Name=Py17XNL_0104778.2-intron5;transcript_id=Py17XNL_0104778.2;locus_tag=Py17XNL_0104778
Py17XNL_01	AUGUSTUS	exon	560956	561028	.	-	.	ID=Py17XNL_0104778.2-exon7;Parent=Py17XNL_0104778.2;gene_name=LRR6;Name=Py17XNL_0104778.2-exon7;transcript_id=Py17XNL_0104778.2;locus_tag=Py17XNL_0104778;protein_id=Py17XNL_0104778.2-p2;product=leucine-rich repeat protein
Py17XNL_01	AUGUSTUS	CDS	560956	561028	1	-	1	ID=Py17XNL_0104778.2-CDS6;Parent=Py17XNL_0104778.2;gene_name=LRR6;Name=Py17XNL_0104778.2-p2;transcript_id=Py17XNL_0104778.2;locus_tag=Py17XNL_0104778;protein_id=Py17XNL_0104778.2-p2;product=leucine-rich repeat protein
Py17XNL_01	AUGUSTUS	intron	561029	561192	1	-	.	ID=Py17XNL_0104778.2-intron6;Parent=Py17XNL_0104778.2;gene_name=LRR6;Name=Py17XNL_0104778.2-intron6;transcript_id=Py17XNL_0104778.2;locus_tag=Py17XNL_0104778
Py17XNL_01	AUGUSTUS	exon	561193	561239	.	-	.	ID=Py17XNL_0104778.2-exon8;Parent=Py17XNL_0104778.2;gene_name=LRR6;Name=Py17XNL_0104778.2-exon8;transcript_id=Py17XNL_0104778.2;locus_tag=Py17XNL_0104778;protein_id=Py17XNL_0104778.2-p2;product=leucine-rich repeat protein
Py17XNL_01	AUGUSTUS	CDS	561193	561239	1	-	0	ID=Py17XNL_0104778.2-CDS7;Parent=Py17XNL_0104778.2;gene_name=LRR6;Name=Py17XNL_0104778.2-p2;transcript_id=Py17XNL_0104778.2;locus_tag=Py17XNL_0104778;protein_id=Py17XNL_0104778.2-p2;product=leucine-rich repeat protein
Py17XNL_01	AUGUSTUS	intron	561240	561334	1	-	.	ID=Py17XNL_0104778.2-intron7;Parent=Py17XNL_0104778.2;gene_name=LRR6;Name=Py17XNL_0104778.2-intron7;transcript_id=Py17XNL_0104778.2;locus_tag=Py17XNL_0104778
Py17XNL_01	AUGUSTUS	CDS	561335	570955	0.99	-	0	ID=Py17XNL_0104778.2-CDS8;Parent=Py17XNL_0104778.2;gene_name=LRR6;Name=Py17XNL_0104778.2-p2;transcript_id=Py17XNL_0104778.2;locus_tag=Py17XNL_0104778;protein_id=Py17XNL_0104778.2-p2;product=leucine-rich repeat protein
Py17XNL_01	AUGUSTUS	exon	561335	571335	.	-	.	ID=Py17XNL_0104778.2-exon9;Parent=Py17XNL_0104778.2;gene_name=LRR6;Name=Py17XNL_0104778.2-exon9;transcript_id=Py17XNL_0104778.2;locus_tag=Py17XNL_0104778;protein_id=Py17XNL_0104778.2-p2;product=leucine-rich repeat protein
Py17XNL_01	AUGUSTUS	start_codon	570953	570955	.	-	0	ID=Py17XNL_0104778.2-start1;Parent=Py17XNL_0104778.2;gene_name=LRR6;Name=Py17XNL_0104778.2-start1;transcript_id=Py17XNL_0104778.2;locus_tag=Py17XNL_0104778
Py17XNL_01	AUGUSTUS	five_prime_UTR	570956	571335	0.21	-	.	ID=Py17XNL_0104778.2-5UTR1;Parent=Py17XNL_0104778.2;gene_name=LRR6;Name=Py17XNL_0104778.2-5UTR1;transcript_id=Py17XNL_0104778.2;locus_tag=Py17XNL_0104778
Py17XNL_01	AUGUSTUS	transcription_start_site	571335	571335	.	-	.	ID=Py17XNL_0104778.2-tss1;Parent=Py17XNL_0104778.2;gene_name=LRR6;Name=Py17XNL_0104778.2-tss1;transcript_id=Py17XNL_0104778.2;locus_tag=Py17XNL_0104778
###
Py17XNL_01	AUGUSTUS	gene	572135	573359	0.08	+	.	ID=Py17XNL_0104779;gene_id=Py17XNL_0104779;gene_name=Py17XNL_0104779;Name=conserved Plasmodium protein;best_match=PY17X_0112300.1-p1;query_coverage=99.0;percentage_identity=100.0;locus_tag=Py17XNL_0104779
Py17XNL_01	AUGUSTUS	mRNA	572135	573359	0.08	+	.	ID=Py17XNL_0104779.1;Parent=Py17XNL_0104779;gene_name=Py17XNL_0104779;Name=conserved Plasmodium protein.1;best_match=PY17X_0112300.1-p1;query_coverage=99.0;percentage_identity=100.0;transcript_id=Py17XNL_0104779.1;locus_tag=Py17XNL_0104779;protein_id=Py17XNL_0104779.1-p1;product=conserved Plasmodium protein, unknown function
Py17XNL_01	AUGUSTUS	transcription_start_site	572135	572135	.	+	.	ID=Py17XNL_0104779.1-tss1;Parent=Py17XNL_0104779.1;gene_name=conserved Plasmodium protein;Name=Py17XNL_0104779.1-tss1;transcript_id=Py17XNL_0104779.1;locus_tag=Py17XNL_0104779
Py17XNL_01	AUGUSTUS	five_prime_UTR	572135	572577	0.61	+	.	ID=Py17XNL_0104779.1-5UTR1;Parent=Py17XNL_0104779.1;gene_name=conserved Plasmodium protein;Name=Py17XNL_0104779.1-5UTR1;transcript_id=Py17XNL_0104779.1;locus_tag=Py17XNL_0104779
Py17XNL_01	AUGUSTUS	exon	572135	573359	.	+	.	ID=Py17XNL_0104779.1-exon1;Parent=Py17XNL_0104779.1;gene_name=conserved Plasmodium protein;Name=Py17XNL_0104779.1-exon1;transcript_id=Py17XNL_0104779.1;locus_tag=Py17XNL_0104779;protein_id=Py17XNL_0104779.1-p1;product=conserved Plasmodium protein, unknown function
Py17XNL_01	AUGUSTUS	start_codon	572578	572580	.	+	0	ID=Py17XNL_0104779.1-start1;Parent=Py17XNL_0104779.1;gene_name=conserved Plasmodium protein;Name=Py17XNL_0104779.1-start1;transcript_id=Py17XNL_0104779.1;locus_tag=Py17XNL_0104779
Py17XNL_01	AUGUSTUS	CDS	572578	573282	0.99	+	0	ID=Py17XNL_0104779.1-CDS1;Parent=Py17XNL_0104779.1;gene_name=conserved Plasmodium protein;Name=Py17XNL_0104779.1-p1;transcript_id=Py17XNL_0104779.1;locus_tag=Py17XNL_0104779;protein_id=Py17XNL_0104779.1-p1;product=conserved Plasmodium protein, unknown function
Py17XNL_01	AUGUSTUS	stop_codon	573280	573282	.	+	0	ID=Py17XNL_0104779.1-stop1;Parent=Py17XNL_0104779.1;gene_name=conserved Plasmodium protein;Name=Py17XNL_0104779.1-stop1;transcript_id=Py17XNL_0104779.1;locus_tag=Py17XNL_0104779
Py17XNL_01	AUGUSTUS	three_prime_UTR	573283	573359	0.14	+	.	ID=Py17XNL_0104779.1-3UTR1;Parent=Py17XNL_0104779.1;gene_name=conserved Plasmodium protein;Name=Py17XNL_0104779.1-3UTR1;transcript_id=Py17XNL_0104779.1;locus_tag=Py17XNL_0104779
Py17XNL_01	AUGUSTUS	transcription_end_site	573359	573359	.	+	.	ID=Py17XNL_0104779.1-tts1;Parent=Py17XNL_0104779.1;gene_name=conserved Plasmodium protein;Name=Py17XNL_0104779.1-tts1;transcript_id=Py17XNL_0104779.1;locus_tag=Py17XNL_0104779
###
Py17XNL_01	AUGUSTUS	gene	573366	574365	0.19	-	.	ID=Py17XNL_0104780;gene_id=Py17XNL_0104780;gene_name=Py17XNL_0104780;Name=conserved Plasmodium protein;best_match=PY17X_0112400.1-p1;query_coverage=99.0;percentage_identity=100.0;locus_tag=Py17XNL_0104780
Py17XNL_01	AUGUSTUS	mRNA	573366	574365	0.19	-	.	ID=Py17XNL_0104780.1;Parent=Py17XNL_0104780;gene_name=Py17XNL_0104780;Name=conserved Plasmodium protein.1;best_match=PY17X_0112400.1-p1;query_coverage=99.0;percentage_identity=100.0;transcript_id=Py17XNL_0104780.1;locus_tag=Py17XNL_0104780;protein_id=Py17XNL_0104780.1-p1;product=conserved Plasmodium protein, unknown function
Py17XNL_01	AUGUSTUS	transcription_end_site	573366	573366	.	-	.	ID=Py17XNL_0104780.1-tts1;Parent=Py17XNL_0104780.1;gene_name=conserved Plasmodium protein;Name=Py17XNL_0104780.1-tts1;transcript_id=Py17XNL_0104780.1;locus_tag=Py17XNL_0104780
Py17XNL_01	AUGUSTUS	three_prime_UTR	573366	573643	0.19	-	.	ID=Py17XNL_0104780.1-3UTR1;Parent=Py17XNL_0104780.1;gene_name=conserved Plasmodium protein;Name=Py17XNL_0104780.1-3UTR1;transcript_id=Py17XNL_0104780.1;locus_tag=Py17XNL_0104780
Py17XNL_01	AUGUSTUS	exon	573366	574365	.	-	.	ID=Py17XNL_0104780.1-exon1;Parent=Py17XNL_0104780.1;gene_name=conserved Plasmodium protein;Name=Py17XNL_0104780.1-exon1;transcript_id=Py17XNL_0104780.1;locus_tag=Py17XNL_0104780;protein_id=Py17XNL_0104780.1-p1;product=conserved Plasmodium protein, unknown function
Py17XNL_01	AUGUSTUS	stop_codon	573644	573646	.	-	0	ID=Py17XNL_0104780.1-stop1;Parent=Py17XNL_0104780.1;gene_name=conserved Plasmodium protein;Name=Py17XNL_0104780.1-stop1;transcript_id=Py17XNL_0104780.1;locus_tag=Py17XNL_0104780
Py17XNL_01	AUGUSTUS	CDS	573644	574003	1	-	0	ID=Py17XNL_0104780.1-CDS1;Parent=Py17XNL_0104780.1;gene_name=conserved Plasmodium protein;Name=Py17XNL_0104780.1-p1;transcript_id=Py17XNL_0104780.1;locus_tag=Py17XNL_0104780;protein_id=Py17XNL_0104780.1-p1;product=conserved Plasmodium protein, unknown function
Py17XNL_01	AUGUSTUS	start_codon	574001	574003	.	-	0	ID=Py17XNL_0104780.1-start1;Parent=Py17XNL_0104780.1;gene_name=conserved Plasmodium protein;Name=Py17XNL_0104780.1-start1;transcript_id=Py17XNL_0104780.1;locus_tag=Py17XNL_0104780
Py17XNL_01	AUGUSTUS	five_prime_UTR	574004	574365	1	-	.	ID=Py17XNL_0104780.1-5UTR1;Parent=Py17XNL_0104780.1;gene_name=conserved Plasmodium protein;Name=Py17XNL_0104780.1-5UTR1;transcript_id=Py17XNL_0104780.1;locus_tag=Py17XNL_0104780
Py17XNL_01	AUGUSTUS	transcription_start_site	574365	574365	.	-	.	ID=Py17XNL_0104780.1-tss1;Parent=Py17XNL_0104780.1;gene_name=conserved Plasmodium protein;Name=Py17XNL_0104780.1-tss1;transcript_id=Py17XNL_0104780.1;locus_tag=Py17XNL_0104780
###
Py17XNL_01	AUGUSTUS	gene	574606	576105	0.42	-	.	ID=Py17XNL_0104781;gene_id=Py17XNL_0104781;gene_name=Py17XNL_0104781;Name=NCS6;best_match=PY17X_0112500.1-p1;query_coverage=96.0;percentage_identity=100.0;locus_tag=Py17XNL_0104781
Py17XNL_01	AUGUSTUS	mRNA	574606	576105	0.42	-	.	ID=Py17XNL_0104781.1;Parent=Py17XNL_0104781;gene_name=Py17XNL_0104781;Name=NCS6.1;best_match=PY17X_0112500.1-p1;query_coverage=96.0;percentage_identity=100.0;transcript_id=Py17XNL_0104781.1;locus_tag=Py17XNL_0104781;protein_id=Py17XNL_0104781.1-p1;product=cytoplasmic tRNA 2-thiolation protein 1, putative
Py17XNL_01	AUGUSTUS	transcription_end_site	574606	574606	.	-	.	ID=Py17XNL_0104781.1-tts1;Parent=Py17XNL_0104781.1;gene_name=NCS6;Name=Py17XNL_0104781.1-tts1;transcript_id=Py17XNL_0104781.1;locus_tag=Py17XNL_0104781
Py17XNL_01	AUGUSTUS	three_prime_UTR	574606	574704	0.44	-	.	ID=Py17XNL_0104781.1-3UTR1;Parent=Py17XNL_0104781.1;gene_name=NCS6;Name=Py17XNL_0104781.1-3UTR1;transcript_id=Py17XNL_0104781.1;locus_tag=Py17XNL_0104781
Py17XNL_01	AUGUSTUS	exon	574606	576105	.	-	.	ID=Py17XNL_0104781.1-exon1;Parent=Py17XNL_0104781.1;gene_name=NCS6;Name=Py17XNL_0104781.1-exon1;transcript_id=Py17XNL_0104781.1;locus_tag=Py17XNL_0104781;protein_id=Py17XNL_0104781.1-p1;product=cytoplasmic tRNA 2-thiolation protein 1, putative
Py17XNL_01	AUGUSTUS	stop_codon	574705	574707	.	-	0	ID=Py17XNL_0104781.1-stop1;Parent=Py17XNL_0104781.1;gene_name=NCS6;Name=Py17XNL_0104781.1-stop1;transcript_id=Py17XNL_0104781.1;locus_tag=Py17XNL_0104781
Py17XNL_01	AUGUSTUS	CDS	574705	575961	0.92	-	0	ID=Py17XNL_0104781.1-CDS1;Parent=Py17XNL_0104781.1;gene_name=NCS6;Name=Py17XNL_0104781.1-p1;transcript_id=Py17XNL_0104781.1;locus_tag=Py17XNL_0104781;protein_id=Py17XNL_0104781.1-p1;product=cytoplasmic tRNA 2-thiolation protein 1, putative
Py17XNL_01	AUGUSTUS	start_codon	575959	575961	.	-	0	ID=Py17XNL_0104781.1-start1;Parent=Py17XNL_0104781.1;gene_name=NCS6;Name=Py17XNL_0104781.1-start1;transcript_id=Py17XNL_0104781.1;locus_tag=Py17XNL_0104781
Py17XNL_01	AUGUSTUS	five_prime_UTR	575962	576105	0.92	-	.	ID=Py17XNL_0104781.1-5UTR1;Parent=Py17XNL_0104781.1;gene_name=NCS6;Name=Py17XNL_0104781.1-5UTR1;transcript_id=Py17XNL_0104781.1;locus_tag=Py17XNL_0104781
Py17XNL_01	AUGUSTUS	transcription_start_site	576105	576105	.	-	.	ID=Py17XNL_0104781.1-tss1;Parent=Py17XNL_0104781.1;gene_name=NCS6;Name=Py17XNL_0104781.1-tss1;transcript_id=Py17XNL_0104781.1;locus_tag=Py17XNL_0104781
###
Py17XNL_01	AUGUSTUS	gene	576836	577955	0.52	-	.	ID=Py17XNL_0104782;gene_id=Py17XNL_0104782;gene_name=Py17XNL_0104782;Name=P12;best_match=PY17X_0112600.1-p1;query_coverage=99.0;percentage_identity=100.0;locus_tag=Py17XNL_0104782
Py17XNL_01	AUGUSTUS	mRNA	576836	577955	0.52	-	.	ID=Py17XNL_0104782.1;Parent=Py17XNL_0104782;gene_name=Py17XNL_0104782;Name=P12.1;best_match=PY17X_0112600.1-p1;query_coverage=99.0;percentage_identity=100.0;transcript_id=Py17XNL_0104782.1;locus_tag=Py17XNL_0104782;protein_id=Py17XNL_0104782.1-p1;product=6-cysteine protein P12, putative
Py17XNL_01	AUGUSTUS	transcription_end_site	576836	576836	.	-	.	ID=Py17XNL_0104782.1-tts1;Parent=Py17XNL_0104782.1;gene_name=P12;Name=Py17XNL_0104782.1-tts1;transcript_id=Py17XNL_0104782.1;locus_tag=Py17XNL_0104782
Py17XNL_01	AUGUSTUS	three_prime_UTR	576836	576915	0.52	-	.	ID=Py17XNL_0104782.1-3UTR1;Parent=Py17XNL_0104782.1;gene_name=P12;Name=Py17XNL_0104782.1-3UTR1;transcript_id=Py17XNL_0104782.1;locus_tag=Py17XNL_0104782
Py17XNL_01	AUGUSTUS	exon	576836	577955	.	-	.	ID=Py17XNL_0104782.1-exon1;Parent=Py17XNL_0104782.1;gene_name=P12;Name=Py17XNL_0104782.1-exon1;transcript_id=Py17XNL_0104782.1;locus_tag=Py17XNL_0104782;protein_id=Py17XNL_0104782.1-p1;product=6-cysteine protein P12, putative
Py17XNL_01	AUGUSTUS	stop_codon	576916	576918	.	-	0	ID=Py17XNL_0104782.1-stop1;Parent=Py17XNL_0104782.1;gene_name=P12;Name=Py17XNL_0104782.1-stop1;transcript_id=Py17XNL_0104782.1;locus_tag=Py17XNL_0104782
Py17XNL_01	AUGUSTUS	CDS	576916	577920	0.93	-	0	ID=Py17XNL_0104782.1-CDS1;Parent=Py17XNL_0104782.1;gene_name=P12;Name=Py17XNL_0104782.1-p1;transcript_id=Py17XNL_0104782.1;locus_tag=Py17XNL_0104782;protein_id=Py17XNL_0104782.1-p1;product=6-cysteine protein P12, putative
Py17XNL_01	AUGUSTUS	start_codon	577918	577920	.	-	0	ID=Py17XNL_0104782.1-start1;Parent=Py17XNL_0104782.1;gene_name=P12;Name=Py17XNL_0104782.1-start1;transcript_id=Py17XNL_0104782.1;locus_tag=Py17XNL_0104782
Py17XNL_01	AUGUSTUS	five_prime_UTR	577921	577955	1	-	.	ID=Py17XNL_0104782.1-5UTR1;Parent=Py17XNL_0104782.1;gene_name=P12;Name=Py17XNL_0104782.1-5UTR1;transcript_id=Py17XNL_0104782.1;locus_tag=Py17XNL_0104782
Py17XNL_01	AUGUSTUS	transcription_start_site	577955	577955	.	-	.	ID=Py17XNL_0104782.1-tss1;Parent=Py17XNL_0104782.1;gene_name=P12;Name=Py17XNL_0104782.1-tss1;transcript_id=Py17XNL_0104782.1;locus_tag=Py17XNL_0104782
###
Py17XNL_01	AUGUSTUS	gene	578216	580075	0.17	-	.	ID=Py17XNL_0104783;gene_id=Py17XNL_0104783;gene_name=Py17XNL_0104783;Name=P12p;best_match=PY17X_0112700.1-p1;query_coverage=99.0;percentage_identity=100.0;locus_tag=Py17XNL_0104783
Py17XNL_01	AUGUSTUS	mRNA	578216	580075	0.17	-	.	ID=Py17XNL_0104783.1;Parent=Py17XNL_0104783;gene_name=Py17XNL_0104783;Name=P12p.1;best_match=PY17X_0112700.1-p1;query_coverage=99.0;percentage_identity=100.0;transcript_id=Py17XNL_0104783.1;locus_tag=Py17XNL_0104783;protein_id=Py17XNL_0104783.1-p1;product=6-cysteine protein P12p, putative
Py17XNL_01	AUGUSTUS	transcription_end_site	578216	578216	.	-	.	ID=Py17XNL_0104783.1-tts1;Parent=Py17XNL_0104783.1;gene_name=P12p;Name=Py17XNL_0104783.1-tts1;transcript_id=Py17XNL_0104783.1;locus_tag=Py17XNL_0104783
Py17XNL_01	AUGUSTUS	three_prime_UTR	578216	578571	0.28	-	.	ID=Py17XNL_0104783.1-3UTR1;Parent=Py17XNL_0104783.1;gene_name=P12p;Name=Py17XNL_0104783.1-3UTR1;transcript_id=Py17XNL_0104783.1;locus_tag=Py17XNL_0104783
Py17XNL_01	AUGUSTUS	exon	578216	580075	.	-	.	ID=Py17XNL_0104783.1-exon1;Parent=Py17XNL_0104783.1;gene_name=P12p;Name=Py17XNL_0104783.1-exon1;transcript_id=Py17XNL_0104783.1;locus_tag=Py17XNL_0104783;protein_id=Py17XNL_0104783.1-p1;product=6-cysteine protein P12p, putative
Py17XNL_01	AUGUSTUS	stop_codon	578572	578574	.	-	0	ID=Py17XNL_0104783.1-stop1;Parent=Py17XNL_0104783.1;gene_name=P12p;Name=Py17XNL_0104783.1-stop1;transcript_id=Py17XNL_0104783.1;locus_tag=Py17XNL_0104783
Py17XNL_01	AUGUSTUS	CDS	578572	579450	0.73	-	0	ID=Py17XNL_0104783.1-CDS1;Parent=Py17XNL_0104783.1;gene_name=P12p;Name=Py17XNL_0104783.1-p1;transcript_id=Py17XNL_0104783.1;locus_tag=Py17XNL_0104783;protein_id=Py17XNL_0104783.1-p1;product=6-cysteine protein P12p, putative
Py17XNL_01	AUGUSTUS	start_codon	579448	579450	.	-	0	ID=Py17XNL_0104783.1-start1;Parent=Py17XNL_0104783.1;gene_name=P12p;Name=Py17XNL_0104783.1-start1;transcript_id=Py17XNL_0104783.1;locus_tag=Py17XNL_0104783
Py17XNL_01	AUGUSTUS	five_prime_UTR	579451	580075	0.66	-	.	ID=Py17XNL_0104783.1-5UTR1;Parent=Py17XNL_0104783.1;gene_name=P12p;Name=Py17XNL_0104783.1-5UTR1;transcript_id=Py17XNL_0104783.1;locus_tag=Py17XNL_0104783
Py17XNL_01	AUGUSTUS	transcription_start_site	580075	580075	.	-	.	ID=Py17XNL_0104783.1-tss1;Parent=Py17XNL_0104783.1;gene_name=P12p;Name=Py17XNL_0104783.1-tss1;transcript_id=Py17XNL_0104783.1;locus_tag=Py17XNL_0104783
###
Py17XNL_01	AUGUSTUS	gene	580215	584279	0.59	+	.	ID=Py17XNL_0104784;gene_id=Py17XNL_0104784;gene_name=Py17XNL_0104784;Name=NOG1;best_match=PY17X_0112800.1-p1;query_coverage=99.0;percentage_identity=100.0;locus_tag=Py17XNL_0104784
Py17XNL_01	AUGUSTUS	mRNA	580215	584279	0.59	+	.	ID=Py17XNL_0104784.1;Parent=Py17XNL_0104784;gene_name=Py17XNL_0104784;Name=NOG1.1;best_match=PY17X_0112800.1-p1;query_coverage=99.0;percentage_identity=100.0;transcript_id=Py17XNL_0104784.1;locus_tag=Py17XNL_0104784;protein_id=Py17XNL_0104784.1-p1;product=nucleolar GTP-binding protein 1, putative
Py17XNL_01	AUGUSTUS	transcription_start_site	580215	580215	.	+	.	ID=Py17XNL_0104784.1-tss1;Parent=Py17XNL_0104784.1;gene_name=NOG1;Name=Py17XNL_0104784.1-tss1;transcript_id=Py17XNL_0104784.1;locus_tag=Py17XNL_0104784
Py17XNL_01	AUGUSTUS	five_prime_UTR	580215	581987	0.95	+	.	ID=Py17XNL_0104784.1-5UTR1;Parent=Py17XNL_0104784.1;gene_name=NOG1;Name=Py17XNL_0104784.1-5UTR1;transcript_id=Py17XNL_0104784.1;locus_tag=Py17XNL_0104784
Py17XNL_01	AUGUSTUS	exon	580215	584279	.	+	.	ID=Py17XNL_0104784.1-exon1;Parent=Py17XNL_0104784.1;gene_name=NOG1;Name=Py17XNL_0104784.1-exon1;transcript_id=Py17XNL_0104784.1;locus_tag=Py17XNL_0104784;protein_id=Py17XNL_0104784.1-p1;product=nucleolar GTP-binding protein 1, putative
Py17XNL_01	AUGUSTUS	start_codon	581988	581990	.	+	0	ID=Py17XNL_0104784.1-start1;Parent=Py17XNL_0104784.1;gene_name=NOG1;Name=Py17XNL_0104784.1-start1;transcript_id=Py17XNL_0104784.1;locus_tag=Py17XNL_0104784
Py17XNL_01	AUGUSTUS	CDS	581988	584045	1	+	0	ID=Py17XNL_0104784.1-CDS1;Parent=Py17XNL_0104784.1;gene_name=NOG1;Name=Py17XNL_0104784.1-p1;transcript_id=Py17XNL_0104784.1;locus_tag=Py17XNL_0104784;protein_id=Py17XNL_0104784.1-p1;product=nucleolar GTP-binding protein 1, putative
Py17XNL_01	AUGUSTUS	stop_codon	584043	584045	.	+	0	ID=Py17XNL_0104784.1-stop1;Parent=Py17XNL_0104784.1;gene_name=NOG1;Name=Py17XNL_0104784.1-stop1;transcript_id=Py17XNL_0104784.1;locus_tag=Py17XNL_0104784
Py17XNL_01	AUGUSTUS	three_prime_UTR	584046	584279	0.63	+	.	ID=Py17XNL_0104784.1-3UTR1;Parent=Py17XNL_0104784.1;gene_name=NOG1;Name=Py17XNL_0104784.1-3UTR1;transcript_id=Py17XNL_0104784.1;locus_tag=Py17XNL_0104784
Py17XNL_01	AUGUSTUS	transcription_end_site	584279	584279	.	+	.	ID=Py17XNL_0104784.1-tts1;Parent=Py17XNL_0104784.1;gene_name=NOG1;Name=Py17XNL_0104784.1-tts1;transcript_id=Py17XNL_0104784.1;locus_tag=Py17XNL_0104784
###
Py17XNL_01	AUGUSTUS	gene	584286	588615	0.68	-	.	ID=Py17XNL_0104785;gene_id=Py17XNL_0104785;gene_name=Py17XNL_0104785;Name=conserved Plasmodium protein;best_match=PY17X_0112900.1-p1;query_coverage=72.0;percentage_identity=97.98;locus_tag=Py17XNL_0104785
Py17XNL_01	AUGUSTUS	mRNA	584286	588615	0.09	-	.	ID=Py17XNL_0104785.1;Parent=Py17XNL_0104785;gene_name=Py17XNL_0104785;Name=conserved Plasmodium protein.1;best_match=PY17X_0112900.1-p1;query_coverage=73.0;percentage_identity=89.189;transcript_id=Py17XNL_0104785.1;locus_tag=Py17XNL_0104785;protein_id=Py17XNL_0104785.1-p1;product=conserved Plasmodium protein, unknown function
Py17XNL_01	AUGUSTUS	transcription_end_site	584286	584286	.	-	.	ID=Py17XNL_0104785.1-tts1;Parent=Py17XNL_0104785.1;gene_name=conserved Plasmodium protein;Name=Py17XNL_0104785.1-tts1;transcript_id=Py17XNL_0104785.1;locus_tag=Py17XNL_0104785
Py17XNL_01	AUGUSTUS	three_prime_UTR	584286	585857	0.55	-	.	ID=Py17XNL_0104785.1-3UTR1;Parent=Py17XNL_0104785.1;gene_name=conserved Plasmodium protein;Name=Py17XNL_0104785.1-3UTR1;transcript_id=Py17XNL_0104785.1;locus_tag=Py17XNL_0104785
Py17XNL_01	AUGUSTUS	exon	584286	586024	.	-	.	ID=Py17XNL_0104785.1-exon1;Parent=Py17XNL_0104785.1;gene_name=conserved Plasmodium protein;Name=Py17XNL_0104785.1-exon1;transcript_id=Py17XNL_0104785.1;locus_tag=Py17XNL_0104785;protein_id=Py17XNL_0104785.1-p1;product=conserved Plasmodium protein, unknown function
Py17XNL_01	AUGUSTUS	stop_codon	585858	585860	.	-	0	ID=Py17XNL_0104785.1-stop1;Parent=Py17XNL_0104785.1;gene_name=conserved Plasmodium protein;Name=Py17XNL_0104785.1-stop1;transcript_id=Py17XNL_0104785.1;locus_tag=Py17XNL_0104785
Py17XNL_01	AUGUSTUS	CDS	585858	586024	0.63	-	2	ID=Py17XNL_0104785.1-CDS1;Parent=Py17XNL_0104785.1;gene_name=conserved Plasmodium protein;Name=Py17XNL_0104785.1-p1;transcript_id=Py17XNL_0104785.1;locus_tag=Py17XNL_0104785;protein_id=Py17XNL_0104785.1-p1;product=conserved Plasmodium protein, unknown function
Py17XNL_01	AUGUSTUS	intron	586025	586193	0.63	-	.	ID=Py17XNL_0104785.1-intron1;Parent=Py17XNL_0104785.1;gene_name=conserved Plasmodium protein;Name=Py17XNL_0104785.1-intron1;transcript_id=Py17XNL_0104785.1;locus_tag=Py17XNL_0104785
Py17XNL_01	AUGUSTUS	exon	586194	586244	.	-	.	ID=Py17XNL_0104785.1-exon2;Parent=Py17XNL_0104785.1;gene_name=conserved Plasmodium protein;Name=Py17XNL_0104785.1-exon2;transcript_id=Py17XNL_0104785.1;locus_tag=Py17XNL_0104785;protein_id=Py17XNL_0104785.1-p1;product=conserved Plasmodium protein, unknown function
Py17XNL_01	AUGUSTUS	CDS	586194	586244	0.63	-	2	ID=Py17XNL_0104785.1-CDS2;Parent=Py17XNL_0104785.1;gene_name=conserved Plasmodium protein;Name=Py17XNL_0104785.1-p1;transcript_id=Py17XNL_0104785.1;locus_tag=Py17XNL_0104785;protein_id=Py17XNL_0104785.1-p1;product=conserved Plasmodium protein, unknown function
Py17XNL_01	AUGUSTUS	intron	586245	586446	0.94	-	.	ID=Py17XNL_0104785.1-intron2;Parent=Py17XNL_0104785.1;gene_name=conserved Plasmodium protein;Name=Py17XNL_0104785.1-intron2;transcript_id=Py17XNL_0104785.1;locus_tag=Py17XNL_0104785
Py17XNL_01	AUGUSTUS	exon	586447	586556	.	-	.	ID=Py17XNL_0104785.1-exon3;Parent=Py17XNL_0104785.1;gene_name=conserved Plasmodium protein;Name=Py17XNL_0104785.1-exon3;transcript_id=Py17XNL_0104785.1;locus_tag=Py17XNL_0104785;protein_id=Py17XNL_0104785.1-p1;product=conserved Plasmodium protein, unknown function
Py17XNL_01	AUGUSTUS	CDS	586447	586556	0.91	-	1	ID=Py17XNL_0104785.1-CDS3;Parent=Py17XNL_0104785.1;gene_name=conserved Plasmodium protein;Name=Py17XNL_0104785.1-p1;transcript_id=Py17XNL_0104785.1;locus_tag=Py17XNL_0104785;protein_id=Py17XNL_0104785.1-p1;product=conserved Plasmodium protein, unknown function
Py17XNL_01	AUGUSTUS	intron	586557	586722	0.91	-	.	ID=Py17XNL_0104785.1-intron3;Parent=Py17XNL_0104785.1;gene_name=conserved Plasmodium protein;Name=Py17XNL_0104785.1-intron3;transcript_id=Py17XNL_0104785.1;locus_tag=Py17XNL_0104785
Py17XNL_01	AUGUSTUS	exon	586723	586818	.	-	.	ID=Py17XNL_0104785.1-exon4;Parent=Py17XNL_0104785.1;gene_name=conserved Plasmodium protein;Name=Py17XNL_0104785.1-exon4;transcript_id=Py17XNL_0104785.1;locus_tag=Py17XNL_0104785;protein_id=Py17XNL_0104785.1-p1;product=conserved Plasmodium protein, unknown function
Py17XNL_01	AUGUSTUS	CDS	586723	586818	0.78	-	1	ID=Py17XNL_0104785.1-CDS4;Parent=Py17XNL_0104785.1;gene_name=conserved Plasmodium protein;Name=Py17XNL_0104785.1-p1;transcript_id=Py17XNL_0104785.1;locus_tag=Py17XNL_0104785;protein_id=Py17XNL_0104785.1-p1;product=conserved Plasmodium protein, unknown function
Py17XNL_01	AUGUSTUS	intron	586819	586944	0.78	-	.	ID=Py17XNL_0104785.1-intron4;Parent=Py17XNL_0104785.1;gene_name=conserved Plasmodium protein;Name=Py17XNL_0104785.1-intron4;transcript_id=Py17XNL_0104785.1;locus_tag=Py17XNL_0104785
Py17XNL_01	AUGUSTUS	CDS	586945	586976	0.78	-	0	ID=Py17XNL_0104785.1-CDS5;Parent=Py17XNL_0104785.1;gene_name=conserved Plasmodium protein;Name=Py17XNL_0104785.1-p1;transcript_id=Py17XNL_0104785.1;locus_tag=Py17XNL_0104785;protein_id=Py17XNL_0104785.1-p1;product=conserved Plasmodium protein, unknown function
Py17XNL_01	AUGUSTUS	exon	586945	586985	.	-	.	ID=Py17XNL_0104785.1-exon5;Parent=Py17XNL_0104785.1;gene_name=conserved Plasmodium protein;Name=Py17XNL_0104785.1-exon5;transcript_id=Py17XNL_0104785.1;locus_tag=Py17XNL_0104785;protein_id=Py17XNL_0104785.1-p1;product=conserved Plasmodium protein, unknown function
Py17XNL_01	AUGUSTUS	start_codon	586974	586976	.	-	0	ID=Py17XNL_0104785.1-start1;Parent=Py17XNL_0104785.1;gene_name=conserved Plasmodium protein;Name=Py17XNL_0104785.1-start1;transcript_id=Py17XNL_0104785.1;locus_tag=Py17XNL_0104785
Py17XNL_01	AUGUSTUS	five_prime_UTR	586977	586985	0.41	-	.	ID=Py17XNL_0104785.1-5UTR1;Parent=Py17XNL_0104785.1;gene_name=conserved Plasmodium protein;Name=Py17XNL_0104785.1-5UTR1;transcript_id=Py17XNL_0104785.1;locus_tag=Py17XNL_0104785
Py17XNL_01	AUGUSTUS	exon	587948	588380	.	-	.	ID=Py17XNL_0104785.1-exon6;Parent=Py17XNL_0104785.1;gene_name=conserved Plasmodium protein;Name=Py17XNL_0104785.1-exon6;transcript_id=Py17XNL_0104785.1;locus_tag=Py17XNL_0104785;protein_id=Py17XNL_0104785.1-p1;product=conserved Plasmodium protein, unknown function
Py17XNL_01	AUGUSTUS	five_prime_UTR	587948	588380	0.24	-	.	ID=Py17XNL_0104785.1-5UTR2;Parent=Py17XNL_0104785.1;gene_name=conserved Plasmodium protein;Name=Py17XNL_0104785.1-5UTR2;transcript_id=Py17XNL_0104785.1;locus_tag=Py17XNL_0104785
Py17XNL_01	AUGUSTUS	exon	588490	588615	.	-	.	ID=Py17XNL_0104785.1-exon7;Parent=Py17XNL_0104785.1;gene_name=conserved Plasmodium protein;Name=Py17XNL_0104785.1-exon7;transcript_id=Py17XNL_0104785.1;locus_tag=Py17XNL_0104785;protein_id=Py17XNL_0104785.1-p1;product=conserved Plasmodium protein, unknown function
Py17XNL_01	AUGUSTUS	five_prime_UTR	588490	588615	0.76	-	.	ID=Py17XNL_0104785.1-5UTR3;Parent=Py17XNL_0104785.1;gene_name=conserved Plasmodium protein;Name=Py17XNL_0104785.1-5UTR3;transcript_id=Py17XNL_0104785.1;locus_tag=Py17XNL_0104785
Py17XNL_01	AUGUSTUS	transcription_start_site	588615	588615	.	-	.	ID=Py17XNL_0104785.1-tss1;Parent=Py17XNL_0104785.1;gene_name=conserved Plasmodium protein;Name=Py17XNL_0104785.1-tss1;transcript_id=Py17XNL_0104785.1;locus_tag=Py17XNL_0104785
Py17XNL_01	AUGUSTUS	mRNA	584286	588615	0.36	-	.	ID=Py17XNL_0104785.2;Parent=Py17XNL_0104785;gene_name=Py17XNL_0104785;Name=conserved Plasmodium protein.2;best_match=PY17X_0112900.1-p1;query_coverage=94.0;percentage_identity=96.341;transcript_id=Py17XNL_0104785.2;locus_tag=Py17XNL_0104785;protein_id=Py17XNL_0104785.2-p2;product=conserved Plasmodium protein, unknown function
Py17XNL_01	AUGUSTUS	transcription_end_site	584286	584286	.	-	.	ID=Py17XNL_0104785.2-tts1;Parent=Py17XNL_0104785.2;gene_name=conserved Plasmodium protein;Name=Py17XNL_0104785.2-tts1;transcript_id=Py17XNL_0104785.2;locus_tag=Py17XNL_0104785
Py17XNL_01	AUGUSTUS	exon	584286	584580	.	-	.	ID=Py17XNL_0104785.2-exon1;Parent=Py17XNL_0104785.2;gene_name=conserved Plasmodium protein;Name=Py17XNL_0104785.2-exon1;transcript_id=Py17XNL_0104785.2;locus_tag=Py17XNL_0104785;protein_id=Py17XNL_0104785.2-p2;product=conserved Plasmodium protein, unknown function
Py17XNL_01	AUGUSTUS	three_prime_UTR	584286	584580	0.95	-	.	ID=Py17XNL_0104785.2-3UTR1;Parent=Py17XNL_0104785.2;gene_name=conserved Plasmodium protein;Name=Py17XNL_0104785.2-3UTR1;transcript_id=Py17XNL_0104785.2;locus_tag=Py17XNL_0104785
Py17XNL_01	AUGUSTUS	three_prime_UTR	584716	586423	1	-	.	ID=Py17XNL_0104785.2-3UTR2;Parent=Py17XNL_0104785.2;gene_name=conserved Plasmodium protein;Name=Py17XNL_0104785.2-3UTR2;transcript_id=Py17XNL_0104785.2;locus_tag=Py17XNL_0104785
Py17XNL_01	AUGUSTUS	exon	584716	586556	.	-	.	ID=Py17XNL_0104785.2-exon2;Parent=Py17XNL_0104785.2;gene_name=conserved Plasmodium protein;Name=Py17XNL_0104785.2-exon2;transcript_id=Py17XNL_0104785.2;locus_tag=Py17XNL_0104785;protein_id=Py17XNL_0104785.2-p2;product=conserved Plasmodium protein, unknown function
Py17XNL_01	AUGUSTUS	stop_codon	586424	586426	.	-	0	ID=Py17XNL_0104785.2-stop1;Parent=Py17XNL_0104785.2;gene_name=conserved Plasmodium protein;Name=Py17XNL_0104785.2-stop1;transcript_id=Py17XNL_0104785.2;locus_tag=Py17XNL_0104785
Py17XNL_01	AUGUSTUS	CDS	586424	586556	1	-	1	ID=Py17XNL_0104785.2-CDS1;Parent=Py17XNL_0104785.2;gene_name=conserved Plasmodium protein;Name=Py17XNL_0104785.2-p2;transcript_id=Py17XNL_0104785.2;locus_tag=Py17XNL_0104785;protein_id=Py17XNL_0104785.2-p2;product=conserved Plasmodium protein, unknown function
Py17XNL_01	AUGUSTUS	intron	586557	586722	1	-	.	ID=Py17XNL_0104785.2-intron1;Parent=Py17XNL_0104785.2;gene_name=conserved Plasmodium protein;Name=Py17XNL_0104785.2-intron1;transcript_id=Py17XNL_0104785.2;locus_tag=Py17XNL_0104785
Py17XNL_01	AUGUSTUS	exon	586723	586818	.	-	.	ID=Py17XNL_0104785.2-exon3;Parent=Py17XNL_0104785.2;gene_name=conserved Plasmodium protein;Name=Py17XNL_0104785.2-exon3;transcript_id=Py17XNL_0104785.2;locus_tag=Py17XNL_0104785;protein_id=Py17XNL_0104785.2-p2;product=conserved Plasmodium protein, unknown function
Py17XNL_01	AUGUSTUS	CDS	586723	586818	0.9	-	1	ID=Py17XNL_0104785.2-CDS2;Parent=Py17XNL_0104785.2;gene_name=conserved Plasmodium protein;Name=Py17XNL_0104785.2-p2;transcript_id=Py17XNL_0104785.2;locus_tag=Py17XNL_0104785;protein_id=Py17XNL_0104785.2-p2;product=conserved Plasmodium protein, unknown function
Py17XNL_01	AUGUSTUS	intron	586819	586944	0.9	-	.	ID=Py17XNL_0104785.2-intron2;Parent=Py17XNL_0104785.2;gene_name=conserved Plasmodium protein;Name=Py17XNL_0104785.2-intron2;transcript_id=Py17XNL_0104785.2;locus_tag=Py17XNL_0104785
Py17XNL_01	AUGUSTUS	CDS	586945	586976	0.9	-	0	ID=Py17XNL_0104785.2-CDS3;Parent=Py17XNL_0104785.2;gene_name=conserved Plasmodium protein;Name=Py17XNL_0104785.2-p2;transcript_id=Py17XNL_0104785.2;locus_tag=Py17XNL_0104785;protein_id=Py17XNL_0104785.2-p2;product=conserved Plasmodium protein, unknown function
Py17XNL_01	AUGUSTUS	exon	586945	586985	.	-	.	ID=Py17XNL_0104785.2-exon4;Parent=Py17XNL_0104785.2;gene_name=conserved Plasmodium protein;Name=Py17XNL_0104785.2-exon4;transcript_id=Py17XNL_0104785.2;locus_tag=Py17XNL_0104785;protein_id=Py17XNL_0104785.2-p2;product=conserved Plasmodium protein, unknown function
Py17XNL_01	AUGUSTUS	start_codon	586974	586976	.	-	0	ID=Py17XNL_0104785.2-start1;Parent=Py17XNL_0104785.2;gene_name=conserved Plasmodium protein;Name=Py17XNL_0104785.2-start1;transcript_id=Py17XNL_0104785.2;locus_tag=Py17XNL_0104785
Py17XNL_01	AUGUSTUS	five_prime_UTR	586977	586985	0.53	-	.	ID=Py17XNL_0104785.2-5UTR1;Parent=Py17XNL_0104785.2;gene_name=conserved Plasmodium protein;Name=Py17XNL_0104785.2-5UTR1;transcript_id=Py17XNL_0104785.2;locus_tag=Py17XNL_0104785
Py17XNL_01	AUGUSTUS	exon	587948	588380	.	-	.	ID=Py17XNL_0104785.2-exon5;Parent=Py17XNL_0104785.2;gene_name=conserved Plasmodium protein;Name=Py17XNL_0104785.2-exon5;transcript_id=Py17XNL_0104785.2;locus_tag=Py17XNL_0104785;protein_id=Py17XNL_0104785.2-p2;product=conserved Plasmodium protein, unknown function
Py17XNL_01	AUGUSTUS	five_prime_UTR	587948	588380	0.48	-	.	ID=Py17XNL_0104785.2-5UTR2;Parent=Py17XNL_0104785.2;gene_name=conserved Plasmodium protein;Name=Py17XNL_0104785.2-5UTR2;transcript_id=Py17XNL_0104785.2;locus_tag=Py17XNL_0104785
Py17XNL_01	AUGUSTUS	exon	588490	588615	.	-	.	ID=Py17XNL_0104785.2-exon6;Parent=Py17XNL_0104785.2;gene_name=conserved Plasmodium protein;Name=Py17XNL_0104785.2-exon6;transcript_id=Py17XNL_0104785.2;locus_tag=Py17XNL_0104785;protein_id=Py17XNL_0104785.2-p2;product=conserved Plasmodium protein, unknown function
Py17XNL_01	AUGUSTUS	five_prime_UTR	588490	588615	0.99	-	.	ID=Py17XNL_0104785.2-5UTR3;Parent=Py17XNL_0104785.2;gene_name=conserved Plasmodium protein;Name=Py17XNL_0104785.2-5UTR3;transcript_id=Py17XNL_0104785.2;locus_tag=Py17XNL_0104785
Py17XNL_01	AUGUSTUS	transcription_start_site	588615	588615	.	-	.	ID=Py17XNL_0104785.2-tss1;Parent=Py17XNL_0104785.2;gene_name=conserved Plasmodium protein;Name=Py17XNL_0104785.2-tss1;transcript_id=Py17XNL_0104785.2;locus_tag=Py17XNL_0104785
Py17XNL_01	AUGUSTUS	mRNA	584286	588615	0.23	-	.	ID=Py17XNL_0104785.3;Parent=Py17XNL_0104785;gene_name=Py17XNL_0104785;Name=conserved Plasmodium protein.3;best_match=PY17X_0112900.1-p1;query_coverage=72.0;percentage_identity=97.98;transcript_id=Py17XNL_0104785.3;locus_tag=Py17XNL_0104785;protein_id=Py17XNL_0104785.3-p3;product=conserved Plasmodium protein, unknown function
Py17XNL_01	AUGUSTUS	transcription_end_site	584286	584286	.	-	.	ID=Py17XNL_0104785.3-tts1;Parent=Py17XNL_0104785.3;gene_name=conserved Plasmodium protein;Name=Py17XNL_0104785.3-tts1;transcript_id=Py17XNL_0104785.3;locus_tag=Py17XNL_0104785
Py17XNL_01	AUGUSTUS	three_prime_UTR	584286	586068	0.91	-	.	ID=Py17XNL_0104785.3-3UTR1;Parent=Py17XNL_0104785.3;gene_name=conserved Plasmodium protein;Name=Py17XNL_0104785.3-3UTR1;transcript_id=Py17XNL_0104785.3;locus_tag=Py17XNL_0104785
Py17XNL_01	AUGUSTUS	exon	584286	586244	.	-	.	ID=Py17XNL_0104785.3-exon1;Parent=Py17XNL_0104785.3;gene_name=conserved Plasmodium protein;Name=Py17XNL_0104785.3-exon1;transcript_id=Py17XNL_0104785.3;locus_tag=Py17XNL_0104785;protein_id=Py17XNL_0104785.3-p3;product=conserved Plasmodium protein, unknown function
Py17XNL_01	AUGUSTUS	stop_codon	586069	586071	.	-	0	ID=Py17XNL_0104785.3-stop1;Parent=Py17XNL_0104785.3;gene_name=conserved Plasmodium protein;Name=Py17XNL_0104785.3-stop1;transcript_id=Py17XNL_0104785.3;locus_tag=Py17XNL_0104785
Py17XNL_01	AUGUSTUS	CDS	586069	586244	1	-	2	ID=Py17XNL_0104785.3-CDS1;Parent=Py17XNL_0104785.3;gene_name=conserved Plasmodium protein;Name=Py17XNL_0104785.3-p3;transcript_id=Py17XNL_0104785.3;locus_tag=Py17XNL_0104785;protein_id=Py17XNL_0104785.3-p3;product=conserved Plasmodium protein, unknown function
Py17XNL_01	AUGUSTUS	intron	586245	586446	1	-	.	ID=Py17XNL_0104785.3-intron1;Parent=Py17XNL_0104785.3;gene_name=conserved Plasmodium protein;Name=Py17XNL_0104785.3-intron1;transcript_id=Py17XNL_0104785.3;locus_tag=Py17XNL_0104785
Py17XNL_01	AUGUSTUS	exon	586447	586556	.	-	.	ID=Py17XNL_0104785.3-exon2;Parent=Py17XNL_0104785.3;gene_name=conserved Plasmodium protein;Name=Py17XNL_0104785.3-exon2;transcript_id=Py17XNL_0104785.3;locus_tag=Py17XNL_0104785;protein_id=Py17XNL_0104785.3-p3;product=conserved Plasmodium protein, unknown function
Py17XNL_01	AUGUSTUS	CDS	586447	586556	1	-	1	ID=Py17XNL_0104785.3-CDS2;Parent=Py17XNL_0104785.3;gene_name=conserved Plasmodium protein;Name=Py17XNL_0104785.3-p3;transcript_id=Py17XNL_0104785.3;locus_tag=Py17XNL_0104785;protein_id=Py17XNL_0104785.3-p3;product=conserved Plasmodium protein, unknown function
Py17XNL_01	AUGUSTUS	intron	586557	586722	1	-	.	ID=Py17XNL_0104785.3-intron2;Parent=Py17XNL_0104785.3;gene_name=conserved Plasmodium protein;Name=Py17XNL_0104785.3-intron2;transcript_id=Py17XNL_0104785.3;locus_tag=Py17XNL_0104785
Py17XNL_01	AUGUSTUS	exon	586723	586818	.	-	.	ID=Py17XNL_0104785.3-exon3;Parent=Py17XNL_0104785.3;gene_name=conserved Plasmodium protein;Name=Py17XNL_0104785.3-exon3;transcript_id=Py17XNL_0104785.3;locus_tag=Py17XNL_0104785;protein_id=Py17XNL_0104785.3-p3;product=conserved Plasmodium protein, unknown function
Py17XNL_01	AUGUSTUS	CDS	586723	586818	0.73	-	1	ID=Py17XNL_0104785.3-CDS3;Parent=Py17XNL_0104785.3;gene_name=conserved Plasmodium protein;Name=Py17XNL_0104785.3-p3;transcript_id=Py17XNL_0104785.3;locus_tag=Py17XNL_0104785;protein_id=Py17XNL_0104785.3-p3;product=conserved Plasmodium protein, unknown function
Py17XNL_01	AUGUSTUS	intron	586819	586944	0.73	-	.	ID=Py17XNL_0104785.3-intron3;Parent=Py17XNL_0104785.3;gene_name=conserved Plasmodium protein;Name=Py17XNL_0104785.3-intron3;transcript_id=Py17XNL_0104785.3;locus_tag=Py17XNL_0104785
Py17XNL_01	AUGUSTUS	CDS	586945	586976	0.73	-	0	ID=Py17XNL_0104785.3-CDS4;Parent=Py17XNL_0104785.3;gene_name=conserved Plasmodium protein;Name=Py17XNL_0104785.3-p3;transcript_id=Py17XNL_0104785.3;locus_tag=Py17XNL_0104785;protein_id=Py17XNL_0104785.3-p3;product=conserved Plasmodium protein, unknown function
Py17XNL_01	AUGUSTUS	exon	586945	586985	.	-	.	ID=Py17XNL_0104785.3-exon4;Parent=Py17XNL_0104785.3;gene_name=conserved Plasmodium protein;Name=Py17XNL_0104785.3-exon4;transcript_id=Py17XNL_0104785.3;locus_tag=Py17XNL_0104785;protein_id=Py17XNL_0104785.3-p3;product=conserved Plasmodium protein, unknown function
Py17XNL_01	AUGUSTUS	start_codon	586974	586976	.	-	0	ID=Py17XNL_0104785.3-start1;Parent=Py17XNL_0104785.3;gene_name=conserved Plasmodium protein;Name=Py17XNL_0104785.3-start1;transcript_id=Py17XNL_0104785.3;locus_tag=Py17XNL_0104785
Py17XNL_01	AUGUSTUS	five_prime_UTR	586977	586985	0.51	-	.	ID=Py17XNL_0104785.3-5UTR1;Parent=Py17XNL_0104785.3;gene_name=conserved Plasmodium protein;Name=Py17XNL_0104785.3-5UTR1;transcript_id=Py17XNL_0104785.3;locus_tag=Py17XNL_0104785
Py17XNL_01	AUGUSTUS	exon	587948	588380	.	-	.	ID=Py17XNL_0104785.3-exon5;Parent=Py17XNL_0104785.3;gene_name=conserved Plasmodium protein;Name=Py17XNL_0104785.3-exon5;transcript_id=Py17XNL_0104785.3;locus_tag=Py17XNL_0104785;protein_id=Py17XNL_0104785.3-p3;product=conserved Plasmodium protein, unknown function
Py17XNL_01	AUGUSTUS	five_prime_UTR	587948	588380	0.29	-	.	ID=Py17XNL_0104785.3-5UTR2;Parent=Py17XNL_0104785.3;gene_name=conserved Plasmodium protein;Name=Py17XNL_0104785.3-5UTR2;transcript_id=Py17XNL_0104785.3;locus_tag=Py17XNL_0104785
Py17XNL_01	AUGUSTUS	exon	588490	588615	.	-	.	ID=Py17XNL_0104785.3-exon6;Parent=Py17XNL_0104785.3;gene_name=conserved Plasmodium protein;Name=Py17XNL_0104785.3-exon6;transcript_id=Py17XNL_0104785.3;locus_tag=Py17XNL_0104785;protein_id=Py17XNL_0104785.3-p3;product=conserved Plasmodium protein, unknown function
Py17XNL_01	AUGUSTUS	five_prime_UTR	588490	588615	0.77	-	.	ID=Py17XNL_0104785.3-5UTR3;Parent=Py17XNL_0104785.3;gene_name=conserved Plasmodium protein;Name=Py17XNL_0104785.3-5UTR3;transcript_id=Py17XNL_0104785.3;locus_tag=Py17XNL_0104785
Py17XNL_01	AUGUSTUS	transcription_start_site	588615	588615	.	-	.	ID=Py17XNL_0104785.3-tss1;Parent=Py17XNL_0104785.3;gene_name=conserved Plasmodium protein;Name=Py17XNL_0104785.3-tss1;transcript_id=Py17XNL_0104785.3;locus_tag=Py17XNL_0104785
###
Py17XNL_01	AUGUSTUS	gene	589168	590085	0.26	+	.	ID=Py17XNL_0104844;gene_id=Py17XNL_0104844;gene_name=Py17XNL_0104844;Name=conserved Plasmodium protein;best_match=PY17X_0113000.1-p1;query_coverage=99.0;percentage_identity=100.0;note=annotation added from nanopore-only model;locus_tag=Py17XNL_0104844
Py17XNL_01	AUGUSTUS	mRNA	589168	590085	0.26	+	.	ID=Py17XNL_0104844.1;Parent=Py17XNL_0104844;gene_name=Py17XNL_0104844;Name=conserved Plasmodium protein.1;best_match=PY17X_0113000.1-p1;query_coverage=99.0;percentage_identity=100.0;transcript_id=Py17XNL_0104844.1;note=annotation added from nanopore-only model;locus_tag=Py17XNL_0104844;protein_id=Py17XNL_0104844.1-p1;product=conserved Plasmodium protein, unknown function
Py17XNL_01	AUGUSTUS	transcription_start_site	589168	589168	.	+	.	ID=Py17XNL_0104844.1-tss1;Parent=Py17XNL_0104844.1;gene_name=conserved Plasmodium protein;Name=Py17XNL_0104844.1-tss1;transcript_id=Py17XNL_0104844.1;note=annotation added from nanopore-only model;locus_tag=Py17XNL_0104844
Py17XNL_01	AUGUSTUS	five_prime_UTR	589168	589214	0.59	+	.	ID=Py17XNL_0104844.1-5UTR1;Parent=Py17XNL_0104844.1;gene_name=conserved Plasmodium protein;Name=Py17XNL_0104844.1-5UTR1;transcript_id=Py17XNL_0104844.1;note=annotation added from nanopore-only model;locus_tag=Py17XNL_0104844
Py17XNL_01	AUGUSTUS	exon	589168	589271	.	+	.	ID=Py17XNL_0104844.1-exon1;Parent=Py17XNL_0104844.1;gene_name=conserved Plasmodium protein;Name=Py17XNL_0104844.1-exon1;transcript_id=Py17XNL_0104844.1;note=annotation added from nanopore-only model;locus_tag=Py17XNL_0104844;protein_id=Py17XNL_0104844.1-p1;product=conserved Plasmodium protein, unknown function
Py17XNL_01	AUGUSTUS	start_codon	589215	589217	.	+	0	ID=Py17XNL_0104844.1-start1;Parent=Py17XNL_0104844.1;gene_name=conserved Plasmodium protein;Name=Py17XNL_0104844.1-start1;transcript_id=Py17XNL_0104844.1;note=annotation added from nanopore-only model;locus_tag=Py17XNL_0104844
Py17XNL_01	AUGUSTUS	CDS	589215	589271	0.91	+	0	ID=Py17XNL_0104844.1-CDS1;Parent=Py17XNL_0104844.1;gene_name=conserved Plasmodium protein;Name=Py17XNL_0104844.1-p1;transcript_id=Py17XNL_0104844.1;note=annotation added from nanopore-only model;locus_tag=Py17XNL_0104844;protein_id=Py17XNL_0104844.1-p1;product=conserved Plasmodium protein, unknown function
Py17XNL_01	AUGUSTUS	intron	589272	589494	0.91	+	.	ID=Py17XNL_0104844.1-intron1;Parent=Py17XNL_0104844.1;gene_name=conserved Plasmodium protein;Name=Py17XNL_0104844.1-intron1;transcript_id=Py17XNL_0104844.1;note=annotation added from nanopore-only model;locus_tag=Py17XNL_0104844
Py17XNL_01	AUGUSTUS	exon	589495	589550	.	+	.	ID=Py17XNL_0104844.1-exon2;Parent=Py17XNL_0104844.1;gene_name=conserved Plasmodium protein;Name=Py17XNL_0104844.1-exon2;transcript_id=Py17XNL_0104844.1;note=annotation added from nanopore-only model;locus_tag=Py17XNL_0104844;protein_id=Py17XNL_0104844.1-p1;product=conserved Plasmodium protein, unknown function
Py17XNL_01	AUGUSTUS	CDS	589495	589550	0.91	+	0	ID=Py17XNL_0104844.1-CDS2;Parent=Py17XNL_0104844.1;gene_name=conserved Plasmodium protein;Name=Py17XNL_0104844.1-p1;transcript_id=Py17XNL_0104844.1;note=annotation added from nanopore-only model;locus_tag=Py17XNL_0104844;protein_id=Py17XNL_0104844.1-p1;product=conserved Plasmodium protein, unknown function
Py17XNL_01	AUGUSTUS	intron	589551	589746	0.91	+	.	ID=Py17XNL_0104844.1-intron2;Parent=Py17XNL_0104844.1;gene_name=conserved Plasmodium protein;Name=Py17XNL_0104844.1-intron2;transcript_id=Py17XNL_0104844.1;note=annotation added from nanopore-only model;locus_tag=Py17XNL_0104844
Py17XNL_01	AUGUSTUS	exon	589747	589810	.	+	.	ID=Py17XNL_0104844.1-exon3;Parent=Py17XNL_0104844.1;gene_name=conserved Plasmodium protein;Name=Py17XNL_0104844.1-exon3;transcript_id=Py17XNL_0104844.1;note=annotation added from nanopore-only model;locus_tag=Py17XNL_0104844;protein_id=Py17XNL_0104844.1-p1;product=conserved Plasmodium protein, unknown function
Py17XNL_01	AUGUSTUS	CDS	589747	589810	0.91	+	1	ID=Py17XNL_0104844.1-CDS3;Parent=Py17XNL_0104844.1;gene_name=conserved Plasmodium protein;Name=Py17XNL_0104844.1-p1;transcript_id=Py17XNL_0104844.1;note=annotation added from nanopore-only model;locus_tag=Py17XNL_0104844;protein_id=Py17XNL_0104844.1-p1;product=conserved Plasmodium protein, unknown function
Py17XNL_01	AUGUSTUS	intron	589811	589936	0.94	+	.	ID=Py17XNL_0104844.1-intron3;Parent=Py17XNL_0104844.1;gene_name=conserved Plasmodium protein;Name=Py17XNL_0104844.1-intron3;transcript_id=Py17XNL_0104844.1;note=annotation added from nanopore-only model;locus_tag=Py17XNL_0104844
Py17XNL_01	AUGUSTUS	CDS	589937	589990	0.91	+	0	ID=Py17XNL_0104844.1-CDS4;Parent=Py17XNL_0104844.1;gene_name=conserved Plasmodium protein;Name=Py17XNL_0104844.1-p1;transcript_id=Py17XNL_0104844.1;note=annotation added from nanopore-only model;locus_tag=Py17XNL_0104844;protein_id=Py17XNL_0104844.1-p1;product=conserved Plasmodium protein, unknown function
Py17XNL_01	AUGUSTUS	exon	589937	590085	.	+	.	ID=Py17XNL_0104844.1-exon4;Parent=Py17XNL_0104844.1;gene_name=conserved Plasmodium protein;Name=Py17XNL_0104844.1-exon4;transcript_id=Py17XNL_0104844.1;note=annotation added from nanopore-only model;locus_tag=Py17XNL_0104844;protein_id=Py17XNL_0104844.1-p1;product=conserved Plasmodium protein, unknown function
Py17XNL_01	AUGUSTUS	stop_codon	589988	589990	.	+	0	ID=Py17XNL_0104844.1-stop1;Parent=Py17XNL_0104844.1;gene_name=conserved Plasmodium protein;Name=Py17XNL_0104844.1-stop1;transcript_id=Py17XNL_0104844.1;note=annotation added from nanopore-only model;locus_tag=Py17XNL_0104844
Py17XNL_01	AUGUSTUS	three_prime_UTR	589991	590085	0.38	+	.	ID=Py17XNL_0104844.1-3UTR1;Parent=Py17XNL_0104844.1;gene_name=conserved Plasmodium protein;Name=Py17XNL_0104844.1-3UTR1;transcript_id=Py17XNL_0104844.1;note=annotation added from nanopore-only model;locus_tag=Py17XNL_0104844
Py17XNL_01	AUGUSTUS	transcription_end_site	590085	590085	.	+	.	ID=Py17XNL_0104844.1-tts1;Parent=Py17XNL_0104844.1;gene_name=conserved Plasmodium protein;Name=Py17XNL_0104844.1-tts1;transcript_id=Py17XNL_0104844.1;note=annotation added from nanopore-only model;locus_tag=Py17XNL_0104844
###
Py17XNL_01	AUGUSTUS	gene	591546	596155	0.3	-	.	ID=Py17XNL_0104786;gene_id=Py17XNL_0104786;gene_name=Py17XNL_0104786;Name=ROP14;best_match=PY17X_0113200.1-p1;query_coverage=99.0;percentage_identity=98.838;locus_tag=Py17XNL_0104786
Py17XNL_01	AUGUSTUS	mRNA	591546	596155	0.3	-	.	ID=Py17XNL_0104786.1;Parent=Py17XNL_0104786;gene_name=Py17XNL_0104786;Name=ROP14.1;best_match=PY17X_0113200.1-p1;query_coverage=99.0;percentage_identity=98.838;transcript_id=Py17XNL_0104786.1;locus_tag=Py17XNL_0104786;protein_id=Py17XNL_0104786.1-p1;product=rhoptry protein ROP14, putative
Py17XNL_01	AUGUSTUS	transcription_end_site	591546	591546	.	-	.	ID=Py17XNL_0104786.1-tts1;Parent=Py17XNL_0104786.1;gene_name=ROP14;Name=Py17XNL_0104786.1-tts1;transcript_id=Py17XNL_0104786.1;locus_tag=Py17XNL_0104786
Py17XNL_01	AUGUSTUS	three_prime_UTR	591546	591948	0.46	-	.	ID=Py17XNL_0104786.1-3UTR1;Parent=Py17XNL_0104786.1;gene_name=ROP14;Name=Py17XNL_0104786.1-3UTR1;transcript_id=Py17XNL_0104786.1;locus_tag=Py17XNL_0104786
Py17XNL_01	AUGUSTUS	exon	591546	594887	.	-	.	ID=Py17XNL_0104786.1-exon1;Parent=Py17XNL_0104786.1;gene_name=ROP14;Name=Py17XNL_0104786.1-exon1;transcript_id=Py17XNL_0104786.1;locus_tag=Py17XNL_0104786;protein_id=Py17XNL_0104786.1-p1;product=rhoptry protein ROP14, putative
Py17XNL_01	AUGUSTUS	stop_codon	591949	591951	.	-	0	ID=Py17XNL_0104786.1-stop1;Parent=Py17XNL_0104786.1;gene_name=ROP14;Name=Py17XNL_0104786.1-stop1;transcript_id=Py17XNL_0104786.1;locus_tag=Py17XNL_0104786
Py17XNL_01	AUGUSTUS	CDS	591949	594887	0.99	-	2	ID=Py17XNL_0104786.1-CDS1;Parent=Py17XNL_0104786.1;gene_name=ROP14;Name=Py17XNL_0104786.1-p1;transcript_id=Py17XNL_0104786.1;locus_tag=Py17XNL_0104786;protein_id=Py17XNL_0104786.1-p1;product=rhoptry protein ROP14, putative
Py17XNL_01	AUGUSTUS	intron	594888	594968	1	-	.	ID=Py17XNL_0104786.1-intron1;Parent=Py17XNL_0104786.1;gene_name=ROP14;Name=Py17XNL_0104786.1-intron1;transcript_id=Py17XNL_0104786.1;locus_tag=Py17XNL_0104786
Py17XNL_01	AUGUSTUS	exon	594969	595137	.	-	.	ID=Py17XNL_0104786.1-exon2;Parent=Py17XNL_0104786.1;gene_name=ROP14;Name=Py17XNL_0104786.1-exon2;transcript_id=Py17XNL_0104786.1;locus_tag=Py17XNL_0104786;protein_id=Py17XNL_0104786.1-p1;product=rhoptry protein ROP14, putative
Py17XNL_01	AUGUSTUS	CDS	594969	595137	1	-	0	ID=Py17XNL_0104786.1-CDS2;Parent=Py17XNL_0104786.1;gene_name=ROP14;Name=Py17XNL_0104786.1-p1;transcript_id=Py17XNL_0104786.1;locus_tag=Py17XNL_0104786;protein_id=Py17XNL_0104786.1-p1;product=rhoptry protein ROP14, putative
Py17XNL_01	AUGUSTUS	intron	595138	595285	1	-	.	ID=Py17XNL_0104786.1-intron2;Parent=Py17XNL_0104786.1;gene_name=ROP14;Name=Py17XNL_0104786.1-intron2;transcript_id=Py17XNL_0104786.1;locus_tag=Py17XNL_0104786
Py17XNL_01	AUGUSTUS	exon	595286	595345	.	-	.	ID=Py17XNL_0104786.1-exon3;Parent=Py17XNL_0104786.1;gene_name=ROP14;Name=Py17XNL_0104786.1-exon3;transcript_id=Py17XNL_0104786.1;locus_tag=Py17XNL_0104786;protein_id=Py17XNL_0104786.1-p1;product=rhoptry protein ROP14, putative
Py17XNL_01	AUGUSTUS	CDS	595286	595345	1	-	0	ID=Py17XNL_0104786.1-CDS3;Parent=Py17XNL_0104786.1;gene_name=ROP14;Name=Py17XNL_0104786.1-p1;transcript_id=Py17XNL_0104786.1;locus_tag=Py17XNL_0104786;protein_id=Py17XNL_0104786.1-p1;product=rhoptry protein ROP14, putative
Py17XNL_01	AUGUSTUS	intron	595346	595512	1	-	.	ID=Py17XNL_0104786.1-intron3;Parent=Py17XNL_0104786.1;gene_name=ROP14;Name=Py17XNL_0104786.1-intron3;transcript_id=Py17XNL_0104786.1;locus_tag=Py17XNL_0104786
Py17XNL_01	AUGUSTUS	CDS	595513	595704	0.99	-	0	ID=Py17XNL_0104786.1-CDS4;Parent=Py17XNL_0104786.1;gene_name=ROP14;Name=Py17XNL_0104786.1-p1;transcript_id=Py17XNL_0104786.1;locus_tag=Py17XNL_0104786;protein_id=Py17XNL_0104786.1-p1;product=rhoptry protein ROP14, putative
Py17XNL_01	AUGUSTUS	exon	595513	595755	.	-	.	ID=Py17XNL_0104786.1-exon4;Parent=Py17XNL_0104786.1;gene_name=ROP14;Name=Py17XNL_0104786.1-exon4;transcript_id=Py17XNL_0104786.1;locus_tag=Py17XNL_0104786;protein_id=Py17XNL_0104786.1-p1;product=rhoptry protein ROP14, putative
Py17XNL_01	AUGUSTUS	start_codon	595702	595704	.	-	0	ID=Py17XNL_0104786.1-start1;Parent=Py17XNL_0104786.1;gene_name=ROP14;Name=Py17XNL_0104786.1-start1;transcript_id=Py17XNL_0104786.1;locus_tag=Py17XNL_0104786
Py17XNL_01	AUGUSTUS	five_prime_UTR	595705	595755	0.99	-	.	ID=Py17XNL_0104786.1-5UTR1;Parent=Py17XNL_0104786.1;gene_name=ROP14;Name=Py17XNL_0104786.1-5UTR1;transcript_id=Py17XNL_0104786.1;locus_tag=Py17XNL_0104786
Py17XNL_01	AUGUSTUS	exon	596052	596155	.	-	.	ID=Py17XNL_0104786.1-exon5;Parent=Py17XNL_0104786.1;gene_name=ROP14;Name=Py17XNL_0104786.1-exon5;transcript_id=Py17XNL_0104786.1;locus_tag=Py17XNL_0104786;protein_id=Py17XNL_0104786.1-p1;product=rhoptry protein ROP14, putative
Py17XNL_01	AUGUSTUS	five_prime_UTR	596052	596155	0.72	-	.	ID=Py17XNL_0104786.1-5UTR2;Parent=Py17XNL_0104786.1;gene_name=ROP14;Name=Py17XNL_0104786.1-5UTR2;transcript_id=Py17XNL_0104786.1;locus_tag=Py17XNL_0104786
Py17XNL_01	AUGUSTUS	transcription_start_site	596155	596155	.	-	.	ID=Py17XNL_0104786.1-tss1;Parent=Py17XNL_0104786.1;gene_name=ROP14;Name=Py17XNL_0104786.1-tss1;transcript_id=Py17XNL_0104786.1;locus_tag=Py17XNL_0104786
###
Py17XNL_01	AUGUSTUS	gene	597335	598669	0.34	+	.	ID=Py17XNL_0104787;gene_id=Py17XNL_0104787;gene_name=Py17XNL_0104787;Name=50S ribosomal protein L18;best_match=PY17X_0113300.1-p1;query_coverage=99.0;percentage_identity=100.0;locus_tag=Py17XNL_0104787
Py17XNL_01	AUGUSTUS	mRNA	597335	598669	0.34	+	.	ID=Py17XNL_0104787.1;Parent=Py17XNL_0104787;gene_name=Py17XNL_0104787;Name=50S ribosomal protein L18.1;best_match=PY17X_0113300.1-p1;query_coverage=99.0;percentage_identity=100.0;transcript_id=Py17XNL_0104787.1;locus_tag=Py17XNL_0104787;protein_id=Py17XNL_0104787.1-p1;product=50S ribosomal protein L18, apicoplast, putative
Py17XNL_01	AUGUSTUS	transcription_start_site	597335	597335	.	+	.	ID=Py17XNL_0104787.1-tss1;Parent=Py17XNL_0104787.1;gene_name=50S ribosomal protein L18;Name=Py17XNL_0104787.1-tss1;transcript_id=Py17XNL_0104787.1;locus_tag=Py17XNL_0104787
Py17XNL_01	AUGUSTUS	exon	597335	597517	.	+	.	ID=Py17XNL_0104787.1-exon1;Parent=Py17XNL_0104787.1;gene_name=50S ribosomal protein L18;Name=Py17XNL_0104787.1-exon1;transcript_id=Py17XNL_0104787.1;locus_tag=Py17XNL_0104787;protein_id=Py17XNL_0104787.1-p1;product=50S ribosomal protein L18, apicoplast, putative
Py17XNL_01	AUGUSTUS	five_prime_UTR	597335	597517	0.42	+	.	ID=Py17XNL_0104787.1-5UTR1;Parent=Py17XNL_0104787.1;gene_name=50S ribosomal protein L18;Name=Py17XNL_0104787.1-5UTR1;transcript_id=Py17XNL_0104787.1;locus_tag=Py17XNL_0104787
Py17XNL_01	AUGUSTUS	five_prime_UTR	597670	597689	1	+	.	ID=Py17XNL_0104787.1-5UTR2;Parent=Py17XNL_0104787.1;gene_name=50S ribosomal protein L18;Name=Py17XNL_0104787.1-5UTR2;transcript_id=Py17XNL_0104787.1;locus_tag=Py17XNL_0104787
Py17XNL_01	AUGUSTUS	exon	597670	597881	.	+	.	ID=Py17XNL_0104787.1-exon2;Parent=Py17XNL_0104787.1;gene_name=50S ribosomal protein L18;Name=Py17XNL_0104787.1-exon2;transcript_id=Py17XNL_0104787.1;locus_tag=Py17XNL_0104787;protein_id=Py17XNL_0104787.1-p1;product=50S ribosomal protein L18, apicoplast, putative
Py17XNL_01	AUGUSTUS	start_codon	597690	597692	.	+	0	ID=Py17XNL_0104787.1-start1;Parent=Py17XNL_0104787.1;gene_name=50S ribosomal protein L18;Name=Py17XNL_0104787.1-start1;transcript_id=Py17XNL_0104787.1;locus_tag=Py17XNL_0104787
Py17XNL_01	AUGUSTUS	CDS	597690	597881	1	+	0	ID=Py17XNL_0104787.1-CDS1;Parent=Py17XNL_0104787.1;gene_name=50S ribosomal protein L18;Name=Py17XNL_0104787.1-p1;transcript_id=Py17XNL_0104787.1;locus_tag=Py17XNL_0104787;protein_id=Py17XNL_0104787.1-p1;product=50S ribosomal protein L18, apicoplast, putative
Py17XNL_01	AUGUSTUS	intron	597882	598063	1	+	.	ID=Py17XNL_0104787.1-intron1;Parent=Py17XNL_0104787.1;gene_name=50S ribosomal protein L18;Name=Py17XNL_0104787.1-intron1;transcript_id=Py17XNL_0104787.1;locus_tag=Py17XNL_0104787
Py17XNL_01	AUGUSTUS	CDS	598064	598510	1	+	0	ID=Py17XNL_0104787.1-CDS2;Parent=Py17XNL_0104787.1;gene_name=50S ribosomal protein L18;Name=Py17XNL_0104787.1-p1;transcript_id=Py17XNL_0104787.1;locus_tag=Py17XNL_0104787;protein_id=Py17XNL_0104787.1-p1;product=50S ribosomal protein L18, apicoplast, putative
Py17XNL_01	AUGUSTUS	exon	598064	598669	.	+	.	ID=Py17XNL_0104787.1-exon3;Parent=Py17XNL_0104787.1;gene_name=50S ribosomal protein L18;Name=Py17XNL_0104787.1-exon3;transcript_id=Py17XNL_0104787.1;locus_tag=Py17XNL_0104787;protein_id=Py17XNL_0104787.1-p1;product=50S ribosomal protein L18, apicoplast, putative
Py17XNL_01	AUGUSTUS	stop_codon	598508	598510	.	+	0	ID=Py17XNL_0104787.1-stop1;Parent=Py17XNL_0104787.1;gene_name=50S ribosomal protein L18;Name=Py17XNL_0104787.1-stop1;transcript_id=Py17XNL_0104787.1;locus_tag=Py17XNL_0104787
Py17XNL_01	AUGUSTUS	three_prime_UTR	598511	598669	0.77	+	.	ID=Py17XNL_0104787.1-3UTR1;Parent=Py17XNL_0104787.1;gene_name=50S ribosomal protein L18;Name=Py17XNL_0104787.1-3UTR1;transcript_id=Py17XNL_0104787.1;locus_tag=Py17XNL_0104787
Py17XNL_01	AUGUSTUS	transcription_end_site	598669	598669	.	+	.	ID=Py17XNL_0104787.1-tts1;Parent=Py17XNL_0104787.1;gene_name=50S ribosomal protein L18;Name=Py17XNL_0104787.1-tts1;transcript_id=Py17XNL_0104787.1;locus_tag=Py17XNL_0104787
###
Py17XNL_01	AUGUSTUS	gene	598676	602845	0.66	-	.	ID=Py17XNL_0104788;gene_id=Py17XNL_0104788;gene_name=Py17XNL_0104788;Name=AP-3 complex subunit beta;best_match=PY17X_0113400.1-p1;query_coverage=99.0;percentage_identity=100.0;locus_tag=Py17XNL_0104788
Py17XNL_01	AUGUSTUS	mRNA	598676	602845	0.66	-	.	ID=Py17XNL_0104788.1;Parent=Py17XNL_0104788;gene_name=Py17XNL_0104788;Name=AP-3 complex subunit beta.1;best_match=PY17X_0113400.1-p1;query_coverage=99.0;percentage_identity=100.0;transcript_id=Py17XNL_0104788.1;locus_tag=Py17XNL_0104788;protein_id=Py17XNL_0104788.1-p1;product=AP-3 complex subunit beta, putative
Py17XNL_01	AUGUSTUS	transcription_end_site	598676	598676	.	-	.	ID=Py17XNL_0104788.1-tts1;Parent=Py17XNL_0104788.1;gene_name=AP-3 complex subunit beta;Name=Py17XNL_0104788.1-tts1;transcript_id=Py17XNL_0104788.1;locus_tag=Py17XNL_0104788
Py17XNL_01	AUGUSTUS	three_prime_UTR	598676	598794	0.95	-	.	ID=Py17XNL_0104788.1-3UTR1;Parent=Py17XNL_0104788.1;gene_name=AP-3 complex subunit beta;Name=Py17XNL_0104788.1-3UTR1;transcript_id=Py17XNL_0104788.1;locus_tag=Py17XNL_0104788
Py17XNL_01	AUGUSTUS	exon	598676	602244	.	-	.	ID=Py17XNL_0104788.1-exon1;Parent=Py17XNL_0104788.1;gene_name=AP-3 complex subunit beta;Name=Py17XNL_0104788.1-exon1;transcript_id=Py17XNL_0104788.1;locus_tag=Py17XNL_0104788;protein_id=Py17XNL_0104788.1-p1;product=AP-3 complex subunit beta, putative
Py17XNL_01	AUGUSTUS	stop_codon	598795	598797	.	-	0	ID=Py17XNL_0104788.1-stop1;Parent=Py17XNL_0104788.1;gene_name=AP-3 complex subunit beta;Name=Py17XNL_0104788.1-stop1;transcript_id=Py17XNL_0104788.1;locus_tag=Py17XNL_0104788
Py17XNL_01	AUGUSTUS	CDS	598795	601668	1	-	0	ID=Py17XNL_0104788.1-CDS1;Parent=Py17XNL_0104788.1;gene_name=AP-3 complex subunit beta;Name=Py17XNL_0104788.1-p1;transcript_id=Py17XNL_0104788.1;locus_tag=Py17XNL_0104788;protein_id=Py17XNL_0104788.1-p1;product=AP-3 complex subunit beta, putative
Py17XNL_01	AUGUSTUS	start_codon	601666	601668	.	-	0	ID=Py17XNL_0104788.1-start1;Parent=Py17XNL_0104788.1;gene_name=AP-3 complex subunit beta;Name=Py17XNL_0104788.1-start1;transcript_id=Py17XNL_0104788.1;locus_tag=Py17XNL_0104788
Py17XNL_01	AUGUSTUS	five_prime_UTR	601669	602244	1	-	.	ID=Py17XNL_0104788.1-5UTR1;Parent=Py17XNL_0104788.1;gene_name=AP-3 complex subunit beta;Name=Py17XNL_0104788.1-5UTR1;transcript_id=Py17XNL_0104788.1;locus_tag=Py17XNL_0104788
Py17XNL_01	AUGUSTUS	exon	602373	602845	.	-	.	ID=Py17XNL_0104788.1-exon2;Parent=Py17XNL_0104788.1;gene_name=AP-3 complex subunit beta;Name=Py17XNL_0104788.1-exon2;transcript_id=Py17XNL_0104788.1;locus_tag=Py17XNL_0104788;protein_id=Py17XNL_0104788.1-p1;product=AP-3 complex subunit beta, putative
Py17XNL_01	AUGUSTUS	five_prime_UTR	602373	602845	0.7	-	.	ID=Py17XNL_0104788.1-5UTR2;Parent=Py17XNL_0104788.1;gene_name=AP-3 complex subunit beta;Name=Py17XNL_0104788.1-5UTR2;transcript_id=Py17XNL_0104788.1;locus_tag=Py17XNL_0104788
Py17XNL_01	AUGUSTUS	transcription_start_site	602845	602845	.	-	.	ID=Py17XNL_0104788.1-tss1;Parent=Py17XNL_0104788.1;gene_name=AP-3 complex subunit beta;Name=Py17XNL_0104788.1-tss1;transcript_id=Py17XNL_0104788.1;locus_tag=Py17XNL_0104788
###
Py17XNL_01	AUGUSTUS	gene	603515	606989	0.15	+	.	ID=Py17XNL_0104789;gene_id=Py17XNL_0104789;gene_name=Py17XNL_0104789;Name=conserved Plasmodium protein;best_match=PY17X_0113500.1-p1;query_coverage=99.0;percentage_identity=100.0;locus_tag=Py17XNL_0104789
Py17XNL_01	AUGUSTUS	mRNA	603515	606989	0.15	+	.	ID=Py17XNL_0104789.1;Parent=Py17XNL_0104789;gene_name=Py17XNL_0104789;Name=conserved Plasmodium protein.1;best_match=PY17X_0113500.1-p1;query_coverage=99.0;percentage_identity=100.0;transcript_id=Py17XNL_0104789.1;locus_tag=Py17XNL_0104789;protein_id=Py17XNL_0104789.1-p1;product=conserved Plasmodium protein, unknown function
Py17XNL_01	AUGUSTUS	transcription_start_site	603515	603515	.	+	.	ID=Py17XNL_0104789.1-tss1;Parent=Py17XNL_0104789.1;gene_name=conserved Plasmodium protein;Name=Py17XNL_0104789.1-tss1;transcript_id=Py17XNL_0104789.1;locus_tag=Py17XNL_0104789
Py17XNL_01	AUGUSTUS	exon	603515	603692	.	+	.	ID=Py17XNL_0104789.1-exon1;Parent=Py17XNL_0104789.1;gene_name=conserved Plasmodium protein;Name=Py17XNL_0104789.1-exon1;transcript_id=Py17XNL_0104789.1;locus_tag=Py17XNL_0104789;protein_id=Py17XNL_0104789.1-p1;product=conserved Plasmodium protein, unknown function
Py17XNL_01	AUGUSTUS	five_prime_UTR	603515	603692	0.38	+	.	ID=Py17XNL_0104789.1-5UTR1;Parent=Py17XNL_0104789.1;gene_name=conserved Plasmodium protein;Name=Py17XNL_0104789.1-5UTR1;transcript_id=Py17XNL_0104789.1;locus_tag=Py17XNL_0104789
Py17XNL_01	AUGUSTUS	five_prime_UTR	604497	604549	0.99	+	.	ID=Py17XNL_0104789.1-5UTR2;Parent=Py17XNL_0104789.1;gene_name=conserved Plasmodium protein;Name=Py17XNL_0104789.1-5UTR2;transcript_id=Py17XNL_0104789.1;locus_tag=Py17XNL_0104789
Py17XNL_01	AUGUSTUS	exon	604497	606989	.	+	.	ID=Py17XNL_0104789.1-exon2;Parent=Py17XNL_0104789.1;gene_name=conserved Plasmodium protein;Name=Py17XNL_0104789.1-exon2;transcript_id=Py17XNL_0104789.1;locus_tag=Py17XNL_0104789;protein_id=Py17XNL_0104789.1-p1;product=conserved Plasmodium protein, unknown function
Py17XNL_01	AUGUSTUS	start_codon	604550	604552	.	+	0	ID=Py17XNL_0104789.1-start1;Parent=Py17XNL_0104789.1;gene_name=conserved Plasmodium protein;Name=Py17XNL_0104789.1-start1;transcript_id=Py17XNL_0104789.1;locus_tag=Py17XNL_0104789
Py17XNL_01	AUGUSTUS	CDS	604550	606856	0.99	+	0	ID=Py17XNL_0104789.1-CDS1;Parent=Py17XNL_0104789.1;gene_name=conserved Plasmodium protein;Name=Py17XNL_0104789.1-p1;transcript_id=Py17XNL_0104789.1;locus_tag=Py17XNL_0104789;protein_id=Py17XNL_0104789.1-p1;product=conserved Plasmodium protein, unknown function
Py17XNL_01	AUGUSTUS	stop_codon	606854	606856	.	+	0	ID=Py17XNL_0104789.1-stop1;Parent=Py17XNL_0104789.1;gene_name=conserved Plasmodium protein;Name=Py17XNL_0104789.1-stop1;transcript_id=Py17XNL_0104789.1;locus_tag=Py17XNL_0104789
Py17XNL_01	AUGUSTUS	three_prime_UTR	606857	606989	0.38	+	.	ID=Py17XNL_0104789.1-3UTR1;Parent=Py17XNL_0104789.1;gene_name=conserved Plasmodium protein;Name=Py17XNL_0104789.1-3UTR1;transcript_id=Py17XNL_0104789.1;locus_tag=Py17XNL_0104789
Py17XNL_01	AUGUSTUS	transcription_end_site	606989	606989	.	+	.	ID=Py17XNL_0104789.1-tts1;Parent=Py17XNL_0104789.1;gene_name=conserved Plasmodium protein;Name=Py17XNL_0104789.1-tts1;transcript_id=Py17XNL_0104789.1;locus_tag=Py17XNL_0104789
###
Py17XNL_01	AUGUSTUS	gene	607006	610935	0.39	-	.	ID=Py17XNL_0104790;gene_id=Py17XNL_0104790;gene_name=Py17XNL_0104790;Name=syntaxin-binding protein;best_match=PY17X_0113600.1-p1;query_coverage=99.0;percentage_identity=100.0;locus_tag=Py17XNL_0104790
Py17XNL_01	AUGUSTUS	mRNA	607006	610935	0.39	-	.	ID=Py17XNL_0104790.1;Parent=Py17XNL_0104790;gene_name=Py17XNL_0104790;Name=syntaxin-binding protein.1;best_match=PY17X_0113600.1-p1;query_coverage=99.0;percentage_identity=100.0;transcript_id=Py17XNL_0104790.1;locus_tag=Py17XNL_0104790;protein_id=Py17XNL_0104790.1-p1;product=syntaxin-binding protein, putative
Py17XNL_01	AUGUSTUS	transcription_end_site	607006	607006	.	-	.	ID=Py17XNL_0104790.1-tts1;Parent=Py17XNL_0104790.1;gene_name=syntaxin-binding protein;Name=Py17XNL_0104790.1-tts1;transcript_id=Py17XNL_0104790.1;locus_tag=Py17XNL_0104790
Py17XNL_01	AUGUSTUS	three_prime_UTR	607006	607308	0.39	-	.	ID=Py17XNL_0104790.1-3UTR1;Parent=Py17XNL_0104790.1;gene_name=syntaxin-binding protein;Name=Py17XNL_0104790.1-3UTR1;transcript_id=Py17XNL_0104790.1;locus_tag=Py17XNL_0104790
Py17XNL_01	AUGUSTUS	exon	607006	609903	.	-	.	ID=Py17XNL_0104790.1-exon1;Parent=Py17XNL_0104790.1;gene_name=syntaxin-binding protein;Name=Py17XNL_0104790.1-exon1;transcript_id=Py17XNL_0104790.1;locus_tag=Py17XNL_0104790;protein_id=Py17XNL_0104790.1-p1;product=syntaxin-binding protein, putative
Py17XNL_01	AUGUSTUS	stop_codon	607309	607311	.	-	0	ID=Py17XNL_0104790.1-stop1;Parent=Py17XNL_0104790.1;gene_name=syntaxin-binding protein;Name=Py17XNL_0104790.1-stop1;transcript_id=Py17XNL_0104790.1;locus_tag=Py17XNL_0104790
Py17XNL_01	AUGUSTUS	CDS	607309	609231	1	-	0	ID=Py17XNL_0104790.1-CDS1;Parent=Py17XNL_0104790.1;gene_name=syntaxin-binding protein;Name=Py17XNL_0104790.1-p1;transcript_id=Py17XNL_0104790.1;locus_tag=Py17XNL_0104790;protein_id=Py17XNL_0104790.1-p1;product=syntaxin-binding protein, putative
Py17XNL_01	AUGUSTUS	start_codon	609229	609231	.	-	0	ID=Py17XNL_0104790.1-start1;Parent=Py17XNL_0104790.1;gene_name=syntaxin-binding protein;Name=Py17XNL_0104790.1-start1;transcript_id=Py17XNL_0104790.1;locus_tag=Py17XNL_0104790
Py17XNL_01	AUGUSTUS	five_prime_UTR	609232	609903	1	-	.	ID=Py17XNL_0104790.1-5UTR1;Parent=Py17XNL_0104790.1;gene_name=syntaxin-binding protein;Name=Py17XNL_0104790.1-5UTR1;transcript_id=Py17XNL_0104790.1;locus_tag=Py17XNL_0104790
Py17XNL_01	AUGUSTUS	exon	610073	610170	.	-	.	ID=Py17XNL_0104790.1-exon2;Parent=Py17XNL_0104790.1;gene_name=syntaxin-binding protein;Name=Py17XNL_0104790.1-exon2;transcript_id=Py17XNL_0104790.1;locus_tag=Py17XNL_0104790;protein_id=Py17XNL_0104790.1-p1;product=syntaxin-binding protein, putative
Py17XNL_01	AUGUSTUS	five_prime_UTR	610073	610170	1	-	.	ID=Py17XNL_0104790.1-5UTR2;Parent=Py17XNL_0104790.1;gene_name=syntaxin-binding protein;Name=Py17XNL_0104790.1-5UTR2;transcript_id=Py17XNL_0104790.1;locus_tag=Py17XNL_0104790
Py17XNL_01	AUGUSTUS	exon	610383	610935	.	-	.	ID=Py17XNL_0104790.1-exon3;Parent=Py17XNL_0104790.1;gene_name=syntaxin-binding protein;Name=Py17XNL_0104790.1-exon3;transcript_id=Py17XNL_0104790.1;locus_tag=Py17XNL_0104790;protein_id=Py17XNL_0104790.1-p1;product=syntaxin-binding protein, putative
Py17XNL_01	AUGUSTUS	five_prime_UTR	610383	610935	1	-	.	ID=Py17XNL_0104790.1-5UTR3;Parent=Py17XNL_0104790.1;gene_name=syntaxin-binding protein;Name=Py17XNL_0104790.1-5UTR3;transcript_id=Py17XNL_0104790.1;locus_tag=Py17XNL_0104790
Py17XNL_01	AUGUSTUS	transcription_start_site	610935	610935	.	-	.	ID=Py17XNL_0104790.1-tss1;Parent=Py17XNL_0104790.1;gene_name=syntaxin-binding protein;Name=Py17XNL_0104790.1-tss1;transcript_id=Py17XNL_0104790.1;locus_tag=Py17XNL_0104790
###
Py17XNL_01	AUGUSTUS	gene	613305	621759	0.37	+	.	ID=Py17XNL_0104791;gene_id=Py17XNL_0104791;gene_name=Py17XNL_0104791;Name=ApiAP2;best_match=PY17X_0113700.1-p1;query_coverage=99.0;percentage_identity=100.0;locus_tag=Py17XNL_0104791
Py17XNL_01	AUGUSTUS	mRNA	613305	621759	0.37	+	.	ID=Py17XNL_0104791.1;Parent=Py17XNL_0104791;gene_name=Py17XNL_0104791;Name=ApiAP2.1;best_match=PY17X_0113700.1-p1;query_coverage=99.0;percentage_identity=100.0;transcript_id=Py17XNL_0104791.1;locus_tag=Py17XNL_0104791;protein_id=Py17XNL_0104791.1-p1;product=AP2 domain transcription factor, putative
Py17XNL_01	AUGUSTUS	transcription_start_site	613305	613305	.	+	.	ID=Py17XNL_0104791.1-tss1;Parent=Py17XNL_0104791.1;gene_name=ApiAP2;Name=Py17XNL_0104791.1-tss1;transcript_id=Py17XNL_0104791.1;locus_tag=Py17XNL_0104791
Py17XNL_01	AUGUSTUS	five_prime_UTR	613305	613424	0.5	+	.	ID=Py17XNL_0104791.1-5UTR1;Parent=Py17XNL_0104791.1;gene_name=ApiAP2;Name=Py17XNL_0104791.1-5UTR1;transcript_id=Py17XNL_0104791.1;locus_tag=Py17XNL_0104791
Py17XNL_01	AUGUSTUS	exon	613305	618837	.	+	.	ID=Py17XNL_0104791.1-exon1;Parent=Py17XNL_0104791.1;gene_name=ApiAP2;Name=Py17XNL_0104791.1-exon1;transcript_id=Py17XNL_0104791.1;locus_tag=Py17XNL_0104791;protein_id=Py17XNL_0104791.1-p1;product=AP2 domain transcription factor, putative
Py17XNL_01	AUGUSTUS	start_codon	613425	613427	.	+	0	ID=Py17XNL_0104791.1-start1;Parent=Py17XNL_0104791.1;gene_name=ApiAP2;Name=Py17XNL_0104791.1-start1;transcript_id=Py17XNL_0104791.1;locus_tag=Py17XNL_0104791
Py17XNL_01	AUGUSTUS	CDS	613425	618837	1	+	0	ID=Py17XNL_0104791.1-CDS1;Parent=Py17XNL_0104791.1;gene_name=ApiAP2;Name=Py17XNL_0104791.1-p1;transcript_id=Py17XNL_0104791.1;locus_tag=Py17XNL_0104791;protein_id=Py17XNL_0104791.1-p1;product=AP2 domain transcription factor, putative
Py17XNL_01	AUGUSTUS	intron	618838	618985	1	+	.	ID=Py17XNL_0104791.1-intron1;Parent=Py17XNL_0104791.1;gene_name=ApiAP2;Name=Py17XNL_0104791.1-intron1;transcript_id=Py17XNL_0104791.1;locus_tag=Py17XNL_0104791
Py17XNL_01	AUGUSTUS	CDS	618986	621513	1	+	2	ID=Py17XNL_0104791.1-CDS2;Parent=Py17XNL_0104791.1;gene_name=ApiAP2;Name=Py17XNL_0104791.1-p1;transcript_id=Py17XNL_0104791.1;locus_tag=Py17XNL_0104791;protein_id=Py17XNL_0104791.1-p1;product=AP2 domain transcription factor, putative
Py17XNL_01	AUGUSTUS	exon	618986	621759	.	+	.	ID=Py17XNL_0104791.1-exon2;Parent=Py17XNL_0104791.1;gene_name=ApiAP2;Name=Py17XNL_0104791.1-exon2;transcript_id=Py17XNL_0104791.1;locus_tag=Py17XNL_0104791;protein_id=Py17XNL_0104791.1-p1;product=AP2 domain transcription factor, putative
Py17XNL_01	AUGUSTUS	stop_codon	621511	621513	.	+	0	ID=Py17XNL_0104791.1-stop1;Parent=Py17XNL_0104791.1;gene_name=ApiAP2;Name=Py17XNL_0104791.1-stop1;transcript_id=Py17XNL_0104791.1;locus_tag=Py17XNL_0104791
Py17XNL_01	AUGUSTUS	three_prime_UTR	621514	621759	0.69	+	.	ID=Py17XNL_0104791.1-3UTR1;Parent=Py17XNL_0104791.1;gene_name=ApiAP2;Name=Py17XNL_0104791.1-3UTR1;transcript_id=Py17XNL_0104791.1;locus_tag=Py17XNL_0104791
Py17XNL_01	AUGUSTUS	transcription_end_site	621759	621759	.	+	.	ID=Py17XNL_0104791.1-tts1;Parent=Py17XNL_0104791.1;gene_name=ApiAP2;Name=Py17XNL_0104791.1-tts1;transcript_id=Py17XNL_0104791.1;locus_tag=Py17XNL_0104791
###
Py17XNL_01	AUGUSTUS	gene	621776	629405	0.37	-	.	ID=Py17XNL_0104792;gene_id=Py17XNL_0104792;gene_name=Py17XNL_0104792;Name=MyoE;best_match=PY17X_0113800.1-p1;query_coverage=99.0;percentage_identity=100.0;locus_tag=Py17XNL_0104792
Py17XNL_01	AUGUSTUS	mRNA	621776	629405	0.37	-	.	ID=Py17XNL_0104792.1;Parent=Py17XNL_0104792;gene_name=Py17XNL_0104792;Name=MyoE.1;best_match=PY17X_0113800.1-p1;query_coverage=99.0;percentage_identity=100.0;transcript_id=Py17XNL_0104792.1;locus_tag=Py17XNL_0104792;protein_id=Py17XNL_0104792.1-p1;product=myosin E, putative
Py17XNL_01	AUGUSTUS	transcription_end_site	621776	621776	.	-	.	ID=Py17XNL_0104792.1-tts1;Parent=Py17XNL_0104792.1;gene_name=MyoE;Name=Py17XNL_0104792.1-tts1;transcript_id=Py17XNL_0104792.1;locus_tag=Py17XNL_0104792
Py17XNL_01	AUGUSTUS	three_prime_UTR	621776	621928	1	-	.	ID=Py17XNL_0104792.1-3UTR1;Parent=Py17XNL_0104792.1;gene_name=MyoE;Name=Py17XNL_0104792.1-3UTR1;transcript_id=Py17XNL_0104792.1;locus_tag=Py17XNL_0104792
Py17XNL_01	AUGUSTUS	exon	621776	628061	.	-	.	ID=Py17XNL_0104792.1-exon1;Parent=Py17XNL_0104792.1;gene_name=MyoE;Name=Py17XNL_0104792.1-exon1;transcript_id=Py17XNL_0104792.1;locus_tag=Py17XNL_0104792;protein_id=Py17XNL_0104792.1-p1;product=myosin E, putative
Py17XNL_01	AUGUSTUS	stop_codon	621929	621931	.	-	0	ID=Py17XNL_0104792.1-stop1;Parent=Py17XNL_0104792.1;gene_name=MyoE;Name=Py17XNL_0104792.1-stop1;transcript_id=Py17XNL_0104792.1;locus_tag=Py17XNL_0104792
Py17XNL_01	AUGUSTUS	CDS	621929	628051	0.47	-	0	ID=Py17XNL_0104792.1-CDS1;Parent=Py17XNL_0104792.1;gene_name=MyoE;Name=Py17XNL_0104792.1-p1;transcript_id=Py17XNL_0104792.1;locus_tag=Py17XNL_0104792;protein_id=Py17XNL_0104792.1-p1;product=myosin E, putative
Py17XNL_01	AUGUSTUS	start_codon	628049	628051	.	-	0	ID=Py17XNL_0104792.1-start1;Parent=Py17XNL_0104792.1;gene_name=MyoE;Name=Py17XNL_0104792.1-start1;transcript_id=Py17XNL_0104792.1;locus_tag=Py17XNL_0104792
Py17XNL_01	AUGUSTUS	five_prime_UTR	628052	628061	0.47	-	.	ID=Py17XNL_0104792.1-5UTR1;Parent=Py17XNL_0104792.1;gene_name=MyoE;Name=Py17XNL_0104792.1-5UTR1;transcript_id=Py17XNL_0104792.1;locus_tag=Py17XNL_0104792
Py17XNL_01	AUGUSTUS	exon	628707	628834	.	-	.	ID=Py17XNL_0104792.1-exon2;Parent=Py17XNL_0104792.1;gene_name=MyoE;Name=Py17XNL_0104792.1-exon2;transcript_id=Py17XNL_0104792.1;locus_tag=Py17XNL_0104792;protein_id=Py17XNL_0104792.1-p1;product=myosin E, putative
Py17XNL_01	AUGUSTUS	five_prime_UTR	628707	628834	0.8	-	.	ID=Py17XNL_0104792.1-5UTR2;Parent=Py17XNL_0104792.1;gene_name=MyoE;Name=Py17XNL_0104792.1-5UTR2;transcript_id=Py17XNL_0104792.1;locus_tag=Py17XNL_0104792
Py17XNL_01	AUGUSTUS	exon	629177	629405	.	-	.	ID=Py17XNL_0104792.1-exon3;Parent=Py17XNL_0104792.1;gene_name=MyoE;Name=Py17XNL_0104792.1-exon3;transcript_id=Py17XNL_0104792.1;locus_tag=Py17XNL_0104792;protein_id=Py17XNL_0104792.1-p1;product=myosin E, putative
Py17XNL_01	AUGUSTUS	five_prime_UTR	629177	629405	0.66	-	.	ID=Py17XNL_0104792.1-5UTR3;Parent=Py17XNL_0104792.1;gene_name=MyoE;Name=Py17XNL_0104792.1-5UTR3;transcript_id=Py17XNL_0104792.1;locus_tag=Py17XNL_0104792
Py17XNL_01	AUGUSTUS	transcription_start_site	629405	629405	.	-	.	ID=Py17XNL_0104792.1-tss1;Parent=Py17XNL_0104792.1;gene_name=MyoE;Name=Py17XNL_0104792.1-tss1;transcript_id=Py17XNL_0104792.1;locus_tag=Py17XNL_0104792
###
Py17XNL_01	AUGUSTUS	gene	630486	633455	0.22	-	.	ID=Py17XNL_0104793;gene_id=Py17XNL_0104793;gene_name=Py17XNL_0104793;Name=filamin domain-containing protein;best_match=PY17X_0113900.1-p1;query_coverage=99.0;percentage_identity=100.0;locus_tag=Py17XNL_0104793
Py17XNL_01	AUGUSTUS	mRNA	630486	633455	0.22	-	.	ID=Py17XNL_0104793.1;Parent=Py17XNL_0104793;gene_name=Py17XNL_0104793;Name=filamin domain-containing protein.1;best_match=PY17X_0113900.1-p1;query_coverage=99.0;percentage_identity=100.0;transcript_id=Py17XNL_0104793.1;locus_tag=Py17XNL_0104793;protein_id=Py17XNL_0104793.1-p1;product=filamin domain-containing protein, putative
Py17XNL_01	AUGUSTUS	transcription_end_site	630486	630486	.	-	.	ID=Py17XNL_0104793.1-tts1;Parent=Py17XNL_0104793.1;gene_name=filamin domain-containing protein;Name=Py17XNL_0104793.1-tts1;transcript_id=Py17XNL_0104793.1;locus_tag=Py17XNL_0104793
Py17XNL_01	AUGUSTUS	three_prime_UTR	630486	630885	0.22	-	.	ID=Py17XNL_0104793.1-3UTR1;Parent=Py17XNL_0104793.1;gene_name=filamin domain-containing protein;Name=Py17XNL_0104793.1-3UTR1;transcript_id=Py17XNL_0104793.1;locus_tag=Py17XNL_0104793
Py17XNL_01	AUGUSTUS	exon	630486	633455	.	-	.	ID=Py17XNL_0104793.1-exon1;Parent=Py17XNL_0104793.1;gene_name=filamin domain-containing protein;Name=Py17XNL_0104793.1-exon1;transcript_id=Py17XNL_0104793.1;locus_tag=Py17XNL_0104793;protein_id=Py17XNL_0104793.1-p1;product=filamin domain-containing protein, putative
Py17XNL_01	AUGUSTUS	stop_codon	630886	630888	.	-	0	ID=Py17XNL_0104793.1-stop1;Parent=Py17XNL_0104793.1;gene_name=filamin domain-containing protein;Name=Py17XNL_0104793.1-stop1;transcript_id=Py17XNL_0104793.1;locus_tag=Py17XNL_0104793
Py17XNL_01	AUGUSTUS	CDS	630886	633411	1	-	0	ID=Py17XNL_0104793.1-CDS1;Parent=Py17XNL_0104793.1;gene_name=filamin domain-containing protein;Name=Py17XNL_0104793.1-p1;transcript_id=Py17XNL_0104793.1;locus_tag=Py17XNL_0104793;protein_id=Py17XNL_0104793.1-p1;product=filamin domain-containing protein, putative
Py17XNL_01	AUGUSTUS	start_codon	633409	633411	.	-	0	ID=Py17XNL_0104793.1-start1;Parent=Py17XNL_0104793.1;gene_name=filamin domain-containing protein;Name=Py17XNL_0104793.1-start1;transcript_id=Py17XNL_0104793.1;locus_tag=Py17XNL_0104793
Py17XNL_01	AUGUSTUS	five_prime_UTR	633412	633455	1	-	.	ID=Py17XNL_0104793.1-5UTR1;Parent=Py17XNL_0104793.1;gene_name=filamin domain-containing protein;Name=Py17XNL_0104793.1-5UTR1;transcript_id=Py17XNL_0104793.1;locus_tag=Py17XNL_0104793
Py17XNL_01	AUGUSTUS	transcription_start_site	633455	633455	.	-	.	ID=Py17XNL_0104793.1-tss1;Parent=Py17XNL_0104793.1;gene_name=filamin domain-containing protein;Name=Py17XNL_0104793.1-tss1;transcript_id=Py17XNL_0104793.1;locus_tag=Py17XNL_0104793
###
Py17XNL_01	AUGUSTUS	gene	634046	637565	0.15	-	.	ID=Py17XNL_0104794;gene_id=Py17XNL_0104794;gene_name=Py17XNL_0104794;Name=NAR1;best_match=PY17X_0114000.1-p1;query_coverage=99.0;percentage_identity=100.0;locus_tag=Py17XNL_0104794
Py17XNL_01	AUGUSTUS	mRNA	634046	637565	0.15	-	.	ID=Py17XNL_0104794.1;Parent=Py17XNL_0104794;gene_name=Py17XNL_0104794;Name=NAR1.1;best_match=PY17X_0114000.1-p1;query_coverage=99.0;percentage_identity=100.0;transcript_id=Py17XNL_0104794.1;locus_tag=Py17XNL_0104794;protein_id=Py17XNL_0104794.1-p1;product=cytosolic Fe-S cluster assembly factor NAR1, putative
Py17XNL_01	AUGUSTUS	transcription_end_site	634046	634046	.	-	.	ID=Py17XNL_0104794.1-tts1;Parent=Py17XNL_0104794.1;gene_name=NAR1;Name=Py17XNL_0104794.1-tts1;transcript_id=Py17XNL_0104794.1;locus_tag=Py17XNL_0104794
Py17XNL_01	AUGUSTUS	three_prime_UTR	634046	634447	0.25	-	.	ID=Py17XNL_0104794.1-3UTR1;Parent=Py17XNL_0104794.1;gene_name=NAR1;Name=Py17XNL_0104794.1-3UTR1;transcript_id=Py17XNL_0104794.1;locus_tag=Py17XNL_0104794
Py17XNL_01	AUGUSTUS	exon	634046	637565	.	-	.	ID=Py17XNL_0104794.1-exon1;Parent=Py17XNL_0104794.1;gene_name=NAR1;Name=Py17XNL_0104794.1-exon1;transcript_id=Py17XNL_0104794.1;locus_tag=Py17XNL_0104794;protein_id=Py17XNL_0104794.1-p1;product=cytosolic Fe-S cluster assembly factor NAR1, putative
Py17XNL_01	AUGUSTUS	stop_codon	634448	634450	.	-	0	ID=Py17XNL_0104794.1-stop1;Parent=Py17XNL_0104794.1;gene_name=NAR1;Name=Py17XNL_0104794.1-stop1;transcript_id=Py17XNL_0104794.1;locus_tag=Py17XNL_0104794
Py17XNL_01	AUGUSTUS	CDS	634448	636955	1	-	0	ID=Py17XNL_0104794.1-CDS1;Parent=Py17XNL_0104794.1;gene_name=NAR1;Name=Py17XNL_0104794.1-p1;transcript_id=Py17XNL_0104794.1;locus_tag=Py17XNL_0104794;protein_id=Py17XNL_0104794.1-p1;product=cytosolic Fe-S cluster assembly factor NAR1, putative
Py17XNL_01	AUGUSTUS	start_codon	636953	636955	.	-	0	ID=Py17XNL_0104794.1-start1;Parent=Py17XNL_0104794.1;gene_name=NAR1;Name=Py17XNL_0104794.1-start1;transcript_id=Py17XNL_0104794.1;locus_tag=Py17XNL_0104794
Py17XNL_01	AUGUSTUS	five_prime_UTR	636956	637565	0.64	-	.	ID=Py17XNL_0104794.1-5UTR1;Parent=Py17XNL_0104794.1;gene_name=NAR1;Name=Py17XNL_0104794.1-5UTR1;transcript_id=Py17XNL_0104794.1;locus_tag=Py17XNL_0104794
Py17XNL_01	AUGUSTUS	transcription_start_site	637565	637565	.	-	.	ID=Py17XNL_0104794.1-tss1;Parent=Py17XNL_0104794.1;gene_name=NAR1;Name=Py17XNL_0104794.1-tss1;transcript_id=Py17XNL_0104794.1;locus_tag=Py17XNL_0104794
###
Py17XNL_01	AUGUSTUS	gene	637876	640655	0.3	-	.	ID=Py17XNL_0104795;gene_id=Py17XNL_0104795;gene_name=Py17XNL_0104795;Name=MFR1;best_match=PY17X_0114100.1-p1;query_coverage=99.0;percentage_identity=100.0;locus_tag=Py17XNL_0104795
Py17XNL_01	AUGUSTUS	mRNA	637876	640655	0.22	-	.	ID=Py17XNL_0104795.1;Parent=Py17XNL_0104795;gene_name=Py17XNL_0104795;Name=MFR1.1;best_match=PY17X_0114100.1-p1;query_coverage=99.0;percentage_identity=100.0;transcript_id=Py17XNL_0104795.1;locus_tag=Py17XNL_0104795;protein_id=Py17XNL_0104795.1-p1;product=major facilitator superfamily-related transporter, putative
Py17XNL_01	AUGUSTUS	transcription_end_site	637876	637876	.	-	.	ID=Py17XNL_0104795.1-tts1;Parent=Py17XNL_0104795.1;gene_name=MFR1;Name=Py17XNL_0104795.1-tts1;transcript_id=Py17XNL_0104795.1;locus_tag=Py17XNL_0104795
Py17XNL_01	AUGUSTUS	exon	637876	638529	.	-	.	ID=Py17XNL_0104795.1-exon1;Parent=Py17XNL_0104795.1;gene_name=MFR1;Name=Py17XNL_0104795.1-exon1;transcript_id=Py17XNL_0104795.1;locus_tag=Py17XNL_0104795;protein_id=Py17XNL_0104795.1-p1;product=major facilitator superfamily-related transporter, putative
Py17XNL_01	AUGUSTUS	three_prime_UTR	637876	638529	0.36	-	.	ID=Py17XNL_0104795.1-3UTR1;Parent=Py17XNL_0104795.1;gene_name=MFR1;Name=Py17XNL_0104795.1-3UTR1;transcript_id=Py17XNL_0104795.1;locus_tag=Py17XNL_0104795
Py17XNL_01	AUGUSTUS	exon	638672	638744	.	-	.	ID=Py17XNL_0104795.1-exon2;Parent=Py17XNL_0104795.1;gene_name=MFR1;Name=Py17XNL_0104795.1-exon2;transcript_id=Py17XNL_0104795.1;locus_tag=Py17XNL_0104795;protein_id=Py17XNL_0104795.1-p1;product=major facilitator superfamily-related transporter, putative
Py17XNL_01	AUGUSTUS	three_prime_UTR	638672	638744	0.99	-	.	ID=Py17XNL_0104795.1-3UTR2;Parent=Py17XNL_0104795.1;gene_name=MFR1;Name=Py17XNL_0104795.1-3UTR2;transcript_id=Py17XNL_0104795.1;locus_tag=Py17XNL_0104795
Py17XNL_01	AUGUSTUS	three_prime_UTR	638848	639046	0.99	-	.	ID=Py17XNL_0104795.1-3UTR3;Parent=Py17XNL_0104795.1;gene_name=MFR1;Name=Py17XNL_0104795.1-3UTR3;transcript_id=Py17XNL_0104795.1;locus_tag=Py17XNL_0104795
Py17XNL_01	AUGUSTUS	exon	638848	640655	.	-	.	ID=Py17XNL_0104795.1-exon3;Parent=Py17XNL_0104795.1;gene_name=MFR1;Name=Py17XNL_0104795.1-exon3;transcript_id=Py17XNL_0104795.1;locus_tag=Py17XNL_0104795;protein_id=Py17XNL_0104795.1-p1;product=major facilitator superfamily-related transporter, putative
Py17XNL_01	AUGUSTUS	stop_codon	639047	639049	.	-	0	ID=Py17XNL_0104795.1-stop1;Parent=Py17XNL_0104795.1;gene_name=MFR1;Name=Py17XNL_0104795.1-stop1;transcript_id=Py17XNL_0104795.1;locus_tag=Py17XNL_0104795
Py17XNL_01	AUGUSTUS	CDS	639047	640558	1	-	0	ID=Py17XNL_0104795.1-CDS1;Parent=Py17XNL_0104795.1;gene_name=MFR1;Name=Py17XNL_0104795.1-p1;transcript_id=Py17XNL_0104795.1;locus_tag=Py17XNL_0104795;protein_id=Py17XNL_0104795.1-p1;product=major facilitator superfamily-related transporter, putative
Py17XNL_01	AUGUSTUS	start_codon	640556	640558	.	-	0	ID=Py17XNL_0104795.1-start1;Parent=Py17XNL_0104795.1;gene_name=MFR1;Name=Py17XNL_0104795.1-start1;transcript_id=Py17XNL_0104795.1;locus_tag=Py17XNL_0104795
Py17XNL_01	AUGUSTUS	five_prime_UTR	640559	640655	0.55	-	.	ID=Py17XNL_0104795.1-5UTR1;Parent=Py17XNL_0104795.1;gene_name=MFR1;Name=Py17XNL_0104795.1-5UTR1;transcript_id=Py17XNL_0104795.1;locus_tag=Py17XNL_0104795
Py17XNL_01	AUGUSTUS	transcription_start_site	640655	640655	.	-	.	ID=Py17XNL_0104795.1-tss1;Parent=Py17XNL_0104795.1;gene_name=MFR1;Name=Py17XNL_0104795.1-tss1;transcript_id=Py17XNL_0104795.1;locus_tag=Py17XNL_0104795
Py17XNL_01	AUGUSTUS	mRNA	637876	640655	0.08	-	.	ID=Py17XNL_0104795.2;Parent=Py17XNL_0104795;gene_name=Py17XNL_0104795;Name=MFR1.2;best_match=PY17X_0114100.1-p1;query_coverage=99.0;percentage_identity=100.0;transcript_id=Py17XNL_0104795.2;locus_tag=Py17XNL_0104795;protein_id=Py17XNL_0104795.2-p2;product=major facilitator superfamily-related transporter, putative
Py17XNL_01	AUGUSTUS	transcription_end_site	637876	637876	.	-	.	ID=Py17XNL_0104795.2-tts1;Parent=Py17XNL_0104795.2;gene_name=MFR1;Name=Py17XNL_0104795.2-tts1;transcript_id=Py17XNL_0104795.2;locus_tag=Py17XNL_0104795
Py17XNL_01	AUGUSTUS	three_prime_UTR	637876	638843	0.11	-	.	ID=Py17XNL_0104795.2-3UTR1;Parent=Py17XNL_0104795.2;gene_name=MFR1;Name=Py17XNL_0104795.2-3UTR1;transcript_id=Py17XNL_0104795.2;locus_tag=Py17XNL_0104795
Py17XNL_01	AUGUSTUS	exon	637876	638939	.	-	.	ID=Py17XNL_0104795.2-exon1;Parent=Py17XNL_0104795.2;gene_name=MFR1;Name=Py17XNL_0104795.2-exon1;transcript_id=Py17XNL_0104795.2;locus_tag=Py17XNL_0104795;protein_id=Py17XNL_0104795.2-p2;product=major facilitator superfamily-related transporter, putative
Py17XNL_01	AUGUSTUS	stop_codon	638844	638846	.	-	0	ID=Py17XNL_0104795.2-stop1;Parent=Py17XNL_0104795.2;gene_name=MFR1;Name=Py17XNL_0104795.2-stop1;transcript_id=Py17XNL_0104795.2;locus_tag=Py17XNL_0104795
Py17XNL_01	AUGUSTUS	CDS	638844	638939	0.74	-	0	ID=Py17XNL_0104795.2-CDS1;Parent=Py17XNL_0104795.2;gene_name=MFR1;Name=Py17XNL_0104795.2-p2;transcript_id=Py17XNL_0104795.2;locus_tag=Py17XNL_0104795;protein_id=Py17XNL_0104795.2-p2;product=major facilitator superfamily-related transporter, putative
Py17XNL_01	AUGUSTUS	intron	638940	639052	0.74	-	.	ID=Py17XNL_0104795.2-intron1;Parent=Py17XNL_0104795.2;gene_name=MFR1;Name=Py17XNL_0104795.2-intron1;transcript_id=Py17XNL_0104795.2;locus_tag=Py17XNL_0104795
Py17XNL_01	AUGUSTUS	CDS	639053	640558	0.74	-	0	ID=Py17XNL_0104795.2-CDS2;Parent=Py17XNL_0104795.2;gene_name=MFR1;Name=Py17XNL_0104795.2-p2;transcript_id=Py17XNL_0104795.2;locus_tag=Py17XNL_0104795;protein_id=Py17XNL_0104795.2-p2;product=major facilitator superfamily-related transporter, putative
Py17XNL_01	AUGUSTUS	exon	639053	640655	.	-	.	ID=Py17XNL_0104795.2-exon2;Parent=Py17XNL_0104795.2;gene_name=MFR1;Name=Py17XNL_0104795.2-exon2;transcript_id=Py17XNL_0104795.2;locus_tag=Py17XNL_0104795;protein_id=Py17XNL_0104795.2-p2;product=major facilitator superfamily-related transporter, putative
Py17XNL_01	AUGUSTUS	start_codon	640556	640558	.	-	0	ID=Py17XNL_0104795.2-start1;Parent=Py17XNL_0104795.2;gene_name=MFR1;Name=Py17XNL_0104795.2-start1;transcript_id=Py17XNL_0104795.2;locus_tag=Py17XNL_0104795
Py17XNL_01	AUGUSTUS	five_prime_UTR	640559	640655	0.56	-	.	ID=Py17XNL_0104795.2-5UTR1;Parent=Py17XNL_0104795.2;gene_name=MFR1;Name=Py17XNL_0104795.2-5UTR1;transcript_id=Py17XNL_0104795.2;locus_tag=Py17XNL_0104795
Py17XNL_01	AUGUSTUS	transcription_start_site	640655	640655	.	-	.	ID=Py17XNL_0104795.2-tss1;Parent=Py17XNL_0104795.2;gene_name=MFR1;Name=Py17XNL_0104795.2-tss1;transcript_id=Py17XNL_0104795.2;locus_tag=Py17XNL_0104795
###
Py17XNL_01	AUGUSTUS	gene	642915	646419	0.62	+	.	ID=Py17XNL_0104796;gene_id=Py17XNL_0104796;gene_name=Py17XNL_0104796;Name=fam-b protein;best_match=PY17X_0114200.1-p1;query_coverage=99.0;percentage_identity=99.305;locus_tag=Py17XNL_0104796
Py17XNL_01	AUGUSTUS	mRNA	642915	646419	0.62	+	.	ID=Py17XNL_0104796.1;Parent=Py17XNL_0104796;gene_name=Py17XNL_0104796;Name=fam-b protein.1;best_match=PY17X_0114200.1-p1;query_coverage=99.0;percentage_identity=99.305;transcript_id=Py17XNL_0104796.1;locus_tag=Py17XNL_0104796;protein_id=Py17XNL_0104796.1-p1;product=fam-b protein
Py17XNL_01	AUGUSTUS	transcription_start_site	642915	642915	.	+	.	ID=Py17XNL_0104796.1-tss1;Parent=Py17XNL_0104796.1;gene_name=fam-b protein;Name=Py17XNL_0104796.1-tss1;transcript_id=Py17XNL_0104796.1;locus_tag=Py17XNL_0104796
Py17XNL_01	AUGUSTUS	five_prime_UTR	642915	643012	0.94	+	.	ID=Py17XNL_0104796.1-5UTR1;Parent=Py17XNL_0104796.1;gene_name=fam-b protein;Name=Py17XNL_0104796.1-5UTR1;transcript_id=Py17XNL_0104796.1;locus_tag=Py17XNL_0104796
Py17XNL_01	AUGUSTUS	exon	642915	643087	.	+	.	ID=Py17XNL_0104796.1-exon1;Parent=Py17XNL_0104796.1;gene_name=fam-b protein;Name=Py17XNL_0104796.1-exon1;transcript_id=Py17XNL_0104796.1;locus_tag=Py17XNL_0104796;protein_id=Py17XNL_0104796.1-p1;product=fam-b protein
Py17XNL_01	AUGUSTUS	start_codon	643013	643015	.	+	0	ID=Py17XNL_0104796.1-start1;Parent=Py17XNL_0104796.1;gene_name=fam-b protein;Name=Py17XNL_0104796.1-start1;transcript_id=Py17XNL_0104796.1;locus_tag=Py17XNL_0104796
Py17XNL_01	AUGUSTUS	CDS	643013	643087	1	+	0	ID=Py17XNL_0104796.1-CDS1;Parent=Py17XNL_0104796.1;gene_name=fam-b protein;Name=Py17XNL_0104796.1-p1;transcript_id=Py17XNL_0104796.1;locus_tag=Py17XNL_0104796;protein_id=Py17XNL_0104796.1-p1;product=fam-b protein
Py17XNL_01	AUGUSTUS	intron	643088	643284	1	+	.	ID=Py17XNL_0104796.1-intron1;Parent=Py17XNL_0104796.1;gene_name=fam-b protein;Name=Py17XNL_0104796.1-intron1;transcript_id=Py17XNL_0104796.1;locus_tag=Py17XNL_0104796
Py17XNL_01	AUGUSTUS	CDS	643285	646233	1	+	0	ID=Py17XNL_0104796.1-CDS2;Parent=Py17XNL_0104796.1;gene_name=fam-b protein;Name=Py17XNL_0104796.1-p1;transcript_id=Py17XNL_0104796.1;locus_tag=Py17XNL_0104796;protein_id=Py17XNL_0104796.1-p1;product=fam-b protein
Py17XNL_01	AUGUSTUS	exon	643285	646419	.	+	.	ID=Py17XNL_0104796.1-exon2;Parent=Py17XNL_0104796.1;gene_name=fam-b protein;Name=Py17XNL_0104796.1-exon2;transcript_id=Py17XNL_0104796.1;locus_tag=Py17XNL_0104796;protein_id=Py17XNL_0104796.1-p1;product=fam-b protein
Py17XNL_01	AUGUSTUS	stop_codon	646231	646233	.	+	0	ID=Py17XNL_0104796.1-stop1;Parent=Py17XNL_0104796.1;gene_name=fam-b protein;Name=Py17XNL_0104796.1-stop1;transcript_id=Py17XNL_0104796.1;locus_tag=Py17XNL_0104796
Py17XNL_01	AUGUSTUS	three_prime_UTR	646234	646419	0.65	+	.	ID=Py17XNL_0104796.1-3UTR1;Parent=Py17XNL_0104796.1;gene_name=fam-b protein;Name=Py17XNL_0104796.1-3UTR1;transcript_id=Py17XNL_0104796.1;locus_tag=Py17XNL_0104796
Py17XNL_01	AUGUSTUS	transcription_end_site	646419	646419	.	+	.	ID=Py17XNL_0104796.1-tts1;Parent=Py17XNL_0104796.1;gene_name=fam-b protein;Name=Py17XNL_0104796.1-tts1;transcript_id=Py17XNL_0104796.1;locus_tag=Py17XNL_0104796
###
Py17XNL_01	AUGUSTUS	gene	648965	649979	0.09	+	.	ID=Py17XNL_0104797;gene_id=Py17XNL_0104797;gene_name=Py17XNL_0104797;Name=PIR protein;best_match=PY17X_0301000.1-p1;query_coverage=45.0;percentage_identity=39.583;locus_tag=Py17XNL_0104797
Py17XNL_01	AUGUSTUS	mRNA	648965	649979	0.09	+	.	ID=Py17XNL_0104797.1;Parent=Py17XNL_0104797;gene_name=Py17XNL_0104797;Name=PIR protein.1;best_match=PY17X_0301000.1-p1;query_coverage=45.0;percentage_identity=39.583;transcript_id=Py17XNL_0104797.1;locus_tag=Py17XNL_0104797;protein_id=Py17XNL_0104797.1-p1;product=PIR protein
Py17XNL_01	AUGUSTUS	transcription_start_site	648965	648965	.	+	.	ID=Py17XNL_0104797.1-tss1;Parent=Py17XNL_0104797.1;gene_name=PIR protein;Name=Py17XNL_0104797.1-tss1;transcript_id=Py17XNL_0104797.1;locus_tag=Py17XNL_0104797
Py17XNL_01	AUGUSTUS	five_prime_UTR	648965	649285	0.14	+	.	ID=Py17XNL_0104797.1-5UTR1;Parent=Py17XNL_0104797.1;gene_name=PIR protein;Name=Py17XNL_0104797.1-5UTR1;transcript_id=Py17XNL_0104797.1;locus_tag=Py17XNL_0104797
Py17XNL_01	AUGUSTUS	exon	648965	649433	.	+	.	ID=Py17XNL_0104797.1-exon1;Parent=Py17XNL_0104797.1;gene_name=PIR protein;Name=Py17XNL_0104797.1-exon1;transcript_id=Py17XNL_0104797.1;locus_tag=Py17XNL_0104797;protein_id=Py17XNL_0104797.1-p1;product=PIR protein
Py17XNL_01	AUGUSTUS	start_codon	649286	649288	.	+	0	ID=Py17XNL_0104797.1-start1;Parent=Py17XNL_0104797.1;gene_name=PIR protein;Name=Py17XNL_0104797.1-start1;transcript_id=Py17XNL_0104797.1;locus_tag=Py17XNL_0104797
Py17XNL_01	AUGUSTUS	CDS	649286	649433	0.23	+	0	ID=Py17XNL_0104797.1-CDS1;Parent=Py17XNL_0104797.1;gene_name=PIR protein;Name=Py17XNL_0104797.1-p1;transcript_id=Py17XNL_0104797.1;locus_tag=Py17XNL_0104797;protein_id=Py17XNL_0104797.1-p1;product=PIR protein
Py17XNL_01	AUGUSTUS	intron	649434	649593	0.79	+	.	ID=Py17XNL_0104797.1-intron1;Parent=Py17XNL_0104797.1;gene_name=PIR protein;Name=Py17XNL_0104797.1-intron1;transcript_id=Py17XNL_0104797.1;locus_tag=Py17XNL_0104797
Py17XNL_01	AUGUSTUS	CDS	649594	649763	0.79	+	2	ID=Py17XNL_0104797.1-CDS2;Parent=Py17XNL_0104797.1;gene_name=PIR protein;Name=Py17XNL_0104797.1-p1;transcript_id=Py17XNL_0104797.1;locus_tag=Py17XNL_0104797;protein_id=Py17XNL_0104797.1-p1;product=PIR protein
Py17XNL_01	AUGUSTUS	exon	649594	649843	.	+	.	ID=Py17XNL_0104797.1-exon2;Parent=Py17XNL_0104797.1;gene_name=PIR protein;Name=Py17XNL_0104797.1-exon2;transcript_id=Py17XNL_0104797.1;locus_tag=Py17XNL_0104797;protein_id=Py17XNL_0104797.1-p1;product=PIR protein
Py17XNL_01	AUGUSTUS	stop_codon	649761	649763	.	+	0	ID=Py17XNL_0104797.1-stop1;Parent=Py17XNL_0104797.1;gene_name=PIR protein;Name=Py17XNL_0104797.1-stop1;transcript_id=Py17XNL_0104797.1;locus_tag=Py17XNL_0104797
Py17XNL_01	AUGUSTUS	three_prime_UTR	649764	649843	0.99	+	.	ID=Py17XNL_0104797.1-3UTR1;Parent=Py17XNL_0104797.1;gene_name=PIR protein;Name=Py17XNL_0104797.1-3UTR1;transcript_id=Py17XNL_0104797.1;locus_tag=Py17XNL_0104797
Py17XNL_01	AUGUSTUS	exon	649949	649979	.	+	.	ID=Py17XNL_0104797.1-exon3;Parent=Py17XNL_0104797.1;gene_name=PIR protein;Name=Py17XNL_0104797.1-exon3;transcript_id=Py17XNL_0104797.1;locus_tag=Py17XNL_0104797;protein_id=Py17XNL_0104797.1-p1;product=PIR protein
Py17XNL_01	AUGUSTUS	three_prime_UTR	649949	649979	0.59	+	.	ID=Py17XNL_0104797.1-3UTR2;Parent=Py17XNL_0104797.1;gene_name=PIR protein;Name=Py17XNL_0104797.1-3UTR2;transcript_id=Py17XNL_0104797.1;locus_tag=Py17XNL_0104797
Py17XNL_01	AUGUSTUS	transcription_end_site	649979	649979	.	+	.	ID=Py17XNL_0104797.1-tts1;Parent=Py17XNL_0104797.1;gene_name=PIR protein;Name=Py17XNL_0104797.1-tts1;transcript_id=Py17XNL_0104797.1;locus_tag=Py17XNL_0104797
###
Py17XNL_01	AUGUSTUS	gene	651355	652659	0.16	+	.	ID=Py17XNL_0104798;gene_id=Py17XNL_0104798;gene_name=Py17XNL_0104798;Name=fam-b protein;best_match=PY17X_0114400.1-p1;query_coverage=99.0;percentage_identity=100.0;locus_tag=Py17XNL_0104798
Py17XNL_01	AUGUSTUS	mRNA	651355	652659	0.16	+	.	ID=Py17XNL_0104798.1;Parent=Py17XNL_0104798;gene_name=Py17XNL_0104798;Name=fam-b protein.1;best_match=PY17X_0114400.1-p1;query_coverage=99.0;percentage_identity=100.0;transcript_id=Py17XNL_0104798.1;locus_tag=Py17XNL_0104798;protein_id=Py17XNL_0104798.1-p1;product=fam-b protein
Py17XNL_01	AUGUSTUS	transcription_start_site	651355	651355	.	+	.	ID=Py17XNL_0104798.1-tss1;Parent=Py17XNL_0104798.1;gene_name=fam-b protein;Name=Py17XNL_0104798.1-tss1;transcript_id=Py17XNL_0104798.1;locus_tag=Py17XNL_0104798
Py17XNL_01	AUGUSTUS	five_prime_UTR	651355	651398	0.42	+	.	ID=Py17XNL_0104798.1-5UTR1;Parent=Py17XNL_0104798.1;gene_name=fam-b protein;Name=Py17XNL_0104798.1-5UTR1;transcript_id=Py17XNL_0104798.1;locus_tag=Py17XNL_0104798
Py17XNL_01	AUGUSTUS	exon	651355	651449	.	+	.	ID=Py17XNL_0104798.1-exon1;Parent=Py17XNL_0104798.1;gene_name=fam-b protein;Name=Py17XNL_0104798.1-exon1;transcript_id=Py17XNL_0104798.1;locus_tag=Py17XNL_0104798;protein_id=Py17XNL_0104798.1-p1;product=fam-b protein
Py17XNL_01	AUGUSTUS	start_codon	651399	651401	.	+	0	ID=Py17XNL_0104798.1-start1;Parent=Py17XNL_0104798.1;gene_name=fam-b protein;Name=Py17XNL_0104798.1-start1;transcript_id=Py17XNL_0104798.1;locus_tag=Py17XNL_0104798
Py17XNL_01	AUGUSTUS	CDS	651399	651449	0.79	+	0	ID=Py17XNL_0104798.1-CDS1;Parent=Py17XNL_0104798.1;gene_name=fam-b protein;Name=Py17XNL_0104798.1-p1;transcript_id=Py17XNL_0104798.1;locus_tag=Py17XNL_0104798;protein_id=Py17XNL_0104798.1-p1;product=fam-b protein
Py17XNL_01	AUGUSTUS	intron	651450	651614	1	+	.	ID=Py17XNL_0104798.1-intron1;Parent=Py17XNL_0104798.1;gene_name=fam-b protein;Name=Py17XNL_0104798.1-intron1;transcript_id=Py17XNL_0104798.1;locus_tag=Py17XNL_0104798
Py17XNL_01	AUGUSTUS	CDS	651615	652388	1	+	0	ID=Py17XNL_0104798.1-CDS2;Parent=Py17XNL_0104798.1;gene_name=fam-b protein;Name=Py17XNL_0104798.1-p1;transcript_id=Py17XNL_0104798.1;locus_tag=Py17XNL_0104798;protein_id=Py17XNL_0104798.1-p1;product=fam-b protein
Py17XNL_01	AUGUSTUS	exon	651615	652659	.	+	.	ID=Py17XNL_0104798.1-exon2;Parent=Py17XNL_0104798.1;gene_name=fam-b protein;Name=Py17XNL_0104798.1-exon2;transcript_id=Py17XNL_0104798.1;locus_tag=Py17XNL_0104798;protein_id=Py17XNL_0104798.1-p1;product=fam-b protein
Py17XNL_01	AUGUSTUS	stop_codon	652386	652388	.	+	0	ID=Py17XNL_0104798.1-stop1;Parent=Py17XNL_0104798.1;gene_name=fam-b protein;Name=Py17XNL_0104798.1-stop1;transcript_id=Py17XNL_0104798.1;locus_tag=Py17XNL_0104798
Py17XNL_01	AUGUSTUS	three_prime_UTR	652389	652659	0.37	+	.	ID=Py17XNL_0104798.1-3UTR1;Parent=Py17XNL_0104798.1;gene_name=fam-b protein;Name=Py17XNL_0104798.1-3UTR1;transcript_id=Py17XNL_0104798.1;locus_tag=Py17XNL_0104798
Py17XNL_01	AUGUSTUS	transcription_end_site	652659	652659	.	+	.	ID=Py17XNL_0104798.1-tts1;Parent=Py17XNL_0104798.1;gene_name=fam-b protein;Name=Py17XNL_0104798.1-tts1;transcript_id=Py17XNL_0104798.1;locus_tag=Py17XNL_0104798
###
Py17XNL_01	AUGUSTUS	gene	652736	654875	0.08	-	.	ID=Py17XNL_0104799;gene_id=Py17XNL_0104799;gene_name=Py17XNL_0104799;Name=fam-a protein;best_match=PY17X_0114500.1-p1;query_coverage=99.0;percentage_identity=95.094;locus_tag=Py17XNL_0104799
Py17XNL_01	AUGUSTUS	mRNA	652736	654875	0.08	-	.	ID=Py17XNL_0104799.1;Parent=Py17XNL_0104799;gene_name=Py17XNL_0104799;Name=fam-a protein.1;best_match=PY17X_0114500.1-p1;query_coverage=99.0;percentage_identity=95.094;transcript_id=Py17XNL_0104799.1;locus_tag=Py17XNL_0104799;protein_id=Py17XNL_0104799.1-p1;product=fam-a protein
Py17XNL_01	AUGUSTUS	transcription_end_site	652736	652736	.	-	.	ID=Py17XNL_0104799.1-tts1;Parent=Py17XNL_0104799.1;gene_name=fam-a protein;Name=Py17XNL_0104799.1-tts1;transcript_id=Py17XNL_0104799.1;locus_tag=Py17XNL_0104799
Py17XNL_01	AUGUSTUS	three_prime_UTR	652736	653246	0.13	-	.	ID=Py17XNL_0104799.1-3UTR1;Parent=Py17XNL_0104799.1;gene_name=fam-a protein;Name=Py17XNL_0104799.1-3UTR1;transcript_id=Py17XNL_0104799.1;locus_tag=Py17XNL_0104799
Py17XNL_01	AUGUSTUS	exon	652736	653270	.	-	.	ID=Py17XNL_0104799.1-exon1;Parent=Py17XNL_0104799.1;gene_name=fam-a protein;Name=Py17XNL_0104799.1-exon1;transcript_id=Py17XNL_0104799.1;locus_tag=Py17XNL_0104799;protein_id=Py17XNL_0104799.1-p1;product=fam-a protein
Py17XNL_01	AUGUSTUS	stop_codon	653247	653249	.	-	0	ID=Py17XNL_0104799.1-stop1;Parent=Py17XNL_0104799.1;gene_name=fam-a protein;Name=Py17XNL_0104799.1-stop1;transcript_id=Py17XNL_0104799.1;locus_tag=Py17XNL_0104799
Py17XNL_01	AUGUSTUS	CDS	653247	653270	1	-	0	ID=Py17XNL_0104799.1-CDS1;Parent=Py17XNL_0104799.1;gene_name=fam-a protein;Name=Py17XNL_0104799.1-p1;transcript_id=Py17XNL_0104799.1;locus_tag=Py17XNL_0104799;protein_id=Py17XNL_0104799.1-p1;product=fam-a protein
Py17XNL_01	AUGUSTUS	intron	653271	653423	1	-	.	ID=Py17XNL_0104799.1-intron1;Parent=Py17XNL_0104799.1;gene_name=fam-a protein;Name=Py17XNL_0104799.1-intron1;transcript_id=Py17XNL_0104799.1;locus_tag=Py17XNL_0104799
Py17XNL_01	AUGUSTUS	exon	653424	653654	.	-	.	ID=Py17XNL_0104799.1-exon2;Parent=Py17XNL_0104799.1;gene_name=fam-a protein;Name=Py17XNL_0104799.1-exon2;transcript_id=Py17XNL_0104799.1;locus_tag=Py17XNL_0104799;protein_id=Py17XNL_0104799.1-p1;product=fam-a protein
Py17XNL_01	AUGUSTUS	CDS	653424	653654	1	-	0	ID=Py17XNL_0104799.1-CDS2;Parent=Py17XNL_0104799.1;gene_name=fam-a protein;Name=Py17XNL_0104799.1-p1;transcript_id=Py17XNL_0104799.1;locus_tag=Py17XNL_0104799;protein_id=Py17XNL_0104799.1-p1;product=fam-a protein
Py17XNL_01	AUGUSTUS	intron	653655	653747	1	-	.	ID=Py17XNL_0104799.1-intron2;Parent=Py17XNL_0104799.1;gene_name=fam-a protein;Name=Py17XNL_0104799.1-intron2;transcript_id=Py17XNL_0104799.1;locus_tag=Py17XNL_0104799
Py17XNL_01	AUGUSTUS	exon	653748	653851	.	-	.	ID=Py17XNL_0104799.1-exon3;Parent=Py17XNL_0104799.1;gene_name=fam-a protein;Name=Py17XNL_0104799.1-exon3;transcript_id=Py17XNL_0104799.1;locus_tag=Py17XNL_0104799;protein_id=Py17XNL_0104799.1-p1;product=fam-a protein
Py17XNL_01	AUGUSTUS	CDS	653748	653851	1	-	2	ID=Py17XNL_0104799.1-CDS3;Parent=Py17XNL_0104799.1;gene_name=fam-a protein;Name=Py17XNL_0104799.1-p1;transcript_id=Py17XNL_0104799.1;locus_tag=Py17XNL_0104799;protein_id=Py17XNL_0104799.1-p1;product=fam-a protein
Py17XNL_01	AUGUSTUS	intron	653852	654019	1	-	.	ID=Py17XNL_0104799.1-intron3;Parent=Py17XNL_0104799.1;gene_name=fam-a protein;Name=Py17XNL_0104799.1-intron3;transcript_id=Py17XNL_0104799.1;locus_tag=Py17XNL_0104799
Py17XNL_01	AUGUSTUS	exon	654020	654089	.	-	.	ID=Py17XNL_0104799.1-exon4;Parent=Py17XNL_0104799.1;gene_name=fam-a protein;Name=Py17XNL_0104799.1-exon4;transcript_id=Py17XNL_0104799.1;locus_tag=Py17XNL_0104799;protein_id=Py17XNL_0104799.1-p1;product=fam-a protein
Py17XNL_01	AUGUSTUS	CDS	654020	654089	1	-	0	ID=Py17XNL_0104799.1-CDS4;Parent=Py17XNL_0104799.1;gene_name=fam-a protein;Name=Py17XNL_0104799.1-p1;transcript_id=Py17XNL_0104799.1;locus_tag=Py17XNL_0104799;protein_id=Py17XNL_0104799.1-p1;product=fam-a protein
Py17XNL_01	AUGUSTUS	intron	654090	654186	1	-	.	ID=Py17XNL_0104799.1-intron4;Parent=Py17XNL_0104799.1;gene_name=fam-a protein;Name=Py17XNL_0104799.1-intron4;transcript_id=Py17XNL_0104799.1;locus_tag=Py17XNL_0104799
Py17XNL_01	AUGUSTUS	exon	654187	654424	.	-	.	ID=Py17XNL_0104799.1-exon5;Parent=Py17XNL_0104799.1;gene_name=fam-a protein;Name=Py17XNL_0104799.1-exon5;transcript_id=Py17XNL_0104799.1;locus_tag=Py17XNL_0104799;protein_id=Py17XNL_0104799.1-p1;product=fam-a protein
Py17XNL_01	AUGUSTUS	CDS	654187	654424	1	-	1	ID=Py17XNL_0104799.1-CDS5;Parent=Py17XNL_0104799.1;gene_name=fam-a protein;Name=Py17XNL_0104799.1-p1;transcript_id=Py17XNL_0104799.1;locus_tag=Py17XNL_0104799;protein_id=Py17XNL_0104799.1-p1;product=fam-a protein
Py17XNL_01	AUGUSTUS	intron	654425	654570	1	-	.	ID=Py17XNL_0104799.1-intron5;Parent=Py17XNL_0104799.1;gene_name=fam-a protein;Name=Py17XNL_0104799.1-intron5;transcript_id=Py17XNL_0104799.1;locus_tag=Py17XNL_0104799
Py17XNL_01	AUGUSTUS	CDS	654571	654701	1	-	0	ID=Py17XNL_0104799.1-CDS6;Parent=Py17XNL_0104799.1;gene_name=fam-a protein;Name=Py17XNL_0104799.1-p1;transcript_id=Py17XNL_0104799.1;locus_tag=Py17XNL_0104799;protein_id=Py17XNL_0104799.1-p1;product=fam-a protein
Py17XNL_01	AUGUSTUS	exon	654571	654875	.	-	.	ID=Py17XNL_0104799.1-exon6;Parent=Py17XNL_0104799.1;gene_name=fam-a protein;Name=Py17XNL_0104799.1-exon6;transcript_id=Py17XNL_0104799.1;locus_tag=Py17XNL_0104799;protein_id=Py17XNL_0104799.1-p1;product=fam-a protein
Py17XNL_01	AUGUSTUS	start_codon	654699	654701	.	-	0	ID=Py17XNL_0104799.1-start1;Parent=Py17XNL_0104799.1;gene_name=fam-a protein;Name=Py17XNL_0104799.1-start1;transcript_id=Py17XNL_0104799.1;locus_tag=Py17XNL_0104799
Py17XNL_01	AUGUSTUS	five_prime_UTR	654702	654875	0.52	-	.	ID=Py17XNL_0104799.1-5UTR1;Parent=Py17XNL_0104799.1;gene_name=fam-a protein;Name=Py17XNL_0104799.1-5UTR1;transcript_id=Py17XNL_0104799.1;locus_tag=Py17XNL_0104799
Py17XNL_01	AUGUSTUS	transcription_start_site	654875	654875	.	-	.	ID=Py17XNL_0104799.1-tss1;Parent=Py17XNL_0104799.1;gene_name=fam-a protein;Name=Py17XNL_0104799.1-tss1;transcript_id=Py17XNL_0104799.1;locus_tag=Py17XNL_0104799
###
Py17XNL_01	AUGUSTUS	gene	658195	659969	0.17	+	.	ID=Py17XNL_0104800;gene_id=Py17XNL_0104800;gene_name=Py17XNL_0104800;Name=PIR protein;best_match=PY17X_0114600.1-p1;query_coverage=99.0;percentage_identity=100.0;locus_tag=Py17XNL_0104800
Py17XNL_01	AUGUSTUS	mRNA	658195	659969	0.17	+	.	ID=Py17XNL_0104800.1;Parent=Py17XNL_0104800;gene_name=Py17XNL_0104800;Name=PIR protein.1;best_match=PY17X_0114600.1-p1;query_coverage=99.0;percentage_identity=100.0;transcript_id=Py17XNL_0104800.1;locus_tag=Py17XNL_0104800;protein_id=Py17XNL_0104800.1-p1;product=PIR protein
Py17XNL_01	AUGUSTUS	transcription_start_site	658195	658195	.	+	.	ID=Py17XNL_0104800.1-tss1;Parent=Py17XNL_0104800.1;gene_name=PIR protein;Name=Py17XNL_0104800.1-tss1;transcript_id=Py17XNL_0104800.1;locus_tag=Py17XNL_0104800
Py17XNL_01	AUGUSTUS	five_prime_UTR	658195	658342	0.62	+	.	ID=Py17XNL_0104800.1-5UTR1;Parent=Py17XNL_0104800.1;gene_name=PIR protein;Name=Py17XNL_0104800.1-5UTR1;transcript_id=Py17XNL_0104800.1;locus_tag=Py17XNL_0104800
Py17XNL_01	AUGUSTUS	exon	658195	658360	.	+	.	ID=Py17XNL_0104800.1-exon1;Parent=Py17XNL_0104800.1;gene_name=PIR protein;Name=Py17XNL_0104800.1-exon1;transcript_id=Py17XNL_0104800.1;locus_tag=Py17XNL_0104800;protein_id=Py17XNL_0104800.1-p1;product=PIR protein
Py17XNL_01	AUGUSTUS	start_codon	658343	658345	.	+	0	ID=Py17XNL_0104800.1-start1;Parent=Py17XNL_0104800.1;gene_name=PIR protein;Name=Py17XNL_0104800.1-start1;transcript_id=Py17XNL_0104800.1;locus_tag=Py17XNL_0104800
Py17XNL_01	AUGUSTUS	CDS	658343	658360	1	+	0	ID=Py17XNL_0104800.1-CDS1;Parent=Py17XNL_0104800.1;gene_name=PIR protein;Name=Py17XNL_0104800.1-p1;transcript_id=Py17XNL_0104800.1;locus_tag=Py17XNL_0104800;protein_id=Py17XNL_0104800.1-p1;product=PIR protein
Py17XNL_01	AUGUSTUS	intron	658361	658483	1	+	.	ID=Py17XNL_0104800.1-intron1;Parent=Py17XNL_0104800.1;gene_name=PIR protein;Name=Py17XNL_0104800.1-intron1;transcript_id=Py17XNL_0104800.1;locus_tag=Py17XNL_0104800
Py17XNL_01	AUGUSTUS	exon	658484	659359	.	+	.	ID=Py17XNL_0104800.1-exon2;Parent=Py17XNL_0104800.1;gene_name=PIR protein;Name=Py17XNL_0104800.1-exon2;transcript_id=Py17XNL_0104800.1;locus_tag=Py17XNL_0104800;protein_id=Py17XNL_0104800.1-p1;product=PIR protein
Py17XNL_01	AUGUSTUS	CDS	658484	659359	1	+	0	ID=Py17XNL_0104800.1-CDS2;Parent=Py17XNL_0104800.1;gene_name=PIR protein;Name=Py17XNL_0104800.1-p1;transcript_id=Py17XNL_0104800.1;locus_tag=Py17XNL_0104800;protein_id=Py17XNL_0104800.1-p1;product=PIR protein
Py17XNL_01	AUGUSTUS	intron	659360	659445	1	+	.	ID=Py17XNL_0104800.1-intron2;Parent=Py17XNL_0104800.1;gene_name=PIR protein;Name=Py17XNL_0104800.1-intron2;transcript_id=Py17XNL_0104800.1;locus_tag=Py17XNL_0104800
Py17XNL_01	AUGUSTUS	CDS	659446	659511	1	+	0	ID=Py17XNL_0104800.1-CDS3;Parent=Py17XNL_0104800.1;gene_name=PIR protein;Name=Py17XNL_0104800.1-p1;transcript_id=Py17XNL_0104800.1;locus_tag=Py17XNL_0104800;protein_id=Py17XNL_0104800.1-p1;product=PIR protein
Py17XNL_01	AUGUSTUS	exon	659446	659969	.	+	.	ID=Py17XNL_0104800.1-exon3;Parent=Py17XNL_0104800.1;gene_name=PIR protein;Name=Py17XNL_0104800.1-exon3;transcript_id=Py17XNL_0104800.1;locus_tag=Py17XNL_0104800;protein_id=Py17XNL_0104800.1-p1;product=PIR protein
Py17XNL_01	AUGUSTUS	stop_codon	659509	659511	.	+	0	ID=Py17XNL_0104800.1-stop1;Parent=Py17XNL_0104800.1;gene_name=PIR protein;Name=Py17XNL_0104800.1-stop1;transcript_id=Py17XNL_0104800.1;locus_tag=Py17XNL_0104800
Py17XNL_01	AUGUSTUS	three_prime_UTR	659512	659969	0.27	+	.	ID=Py17XNL_0104800.1-3UTR1;Parent=Py17XNL_0104800.1;gene_name=PIR protein;Name=Py17XNL_0104800.1-3UTR1;transcript_id=Py17XNL_0104800.1;locus_tag=Py17XNL_0104800
Py17XNL_01	AUGUSTUS	transcription_end_site	659969	659969	.	+	.	ID=Py17XNL_0104800.1-tts1;Parent=Py17XNL_0104800.1;gene_name=PIR protein;Name=Py17XNL_0104800.1-tts1;transcript_id=Py17XNL_0104800.1;locus_tag=Py17XNL_0104800
###
Py17XNL_01	AUGUSTUS	gene	661715	663619	0.13	+	.	ID=Py17XNL_0104801;gene_id=Py17XNL_0104801;gene_name=Py17XNL_0104801;Name=PIR protein;best_match=PY17X_0114700.1-p1;query_coverage=99.0;percentage_identity=99.683;locus_tag=Py17XNL_0104801
Py17XNL_01	AUGUSTUS	mRNA	661715	663619	0.13	+	.	ID=Py17XNL_0104801.1;Parent=Py17XNL_0104801;gene_name=Py17XNL_0104801;Name=PIR protein.1;best_match=PY17X_0114700.1-p1;query_coverage=99.0;percentage_identity=99.683;transcript_id=Py17XNL_0104801.1;locus_tag=Py17XNL_0104801;protein_id=Py17XNL_0104801.1-p1;product=PIR protein
Py17XNL_01	AUGUSTUS	transcription_start_site	661715	661715	.	+	.	ID=Py17XNL_0104801.1-tss1;Parent=Py17XNL_0104801.1;gene_name=PIR protein;Name=Py17XNL_0104801.1-tss1;transcript_id=Py17XNL_0104801.1;locus_tag=Py17XNL_0104801
Py17XNL_01	AUGUSTUS	five_prime_UTR	661715	661865	0.27	+	.	ID=Py17XNL_0104801.1-5UTR1;Parent=Py17XNL_0104801.1;gene_name=PIR protein;Name=Py17XNL_0104801.1-5UTR1;transcript_id=Py17XNL_0104801.1;locus_tag=Py17XNL_0104801
Py17XNL_01	AUGUSTUS	exon	661715	661883	.	+	.	ID=Py17XNL_0104801.1-exon1;Parent=Py17XNL_0104801.1;gene_name=PIR protein;Name=Py17XNL_0104801.1-exon1;transcript_id=Py17XNL_0104801.1;locus_tag=Py17XNL_0104801;protein_id=Py17XNL_0104801.1-p1;product=PIR protein
Py17XNL_01	AUGUSTUS	start_codon	661866	661868	.	+	0	ID=Py17XNL_0104801.1-start1;Parent=Py17XNL_0104801.1;gene_name=PIR protein;Name=Py17XNL_0104801.1-start1;transcript_id=Py17XNL_0104801.1;locus_tag=Py17XNL_0104801
Py17XNL_01	AUGUSTUS	CDS	661866	661883	1	+	0	ID=Py17XNL_0104801.1-CDS1;Parent=Py17XNL_0104801.1;gene_name=PIR protein;Name=Py17XNL_0104801.1-p1;transcript_id=Py17XNL_0104801.1;locus_tag=Py17XNL_0104801;protein_id=Py17XNL_0104801.1-p1;product=PIR protein
Py17XNL_01	AUGUSTUS	intron	661884	662007	1	+	.	ID=Py17XNL_0104801.1-intron1;Parent=Py17XNL_0104801.1;gene_name=PIR protein;Name=Py17XNL_0104801.1-intron1;transcript_id=Py17XNL_0104801.1;locus_tag=Py17XNL_0104801
Py17XNL_01	AUGUSTUS	exon	662008	662871	.	+	.	ID=Py17XNL_0104801.1-exon2;Parent=Py17XNL_0104801.1;gene_name=PIR protein;Name=Py17XNL_0104801.1-exon2;transcript_id=Py17XNL_0104801.1;locus_tag=Py17XNL_0104801;protein_id=Py17XNL_0104801.1-p1;product=PIR protein
Py17XNL_01	AUGUSTUS	CDS	662008	662871	1	+	0	ID=Py17XNL_0104801.1-CDS2;Parent=Py17XNL_0104801.1;gene_name=PIR protein;Name=Py17XNL_0104801.1-p1;transcript_id=Py17XNL_0104801.1;locus_tag=Py17XNL_0104801;protein_id=Py17XNL_0104801.1-p1;product=PIR protein
Py17XNL_01	AUGUSTUS	intron	662872	662955	1	+	.	ID=Py17XNL_0104801.1-intron2;Parent=Py17XNL_0104801.1;gene_name=PIR protein;Name=Py17XNL_0104801.1-intron2;transcript_id=Py17XNL_0104801.1;locus_tag=Py17XNL_0104801
Py17XNL_01	AUGUSTUS	CDS	662956	663021	1	+	0	ID=Py17XNL_0104801.1-CDS3;Parent=Py17XNL_0104801.1;gene_name=PIR protein;Name=Py17XNL_0104801.1-p1;transcript_id=Py17XNL_0104801.1;locus_tag=Py17XNL_0104801;protein_id=Py17XNL_0104801.1-p1;product=PIR protein
Py17XNL_01	AUGUSTUS	exon	662956	663619	.	+	.	ID=Py17XNL_0104801.1-exon3;Parent=Py17XNL_0104801.1;gene_name=PIR protein;Name=Py17XNL_0104801.1-exon3;transcript_id=Py17XNL_0104801.1;locus_tag=Py17XNL_0104801;protein_id=Py17XNL_0104801.1-p1;product=PIR protein
Py17XNL_01	AUGUSTUS	stop_codon	663019	663021	.	+	0	ID=Py17XNL_0104801.1-stop1;Parent=Py17XNL_0104801.1;gene_name=PIR protein;Name=Py17XNL_0104801.1-stop1;transcript_id=Py17XNL_0104801.1;locus_tag=Py17XNL_0104801
Py17XNL_01	AUGUSTUS	three_prime_UTR	663022	663619	0.38	+	.	ID=Py17XNL_0104801.1-3UTR1;Parent=Py17XNL_0104801.1;gene_name=PIR protein;Name=Py17XNL_0104801.1-3UTR1;transcript_id=Py17XNL_0104801.1;locus_tag=Py17XNL_0104801
Py17XNL_01	AUGUSTUS	transcription_end_site	663619	663619	.	+	.	ID=Py17XNL_0104801.1-tts1;Parent=Py17XNL_0104801.1;gene_name=PIR protein;Name=Py17XNL_0104801.1-tts1;transcript_id=Py17XNL_0104801.1;locus_tag=Py17XNL_0104801
###
Py17XNL_01	AUGUSTUS	gene	664825	667129	0.15	+	.	ID=Py17XNL_0104802;gene_id=Py17XNL_0104802;gene_name=Py17XNL_0104802;Name=PIR protein;best_match=PY17X_0114800.1-p1;query_coverage=99.0;percentage_identity=99.684;locus_tag=Py17XNL_0104802
Py17XNL_01	AUGUSTUS	mRNA	664825	667129	0.15	+	.	ID=Py17XNL_0104802.1;Parent=Py17XNL_0104802;gene_name=Py17XNL_0104802;Name=PIR protein.1;best_match=PY17X_0114800.1-p1;query_coverage=99.0;percentage_identity=99.684;transcript_id=Py17XNL_0104802.1;locus_tag=Py17XNL_0104802;protein_id=Py17XNL_0104802.1-p1;product=PIR protein
Py17XNL_01	AUGUSTUS	transcription_start_site	664825	664825	.	+	.	ID=Py17XNL_0104802.1-tss1;Parent=Py17XNL_0104802.1;gene_name=PIR protein;Name=Py17XNL_0104802.1-tss1;transcript_id=Py17XNL_0104802.1;locus_tag=Py17XNL_0104802
Py17XNL_01	AUGUSTUS	exon	664825	664937	.	+	.	ID=Py17XNL_0104802.1-exon1;Parent=Py17XNL_0104802.1;gene_name=PIR protein;Name=Py17XNL_0104802.1-exon1;transcript_id=Py17XNL_0104802.1;locus_tag=Py17XNL_0104802;protein_id=Py17XNL_0104802.1-p1;product=PIR protein
Py17XNL_01	AUGUSTUS	five_prime_UTR	664825	664937	0.39	+	.	ID=Py17XNL_0104802.1-5UTR1;Parent=Py17XNL_0104802.1;gene_name=PIR protein;Name=Py17XNL_0104802.1-5UTR1;transcript_id=Py17XNL_0104802.1;locus_tag=Py17XNL_0104802
Py17XNL_01	AUGUSTUS	five_prime_UTR	665055	665475	0.75	+	.	ID=Py17XNL_0104802.1-5UTR2;Parent=Py17XNL_0104802.1;gene_name=PIR protein;Name=Py17XNL_0104802.1-5UTR2;transcript_id=Py17XNL_0104802.1;locus_tag=Py17XNL_0104802
Py17XNL_01	AUGUSTUS	exon	665055	665493	.	+	.	ID=Py17XNL_0104802.1-exon2;Parent=Py17XNL_0104802.1;gene_name=PIR protein;Name=Py17XNL_0104802.1-exon2;transcript_id=Py17XNL_0104802.1;locus_tag=Py17XNL_0104802;protein_id=Py17XNL_0104802.1-p1;product=PIR protein
Py17XNL_01	AUGUSTUS	start_codon	665476	665478	.	+	0	ID=Py17XNL_0104802.1-start1;Parent=Py17XNL_0104802.1;gene_name=PIR protein;Name=Py17XNL_0104802.1-start1;transcript_id=Py17XNL_0104802.1;locus_tag=Py17XNL_0104802
Py17XNL_01	AUGUSTUS	CDS	665476	665493	1	+	0	ID=Py17XNL_0104802.1-CDS1;Parent=Py17XNL_0104802.1;gene_name=PIR protein;Name=Py17XNL_0104802.1-p1;transcript_id=Py17XNL_0104802.1;locus_tag=Py17XNL_0104802;protein_id=Py17XNL_0104802.1-p1;product=PIR protein
Py17XNL_01	AUGUSTUS	intron	665494	665618	1	+	.	ID=Py17XNL_0104802.1-intron1;Parent=Py17XNL_0104802.1;gene_name=PIR protein;Name=Py17XNL_0104802.1-intron1;transcript_id=Py17XNL_0104802.1;locus_tag=Py17XNL_0104802
Py17XNL_01	AUGUSTUS	exon	665619	666485	.	+	.	ID=Py17XNL_0104802.1-exon3;Parent=Py17XNL_0104802.1;gene_name=PIR protein;Name=Py17XNL_0104802.1-exon3;transcript_id=Py17XNL_0104802.1;locus_tag=Py17XNL_0104802;protein_id=Py17XNL_0104802.1-p1;product=PIR protein
Py17XNL_01	AUGUSTUS	CDS	665619	666485	1	+	0	ID=Py17XNL_0104802.1-CDS2;Parent=Py17XNL_0104802.1;gene_name=PIR protein;Name=Py17XNL_0104802.1-p1;transcript_id=Py17XNL_0104802.1;locus_tag=Py17XNL_0104802;protein_id=Py17XNL_0104802.1-p1;product=PIR protein
Py17XNL_01	AUGUSTUS	intron	666486	666573	1	+	.	ID=Py17XNL_0104802.1-intron2;Parent=Py17XNL_0104802.1;gene_name=PIR protein;Name=Py17XNL_0104802.1-intron2;transcript_id=Py17XNL_0104802.1;locus_tag=Py17XNL_0104802
Py17XNL_01	AUGUSTUS	CDS	666574	666639	1	+	0	ID=Py17XNL_0104802.1-CDS3;Parent=Py17XNL_0104802.1;gene_name=PIR protein;Name=Py17XNL_0104802.1-p1;transcript_id=Py17XNL_0104802.1;locus_tag=Py17XNL_0104802;protein_id=Py17XNL_0104802.1-p1;product=PIR protein
Py17XNL_01	AUGUSTUS	exon	666574	666692	.	+	.	ID=Py17XNL_0104802.1-exon4;Parent=Py17XNL_0104802.1;gene_name=PIR protein;Name=Py17XNL_0104802.1-exon4;transcript_id=Py17XNL_0104802.1;locus_tag=Py17XNL_0104802;protein_id=Py17XNL_0104802.1-p1;product=PIR protein
Py17XNL_01	AUGUSTUS	stop_codon	666637	666639	.	+	0	ID=Py17XNL_0104802.1-stop1;Parent=Py17XNL_0104802.1;gene_name=PIR protein;Name=Py17XNL_0104802.1-stop1;transcript_id=Py17XNL_0104802.1;locus_tag=Py17XNL_0104802
Py17XNL_01	AUGUSTUS	three_prime_UTR	666640	666692	1	+	.	ID=Py17XNL_0104802.1-3UTR1;Parent=Py17XNL_0104802.1;gene_name=PIR protein;Name=Py17XNL_0104802.1-3UTR1;transcript_id=Py17XNL_0104802.1;locus_tag=Py17XNL_0104802
Py17XNL_01	AUGUSTUS	exon	666779	667129	.	+	.	ID=Py17XNL_0104802.1-exon5;Parent=Py17XNL_0104802.1;gene_name=PIR protein;Name=Py17XNL_0104802.1-exon5;transcript_id=Py17XNL_0104802.1;locus_tag=Py17XNL_0104802;protein_id=Py17XNL_0104802.1-p1;product=PIR protein
Py17XNL_01	AUGUSTUS	three_prime_UTR	666779	667129	0.31	+	.	ID=Py17XNL_0104802.1-3UTR2;Parent=Py17XNL_0104802.1;gene_name=PIR protein;Name=Py17XNL_0104802.1-3UTR2;transcript_id=Py17XNL_0104802.1;locus_tag=Py17XNL_0104802
Py17XNL_01	AUGUSTUS	transcription_end_site	667129	667129	.	+	.	ID=Py17XNL_0104802.1-tts1;Parent=Py17XNL_0104802.1;gene_name=PIR protein;Name=Py17XNL_0104802.1-tts1;transcript_id=Py17XNL_0104802.1;locus_tag=Py17XNL_0104802
###
Py17XNL_01	AUGUSTUS	gene	668475	670969	0.23	+	.	ID=Py17XNL_0104803;gene_id=Py17XNL_0104803;gene_name=Py17XNL_0104803;Name=PIR protein;best_match=PY17X_0114900.1-p1;query_coverage=99.0;percentage_identity=99.685;locus_tag=Py17XNL_0104803
Py17XNL_01	AUGUSTUS	mRNA	668475	670969	0.23	+	.	ID=Py17XNL_0104803.1;Parent=Py17XNL_0104803;gene_name=Py17XNL_0104803;Name=PIR protein.1;best_match=PY17X_0114900.1-p1;query_coverage=99.0;percentage_identity=99.685;transcript_id=Py17XNL_0104803.1;locus_tag=Py17XNL_0104803;protein_id=Py17XNL_0104803.1-p1;product=PIR protein
Py17XNL_01	AUGUSTUS	transcription_start_site	668475	668475	.	+	.	ID=Py17XNL_0104803.1-tss1;Parent=Py17XNL_0104803.1;gene_name=PIR protein;Name=Py17XNL_0104803.1-tss1;transcript_id=Py17XNL_0104803.1;locus_tag=Py17XNL_0104803
Py17XNL_01	AUGUSTUS	exon	668475	668592	.	+	.	ID=Py17XNL_0104803.1-exon1;Parent=Py17XNL_0104803.1;gene_name=PIR protein;Name=Py17XNL_0104803.1-exon1;transcript_id=Py17XNL_0104803.1;locus_tag=Py17XNL_0104803;protein_id=Py17XNL_0104803.1-p1;product=PIR protein
Py17XNL_01	AUGUSTUS	five_prime_UTR	668475	668592	0.38	+	.	ID=Py17XNL_0104803.1-5UTR1;Parent=Py17XNL_0104803.1;gene_name=PIR protein;Name=Py17XNL_0104803.1-5UTR1;transcript_id=Py17XNL_0104803.1;locus_tag=Py17XNL_0104803
Py17XNL_01	AUGUSTUS	five_prime_UTR	668695	669124	0.94	+	.	ID=Py17XNL_0104803.1-5UTR2;Parent=Py17XNL_0104803.1;gene_name=PIR protein;Name=Py17XNL_0104803.1-5UTR2;transcript_id=Py17XNL_0104803.1;locus_tag=Py17XNL_0104803
Py17XNL_01	AUGUSTUS	exon	668695	669142	.	+	.	ID=Py17XNL_0104803.1-exon2;Parent=Py17XNL_0104803.1;gene_name=PIR protein;Name=Py17XNL_0104803.1-exon2;transcript_id=Py17XNL_0104803.1;locus_tag=Py17XNL_0104803;protein_id=Py17XNL_0104803.1-p1;product=PIR protein
Py17XNL_01	AUGUSTUS	start_codon	669125	669127	.	+	0	ID=Py17XNL_0104803.1-start1;Parent=Py17XNL_0104803.1;gene_name=PIR protein;Name=Py17XNL_0104803.1-start1;transcript_id=Py17XNL_0104803.1;locus_tag=Py17XNL_0104803
Py17XNL_01	AUGUSTUS	CDS	669125	669142	1	+	0	ID=Py17XNL_0104803.1-CDS1;Parent=Py17XNL_0104803.1;gene_name=PIR protein;Name=Py17XNL_0104803.1-p1;transcript_id=Py17XNL_0104803.1;locus_tag=Py17XNL_0104803;protein_id=Py17XNL_0104803.1-p1;product=PIR protein
Py17XNL_01	AUGUSTUS	intron	669143	669266	1	+	.	ID=Py17XNL_0104803.1-intron1;Parent=Py17XNL_0104803.1;gene_name=PIR protein;Name=Py17XNL_0104803.1-intron1;transcript_id=Py17XNL_0104803.1;locus_tag=Py17XNL_0104803
Py17XNL_01	AUGUSTUS	exon	669267	670136	.	+	.	ID=Py17XNL_0104803.1-exon3;Parent=Py17XNL_0104803.1;gene_name=PIR protein;Name=Py17XNL_0104803.1-exon3;transcript_id=Py17XNL_0104803.1;locus_tag=Py17XNL_0104803;protein_id=Py17XNL_0104803.1-p1;product=PIR protein
Py17XNL_01	AUGUSTUS	CDS	669267	670136	1	+	0	ID=Py17XNL_0104803.1-CDS2;Parent=Py17XNL_0104803.1;gene_name=PIR protein;Name=Py17XNL_0104803.1-p1;transcript_id=Py17XNL_0104803.1;locus_tag=Py17XNL_0104803;protein_id=Py17XNL_0104803.1-p1;product=PIR protein
Py17XNL_01	AUGUSTUS	intron	670137	670224	1	+	.	ID=Py17XNL_0104803.1-intron2;Parent=Py17XNL_0104803.1;gene_name=PIR protein;Name=Py17XNL_0104803.1-intron2;transcript_id=Py17XNL_0104803.1;locus_tag=Py17XNL_0104803
Py17XNL_01	AUGUSTUS	CDS	670225	670290	1	+	0	ID=Py17XNL_0104803.1-CDS3;Parent=Py17XNL_0104803.1;gene_name=PIR protein;Name=Py17XNL_0104803.1-p1;transcript_id=Py17XNL_0104803.1;locus_tag=Py17XNL_0104803;protein_id=Py17XNL_0104803.1-p1;product=PIR protein
Py17XNL_01	AUGUSTUS	exon	670225	670617	.	+	.	ID=Py17XNL_0104803.1-exon4;Parent=Py17XNL_0104803.1;gene_name=PIR protein;Name=Py17XNL_0104803.1-exon4;transcript_id=Py17XNL_0104803.1;locus_tag=Py17XNL_0104803;protein_id=Py17XNL_0104803.1-p1;product=PIR protein
Py17XNL_01	AUGUSTUS	stop_codon	670288	670290	.	+	0	ID=Py17XNL_0104803.1-stop1;Parent=Py17XNL_0104803.1;gene_name=PIR protein;Name=Py17XNL_0104803.1-stop1;transcript_id=Py17XNL_0104803.1;locus_tag=Py17XNL_0104803
Py17XNL_01	AUGUSTUS	three_prime_UTR	670291	670617	1	+	.	ID=Py17XNL_0104803.1-3UTR1;Parent=Py17XNL_0104803.1;gene_name=PIR protein;Name=Py17XNL_0104803.1-3UTR1;transcript_id=Py17XNL_0104803.1;locus_tag=Py17XNL_0104803
Py17XNL_01	AUGUSTUS	exon	670705	670969	.	+	.	ID=Py17XNL_0104803.1-exon5;Parent=Py17XNL_0104803.1;gene_name=PIR protein;Name=Py17XNL_0104803.1-exon5;transcript_id=Py17XNL_0104803.1;locus_tag=Py17XNL_0104803;protein_id=Py17XNL_0104803.1-p1;product=PIR protein
Py17XNL_01	AUGUSTUS	three_prime_UTR	670705	670969	0.52	+	.	ID=Py17XNL_0104803.1-3UTR2;Parent=Py17XNL_0104803.1;gene_name=PIR protein;Name=Py17XNL_0104803.1-3UTR2;transcript_id=Py17XNL_0104803.1;locus_tag=Py17XNL_0104803
Py17XNL_01	AUGUSTUS	transcription_end_site	670969	670969	.	+	.	ID=Py17XNL_0104803.1-tts1;Parent=Py17XNL_0104803.1;gene_name=PIR protein;Name=Py17XNL_0104803.1-tts1;transcript_id=Py17XNL_0104803.1;locus_tag=Py17XNL_0104803
###
Py17XNL_01	AUGUSTUS	gene	672535	674209	0.09	+	.	ID=Py17XNL_0104804;gene_id=Py17XNL_0104804;gene_name=Py17XNL_0104804;Name=PIR protein;best_match=PY17X_0115000.1-p1;query_coverage=99.0;percentage_identity=99.688;locus_tag=Py17XNL_0104804
Py17XNL_01	AUGUSTUS	mRNA	672535	674209	0.09	+	.	ID=Py17XNL_0104804.1;Parent=Py17XNL_0104804;gene_name=Py17XNL_0104804;Name=PIR protein.1;best_match=PY17X_0115000.1-p1;query_coverage=99.0;percentage_identity=99.688;transcript_id=Py17XNL_0104804.1;locus_tag=Py17XNL_0104804;protein_id=Py17XNL_0104804.1-p1;product=PIR protein
Py17XNL_01	AUGUSTUS	transcription_start_site	672535	672535	.	+	.	ID=Py17XNL_0104804.1-tss1;Parent=Py17XNL_0104804.1;gene_name=PIR protein;Name=Py17XNL_0104804.1-tss1;transcript_id=Py17XNL_0104804.1;locus_tag=Py17XNL_0104804
Py17XNL_01	AUGUSTUS	five_prime_UTR	672535	672687	0.32	+	.	ID=Py17XNL_0104804.1-5UTR1;Parent=Py17XNL_0104804.1;gene_name=PIR protein;Name=Py17XNL_0104804.1-5UTR1;transcript_id=Py17XNL_0104804.1;locus_tag=Py17XNL_0104804
Py17XNL_01	AUGUSTUS	exon	672535	672705	.	+	.	ID=Py17XNL_0104804.1-exon1;Parent=Py17XNL_0104804.1;gene_name=PIR protein;Name=Py17XNL_0104804.1-exon1;transcript_id=Py17XNL_0104804.1;locus_tag=Py17XNL_0104804;protein_id=Py17XNL_0104804.1-p1;product=PIR protein
Py17XNL_01	AUGUSTUS	start_codon	672688	672690	.	+	0	ID=Py17XNL_0104804.1-start1;Parent=Py17XNL_0104804.1;gene_name=PIR protein;Name=Py17XNL_0104804.1-start1;transcript_id=Py17XNL_0104804.1;locus_tag=Py17XNL_0104804
Py17XNL_01	AUGUSTUS	CDS	672688	672705	1	+	0	ID=Py17XNL_0104804.1-CDS1;Parent=Py17XNL_0104804.1;gene_name=PIR protein;Name=Py17XNL_0104804.1-p1;transcript_id=Py17XNL_0104804.1;locus_tag=Py17XNL_0104804;protein_id=Py17XNL_0104804.1-p1;product=PIR protein
Py17XNL_01	AUGUSTUS	intron	672706	672830	1	+	.	ID=Py17XNL_0104804.1-intron1;Parent=Py17XNL_0104804.1;gene_name=PIR protein;Name=Py17XNL_0104804.1-intron1;transcript_id=Py17XNL_0104804.1;locus_tag=Py17XNL_0104804
Py17XNL_01	AUGUSTUS	exon	672831	673709	.	+	.	ID=Py17XNL_0104804.1-exon2;Parent=Py17XNL_0104804.1;gene_name=PIR protein;Name=Py17XNL_0104804.1-exon2;transcript_id=Py17XNL_0104804.1;locus_tag=Py17XNL_0104804;protein_id=Py17XNL_0104804.1-p1;product=PIR protein
Py17XNL_01	AUGUSTUS	CDS	672831	673709	1	+	0	ID=Py17XNL_0104804.1-CDS2;Parent=Py17XNL_0104804.1;gene_name=PIR protein;Name=Py17XNL_0104804.1-p1;transcript_id=Py17XNL_0104804.1;locus_tag=Py17XNL_0104804;protein_id=Py17XNL_0104804.1-p1;product=PIR protein
Py17XNL_01	AUGUSTUS	intron	673710	673793	1	+	.	ID=Py17XNL_0104804.1-intron2;Parent=Py17XNL_0104804.1;gene_name=PIR protein;Name=Py17XNL_0104804.1-intron2;transcript_id=Py17XNL_0104804.1;locus_tag=Py17XNL_0104804
Py17XNL_01	AUGUSTUS	CDS	673794	673859	1	+	0	ID=Py17XNL_0104804.1-CDS3;Parent=Py17XNL_0104804.1;gene_name=PIR protein;Name=Py17XNL_0104804.1-p1;transcript_id=Py17XNL_0104804.1;locus_tag=Py17XNL_0104804;protein_id=Py17XNL_0104804.1-p1;product=PIR protein
Py17XNL_01	AUGUSTUS	exon	673794	674209	.	+	.	ID=Py17XNL_0104804.1-exon3;Parent=Py17XNL_0104804.1;gene_name=PIR protein;Name=Py17XNL_0104804.1-exon3;transcript_id=Py17XNL_0104804.1;locus_tag=Py17XNL_0104804;protein_id=Py17XNL_0104804.1-p1;product=PIR protein
Py17XNL_01	AUGUSTUS	stop_codon	673857	673859	.	+	0	ID=Py17XNL_0104804.1-stop1;Parent=Py17XNL_0104804.1;gene_name=PIR protein;Name=Py17XNL_0104804.1-stop1;transcript_id=Py17XNL_0104804.1;locus_tag=Py17XNL_0104804
Py17XNL_01	AUGUSTUS	three_prime_UTR	673860	674209	0.18	+	.	ID=Py17XNL_0104804.1-3UTR1;Parent=Py17XNL_0104804.1;gene_name=PIR protein;Name=Py17XNL_0104804.1-3UTR1;transcript_id=Py17XNL_0104804.1;locus_tag=Py17XNL_0104804
Py17XNL_01	AUGUSTUS	transcription_end_site	674209	674209	.	+	.	ID=Py17XNL_0104804.1-tts1;Parent=Py17XNL_0104804.1;gene_name=PIR protein;Name=Py17XNL_0104804.1-tts1;transcript_id=Py17XNL_0104804.1;locus_tag=Py17XNL_0104804
###
Py17XNL_01	AUGUSTUS	gene	676305	677959	0.23	+	.	ID=Py17XNL_0104805;gene_id=Py17XNL_0104805;gene_name=Py17XNL_0104805;Name=PIR protein;best_match=PY17X_0115100.1-p1;query_coverage=99.0;percentage_identity=100.0;locus_tag=Py17XNL_0104805
Py17XNL_01	AUGUSTUS	mRNA	676305	677959	0.23	+	.	ID=Py17XNL_0104805.1;Parent=Py17XNL_0104805;gene_name=Py17XNL_0104805;Name=PIR protein.1;best_match=PY17X_0115100.1-p1;query_coverage=99.0;percentage_identity=100.0;transcript_id=Py17XNL_0104805.1;locus_tag=Py17XNL_0104805;protein_id=Py17XNL_0104805.1-p1;product=PIR protein
Py17XNL_01	AUGUSTUS	transcription_start_site	676305	676305	.	+	.	ID=Py17XNL_0104805.1-tss1;Parent=Py17XNL_0104805.1;gene_name=PIR protein;Name=Py17XNL_0104805.1-tss1;transcript_id=Py17XNL_0104805.1;locus_tag=Py17XNL_0104805
Py17XNL_01	AUGUSTUS	five_prime_UTR	676305	676343	0.37	+	.	ID=Py17XNL_0104805.1-5UTR1;Parent=Py17XNL_0104805.1;gene_name=PIR protein;Name=Py17XNL_0104805.1-5UTR1;transcript_id=Py17XNL_0104805.1;locus_tag=Py17XNL_0104805
Py17XNL_01	AUGUSTUS	exon	676305	676358	.	+	.	ID=Py17XNL_0104805.1-exon1;Parent=Py17XNL_0104805.1;gene_name=PIR protein;Name=Py17XNL_0104805.1-exon1;transcript_id=Py17XNL_0104805.1;locus_tag=Py17XNL_0104805;protein_id=Py17XNL_0104805.1-p1;product=PIR protein
Py17XNL_01	AUGUSTUS	start_codon	676344	676346	.	+	0	ID=Py17XNL_0104805.1-start1;Parent=Py17XNL_0104805.1;gene_name=PIR protein;Name=Py17XNL_0104805.1-start1;transcript_id=Py17XNL_0104805.1;locus_tag=Py17XNL_0104805
Py17XNL_01	AUGUSTUS	CDS	676344	676358	1	+	0	ID=Py17XNL_0104805.1-CDS1;Parent=Py17XNL_0104805.1;gene_name=PIR protein;Name=Py17XNL_0104805.1-p1;transcript_id=Py17XNL_0104805.1;locus_tag=Py17XNL_0104805;protein_id=Py17XNL_0104805.1-p1;product=PIR protein
Py17XNL_01	AUGUSTUS	intron	676359	676480	1	+	.	ID=Py17XNL_0104805.1-intron1;Parent=Py17XNL_0104805.1;gene_name=PIR protein;Name=Py17XNL_0104805.1-intron1;transcript_id=Py17XNL_0104805.1;locus_tag=Py17XNL_0104805
Py17XNL_01	AUGUSTUS	exon	676481	677356	.	+	.	ID=Py17XNL_0104805.1-exon2;Parent=Py17XNL_0104805.1;gene_name=PIR protein;Name=Py17XNL_0104805.1-exon2;transcript_id=Py17XNL_0104805.1;locus_tag=Py17XNL_0104805;protein_id=Py17XNL_0104805.1-p1;product=PIR protein
Py17XNL_01	AUGUSTUS	CDS	676481	677356	1	+	0	ID=Py17XNL_0104805.1-CDS2;Parent=Py17XNL_0104805.1;gene_name=PIR protein;Name=Py17XNL_0104805.1-p1;transcript_id=Py17XNL_0104805.1;locus_tag=Py17XNL_0104805;protein_id=Py17XNL_0104805.1-p1;product=PIR protein
Py17XNL_01	AUGUSTUS	intron	677357	677442	1	+	.	ID=Py17XNL_0104805.1-intron2;Parent=Py17XNL_0104805.1;gene_name=PIR protein;Name=Py17XNL_0104805.1-intron2;transcript_id=Py17XNL_0104805.1;locus_tag=Py17XNL_0104805
Py17XNL_01	AUGUSTUS	CDS	677443	677508	1	+	0	ID=Py17XNL_0104805.1-CDS3;Parent=Py17XNL_0104805.1;gene_name=PIR protein;Name=Py17XNL_0104805.1-p1;transcript_id=Py17XNL_0104805.1;locus_tag=Py17XNL_0104805;protein_id=Py17XNL_0104805.1-p1;product=PIR protein
Py17XNL_01	AUGUSTUS	exon	677443	677959	.	+	.	ID=Py17XNL_0104805.1-exon3;Parent=Py17XNL_0104805.1;gene_name=PIR protein;Name=Py17XNL_0104805.1-exon3;transcript_id=Py17XNL_0104805.1;locus_tag=Py17XNL_0104805;protein_id=Py17XNL_0104805.1-p1;product=PIR protein
Py17XNL_01	AUGUSTUS	stop_codon	677506	677508	.	+	0	ID=Py17XNL_0104805.1-stop1;Parent=Py17XNL_0104805.1;gene_name=PIR protein;Name=Py17XNL_0104805.1-stop1;transcript_id=Py17XNL_0104805.1;locus_tag=Py17XNL_0104805
Py17XNL_01	AUGUSTUS	three_prime_UTR	677509	677959	0.48	+	.	ID=Py17XNL_0104805.1-3UTR1;Parent=Py17XNL_0104805.1;gene_name=PIR protein;Name=Py17XNL_0104805.1-3UTR1;transcript_id=Py17XNL_0104805.1;locus_tag=Py17XNL_0104805
Py17XNL_01	AUGUSTUS	transcription_end_site	677959	677959	.	+	.	ID=Py17XNL_0104805.1-tts1;Parent=Py17XNL_0104805.1;gene_name=PIR protein;Name=Py17XNL_0104805.1-tts1;transcript_id=Py17XNL_0104805.1;locus_tag=Py17XNL_0104805
###
Py17XNL_01	AUGUSTUS	gene	679815	681239	0.15	+	.	ID=Py17XNL_0104806;gene_id=Py17XNL_0104806;gene_name=Py17XNL_0104806;Name=PIR protein;best_match=PY17X_0115200.1-p1;query_coverage=99.0;percentage_identity=100.0;locus_tag=Py17XNL_0104806
Py17XNL_01	AUGUSTUS	mRNA	679815	681239	0.15	+	.	ID=Py17XNL_0104806.1;Parent=Py17XNL_0104806;gene_name=Py17XNL_0104806;Name=PIR protein.1;best_match=PY17X_0115200.1-p1;query_coverage=99.0;percentage_identity=100.0;transcript_id=Py17XNL_0104806.1;locus_tag=Py17XNL_0104806;protein_id=Py17XNL_0104806.1-p1;product=PIR protein
Py17XNL_01	AUGUSTUS	transcription_start_site	679815	679815	.	+	.	ID=Py17XNL_0104806.1-tss1;Parent=Py17XNL_0104806.1;gene_name=PIR protein;Name=Py17XNL_0104806.1-tss1;transcript_id=Py17XNL_0104806.1;locus_tag=Py17XNL_0104806
Py17XNL_01	AUGUSTUS	five_prime_UTR	679815	679840	0.37	+	.	ID=Py17XNL_0104806.1-5UTR1;Parent=Py17XNL_0104806.1;gene_name=PIR protein;Name=Py17XNL_0104806.1-5UTR1;transcript_id=Py17XNL_0104806.1;locus_tag=Py17XNL_0104806
Py17XNL_01	AUGUSTUS	exon	679815	679858	.	+	.	ID=Py17XNL_0104806.1-exon1;Parent=Py17XNL_0104806.1;gene_name=PIR protein;Name=Py17XNL_0104806.1-exon1;transcript_id=Py17XNL_0104806.1;locus_tag=Py17XNL_0104806;protein_id=Py17XNL_0104806.1-p1;product=PIR protein
Py17XNL_01	AUGUSTUS	start_codon	679841	679843	.	+	0	ID=Py17XNL_0104806.1-start1;Parent=Py17XNL_0104806.1;gene_name=PIR protein;Name=Py17XNL_0104806.1-start1;transcript_id=Py17XNL_0104806.1;locus_tag=Py17XNL_0104806
Py17XNL_01	AUGUSTUS	CDS	679841	679858	0.71	+	0	ID=Py17XNL_0104806.1-CDS1;Parent=Py17XNL_0104806.1;gene_name=PIR protein;Name=Py17XNL_0104806.1-p1;transcript_id=Py17XNL_0104806.1;locus_tag=Py17XNL_0104806;protein_id=Py17XNL_0104806.1-p1;product=PIR protein
Py17XNL_01	AUGUSTUS	intron	679859	679983	1	+	.	ID=Py17XNL_0104806.1-intron1;Parent=Py17XNL_0104806.1;gene_name=PIR protein;Name=Py17XNL_0104806.1-intron1;transcript_id=Py17XNL_0104806.1;locus_tag=Py17XNL_0104806
Py17XNL_01	AUGUSTUS	exon	679984	680853	.	+	.	ID=Py17XNL_0104806.1-exon2;Parent=Py17XNL_0104806.1;gene_name=PIR protein;Name=Py17XNL_0104806.1-exon2;transcript_id=Py17XNL_0104806.1;locus_tag=Py17XNL_0104806;protein_id=Py17XNL_0104806.1-p1;product=PIR protein
Py17XNL_01	AUGUSTUS	CDS	679984	680853	1	+	0	ID=Py17XNL_0104806.1-CDS2;Parent=Py17XNL_0104806.1;gene_name=PIR protein;Name=Py17XNL_0104806.1-p1;transcript_id=Py17XNL_0104806.1;locus_tag=Py17XNL_0104806;protein_id=Py17XNL_0104806.1-p1;product=PIR protein
Py17XNL_01	AUGUSTUS	intron	680854	680943	1	+	.	ID=Py17XNL_0104806.1-intron2;Parent=Py17XNL_0104806.1;gene_name=PIR protein;Name=Py17XNL_0104806.1-intron2;transcript_id=Py17XNL_0104806.1;locus_tag=Py17XNL_0104806
Py17XNL_01	AUGUSTUS	CDS	680944	681009	1	+	0	ID=Py17XNL_0104806.1-CDS3;Parent=Py17XNL_0104806.1;gene_name=PIR protein;Name=Py17XNL_0104806.1-p1;transcript_id=Py17XNL_0104806.1;locus_tag=Py17XNL_0104806;protein_id=Py17XNL_0104806.1-p1;product=PIR protein
Py17XNL_01	AUGUSTUS	exon	680944	681239	.	+	.	ID=Py17XNL_0104806.1-exon3;Parent=Py17XNL_0104806.1;gene_name=PIR protein;Name=Py17XNL_0104806.1-exon3;transcript_id=Py17XNL_0104806.1;locus_tag=Py17XNL_0104806;protein_id=Py17XNL_0104806.1-p1;product=PIR protein
Py17XNL_01	AUGUSTUS	stop_codon	681007	681009	.	+	0	ID=Py17XNL_0104806.1-stop1;Parent=Py17XNL_0104806.1;gene_name=PIR protein;Name=Py17XNL_0104806.1-stop1;transcript_id=Py17XNL_0104806.1;locus_tag=Py17XNL_0104806
Py17XNL_01	AUGUSTUS	three_prime_UTR	681010	681239	0.34	+	.	ID=Py17XNL_0104806.1-3UTR1;Parent=Py17XNL_0104806.1;gene_name=PIR protein;Name=Py17XNL_0104806.1-3UTR1;transcript_id=Py17XNL_0104806.1;locus_tag=Py17XNL_0104806
Py17XNL_01	AUGUSTUS	transcription_end_site	681239	681239	.	+	.	ID=Py17XNL_0104806.1-tts1;Parent=Py17XNL_0104806.1;gene_name=PIR protein;Name=Py17XNL_0104806.1-tts1;transcript_id=Py17XNL_0104806.1;locus_tag=Py17XNL_0104806
###
Py17XNL_01	AUGUSTUS	gene	682935	685019	0.13	+	.	ID=Py17XNL_0104807;gene_id=Py17XNL_0104807;gene_name=Py17XNL_0104807;Name=PIR protein;best_match=PY17X_0115300.1-p1;query_coverage=99.0;percentage_identity=100.0;locus_tag=Py17XNL_0104807
Py17XNL_01	AUGUSTUS	mRNA	682935	685019	0.13	+	.	ID=Py17XNL_0104807.1;Parent=Py17XNL_0104807;gene_name=Py17XNL_0104807;Name=PIR protein.1;best_match=PY17X_0115300.1-p1;query_coverage=99.0;percentage_identity=100.0;transcript_id=Py17XNL_0104807.1;locus_tag=Py17XNL_0104807;protein_id=Py17XNL_0104807.1-p1;product=PIR protein
Py17XNL_01	AUGUSTUS	transcription_start_site	682935	682935	.	+	.	ID=Py17XNL_0104807.1-tss1;Parent=Py17XNL_0104807.1;gene_name=PIR protein;Name=Py17XNL_0104807.1-tss1;transcript_id=Py17XNL_0104807.1;locus_tag=Py17XNL_0104807
Py17XNL_01	AUGUSTUS	exon	682935	683004	.	+	.	ID=Py17XNL_0104807.1-exon1;Parent=Py17XNL_0104807.1;gene_name=PIR protein;Name=Py17XNL_0104807.1-exon1;transcript_id=Py17XNL_0104807.1;locus_tag=Py17XNL_0104807;protein_id=Py17XNL_0104807.1-p1;product=PIR protein
Py17XNL_01	AUGUSTUS	five_prime_UTR	682935	683004	0.39	+	.	ID=Py17XNL_0104807.1-5UTR1;Parent=Py17XNL_0104807.1;gene_name=PIR protein;Name=Py17XNL_0104807.1-5UTR1;transcript_id=Py17XNL_0104807.1;locus_tag=Py17XNL_0104807
Py17XNL_01	AUGUSTUS	five_prime_UTR	683394	683413	0.98	+	.	ID=Py17XNL_0104807.1-5UTR2;Parent=Py17XNL_0104807.1;gene_name=PIR protein;Name=Py17XNL_0104807.1-5UTR2;transcript_id=Py17XNL_0104807.1;locus_tag=Py17XNL_0104807
Py17XNL_01	AUGUSTUS	exon	683394	683431	.	+	.	ID=Py17XNL_0104807.1-exon2;Parent=Py17XNL_0104807.1;gene_name=PIR protein;Name=Py17XNL_0104807.1-exon2;transcript_id=Py17XNL_0104807.1;locus_tag=Py17XNL_0104807;protein_id=Py17XNL_0104807.1-p1;product=PIR protein
Py17XNL_01	AUGUSTUS	start_codon	683414	683416	.	+	0	ID=Py17XNL_0104807.1-start1;Parent=Py17XNL_0104807.1;gene_name=PIR protein;Name=Py17XNL_0104807.1-start1;transcript_id=Py17XNL_0104807.1;locus_tag=Py17XNL_0104807
Py17XNL_01	AUGUSTUS	CDS	683414	683431	1	+	0	ID=Py17XNL_0104807.1-CDS1;Parent=Py17XNL_0104807.1;gene_name=PIR protein;Name=Py17XNL_0104807.1-p1;transcript_id=Py17XNL_0104807.1;locus_tag=Py17XNL_0104807;protein_id=Py17XNL_0104807.1-p1;product=PIR protein
Py17XNL_01	AUGUSTUS	intron	683432	683555	1	+	.	ID=Py17XNL_0104807.1-intron1;Parent=Py17XNL_0104807.1;gene_name=PIR protein;Name=Py17XNL_0104807.1-intron1;transcript_id=Py17XNL_0104807.1;locus_tag=Py17XNL_0104807
Py17XNL_01	AUGUSTUS	exon	683556	684425	.	+	.	ID=Py17XNL_0104807.1-exon3;Parent=Py17XNL_0104807.1;gene_name=PIR protein;Name=Py17XNL_0104807.1-exon3;transcript_id=Py17XNL_0104807.1;locus_tag=Py17XNL_0104807;protein_id=Py17XNL_0104807.1-p1;product=PIR protein
Py17XNL_01	AUGUSTUS	CDS	683556	684425	1	+	0	ID=Py17XNL_0104807.1-CDS2;Parent=Py17XNL_0104807.1;gene_name=PIR protein;Name=Py17XNL_0104807.1-p1;transcript_id=Py17XNL_0104807.1;locus_tag=Py17XNL_0104807;protein_id=Py17XNL_0104807.1-p1;product=PIR protein
Py17XNL_01	AUGUSTUS	intron	684426	684514	1	+	.	ID=Py17XNL_0104807.1-intron2;Parent=Py17XNL_0104807.1;gene_name=PIR protein;Name=Py17XNL_0104807.1-intron2;transcript_id=Py17XNL_0104807.1;locus_tag=Py17XNL_0104807
Py17XNL_01	AUGUSTUS	CDS	684515	684577	1	+	0	ID=Py17XNL_0104807.1-CDS3;Parent=Py17XNL_0104807.1;gene_name=PIR protein;Name=Py17XNL_0104807.1-p1;transcript_id=Py17XNL_0104807.1;locus_tag=Py17XNL_0104807;protein_id=Py17XNL_0104807.1-p1;product=PIR protein
Py17XNL_01	AUGUSTUS	exon	684515	685019	.	+	.	ID=Py17XNL_0104807.1-exon4;Parent=Py17XNL_0104807.1;gene_name=PIR protein;Name=Py17XNL_0104807.1-exon4;transcript_id=Py17XNL_0104807.1;locus_tag=Py17XNL_0104807;protein_id=Py17XNL_0104807.1-p1;product=PIR protein
Py17XNL_01	AUGUSTUS	stop_codon	684575	684577	.	+	0	ID=Py17XNL_0104807.1-stop1;Parent=Py17XNL_0104807.1;gene_name=PIR protein;Name=Py17XNL_0104807.1-stop1;transcript_id=Py17XNL_0104807.1;locus_tag=Py17XNL_0104807
Py17XNL_01	AUGUSTUS	three_prime_UTR	684578	685019	0.36	+	.	ID=Py17XNL_0104807.1-3UTR1;Parent=Py17XNL_0104807.1;gene_name=PIR protein;Name=Py17XNL_0104807.1-3UTR1;transcript_id=Py17XNL_0104807.1;locus_tag=Py17XNL_0104807
Py17XNL_01	AUGUSTUS	transcription_end_site	685019	685019	.	+	.	ID=Py17XNL_0104807.1-tts1;Parent=Py17XNL_0104807.1;gene_name=PIR protein;Name=Py17XNL_0104807.1-tts1;transcript_id=Py17XNL_0104807.1;locus_tag=Py17XNL_0104807
###
Py17XNL_01	AUGUSTUS	gene	686875	688499	0.24	+	.	ID=Py17XNL_0104808;gene_id=Py17XNL_0104808;gene_name=Py17XNL_0104808;Name=PIR protein;best_match=PY17X_0115400.1-p1;query_coverage=99.0;percentage_identity=100.0;locus_tag=Py17XNL_0104808
Py17XNL_01	AUGUSTUS	mRNA	686875	688499	0.24	+	.	ID=Py17XNL_0104808.1;Parent=Py17XNL_0104808;gene_name=Py17XNL_0104808;Name=PIR protein.1;best_match=PY17X_0115400.1-p1;query_coverage=99.0;percentage_identity=100.0;transcript_id=Py17XNL_0104808.1;locus_tag=Py17XNL_0104808;protein_id=Py17XNL_0104808.1-p1;product=PIR protein
Py17XNL_01	AUGUSTUS	transcription_start_site	686875	686875	.	+	.	ID=Py17XNL_0104808.1-tss1;Parent=Py17XNL_0104808.1;gene_name=PIR protein;Name=Py17XNL_0104808.1-tss1;transcript_id=Py17XNL_0104808.1;locus_tag=Py17XNL_0104808
Py17XNL_01	AUGUSTUS	five_prime_UTR	686875	686899	0.36	+	.	ID=Py17XNL_0104808.1-5UTR1;Parent=Py17XNL_0104808.1;gene_name=PIR protein;Name=Py17XNL_0104808.1-5UTR1;transcript_id=Py17XNL_0104808.1;locus_tag=Py17XNL_0104808
Py17XNL_01	AUGUSTUS	exon	686875	686914	.	+	.	ID=Py17XNL_0104808.1-exon1;Parent=Py17XNL_0104808.1;gene_name=PIR protein;Name=Py17XNL_0104808.1-exon1;transcript_id=Py17XNL_0104808.1;locus_tag=Py17XNL_0104808;protein_id=Py17XNL_0104808.1-p1;product=PIR protein
Py17XNL_01	AUGUSTUS	start_codon	686900	686902	.	+	0	ID=Py17XNL_0104808.1-start1;Parent=Py17XNL_0104808.1;gene_name=PIR protein;Name=Py17XNL_0104808.1-start1;transcript_id=Py17XNL_0104808.1;locus_tag=Py17XNL_0104808
Py17XNL_01	AUGUSTUS	CDS	686900	686914	1	+	0	ID=Py17XNL_0104808.1-CDS1;Parent=Py17XNL_0104808.1;gene_name=PIR protein;Name=Py17XNL_0104808.1-p1;transcript_id=Py17XNL_0104808.1;locus_tag=Py17XNL_0104808;protein_id=Py17XNL_0104808.1-p1;product=PIR protein
Py17XNL_01	AUGUSTUS	intron	686915	687036	1	+	.	ID=Py17XNL_0104808.1-intron1;Parent=Py17XNL_0104808.1;gene_name=PIR protein;Name=Py17XNL_0104808.1-intron1;transcript_id=Py17XNL_0104808.1;locus_tag=Py17XNL_0104808
Py17XNL_01	AUGUSTUS	exon	687037	687906	.	+	.	ID=Py17XNL_0104808.1-exon2;Parent=Py17XNL_0104808.1;gene_name=PIR protein;Name=Py17XNL_0104808.1-exon2;transcript_id=Py17XNL_0104808.1;locus_tag=Py17XNL_0104808;protein_id=Py17XNL_0104808.1-p1;product=PIR protein
Py17XNL_01	AUGUSTUS	CDS	687037	687906	1	+	0	ID=Py17XNL_0104808.1-CDS2;Parent=Py17XNL_0104808.1;gene_name=PIR protein;Name=Py17XNL_0104808.1-p1;transcript_id=Py17XNL_0104808.1;locus_tag=Py17XNL_0104808;protein_id=Py17XNL_0104808.1-p1;product=PIR protein
Py17XNL_01	AUGUSTUS	intron	687907	688010	1	+	.	ID=Py17XNL_0104808.1-intron2;Parent=Py17XNL_0104808.1;gene_name=PIR protein;Name=Py17XNL_0104808.1-intron2;transcript_id=Py17XNL_0104808.1;locus_tag=Py17XNL_0104808
Py17XNL_01	AUGUSTUS	CDS	688011	688076	1	+	0	ID=Py17XNL_0104808.1-CDS3;Parent=Py17XNL_0104808.1;gene_name=PIR protein;Name=Py17XNL_0104808.1-p1;transcript_id=Py17XNL_0104808.1;locus_tag=Py17XNL_0104808;protein_id=Py17XNL_0104808.1-p1;product=PIR protein
Py17XNL_01	AUGUSTUS	exon	688011	688499	.	+	.	ID=Py17XNL_0104808.1-exon3;Parent=Py17XNL_0104808.1;gene_name=PIR protein;Name=Py17XNL_0104808.1-exon3;transcript_id=Py17XNL_0104808.1;locus_tag=Py17XNL_0104808;protein_id=Py17XNL_0104808.1-p1;product=PIR protein
Py17XNL_01	AUGUSTUS	stop_codon	688074	688076	.	+	0	ID=Py17XNL_0104808.1-stop1;Parent=Py17XNL_0104808.1;gene_name=PIR protein;Name=Py17XNL_0104808.1-stop1;transcript_id=Py17XNL_0104808.1;locus_tag=Py17XNL_0104808
Py17XNL_01	AUGUSTUS	three_prime_UTR	688077	688499	0.58	+	.	ID=Py17XNL_0104808.1-3UTR1;Parent=Py17XNL_0104808.1;gene_name=PIR protein;Name=Py17XNL_0104808.1-3UTR1;transcript_id=Py17XNL_0104808.1;locus_tag=Py17XNL_0104808
Py17XNL_01	AUGUSTUS	transcription_end_site	688499	688499	.	+	.	ID=Py17XNL_0104808.1-tts1;Parent=Py17XNL_0104808.1;gene_name=PIR protein;Name=Py17XNL_0104808.1-tts1;transcript_id=Py17XNL_0104808.1;locus_tag=Py17XNL_0104808
###
Py17XNL_01	AUGUSTUS	gene	690505	692509	0.1	+	.	ID=Py17XNL_0104809;gene_id=Py17XNL_0104809;gene_name=Py17XNL_0104809;Name=PIR protein;best_match=PY17X_0115500.1-p1;query_coverage=99.0;percentage_identity=100.0;locus_tag=Py17XNL_0104809
Py17XNL_01	AUGUSTUS	mRNA	690505	692509	0.1	+	.	ID=Py17XNL_0104809.1;Parent=Py17XNL_0104809;gene_name=Py17XNL_0104809;Name=PIR protein.1;best_match=PY17X_0115500.1-p1;query_coverage=99.0;percentage_identity=100.0;transcript_id=Py17XNL_0104809.1;locus_tag=Py17XNL_0104809;protein_id=Py17XNL_0104809.1-p1;product=PIR protein
Py17XNL_01	AUGUSTUS	transcription_start_site	690505	690505	.	+	.	ID=Py17XNL_0104809.1-tss1;Parent=Py17XNL_0104809.1;gene_name=PIR protein;Name=Py17XNL_0104809.1-tss1;transcript_id=Py17XNL_0104809.1;locus_tag=Py17XNL_0104809
Py17XNL_01	AUGUSTUS	five_prime_UTR	690505	690544	0.47	+	.	ID=Py17XNL_0104809.1-5UTR1;Parent=Py17XNL_0104809.1;gene_name=PIR protein;Name=Py17XNL_0104809.1-5UTR1;transcript_id=Py17XNL_0104809.1;locus_tag=Py17XNL_0104809
Py17XNL_01	AUGUSTUS	exon	690505	690547	.	+	.	ID=Py17XNL_0104809.1-exon1;Parent=Py17XNL_0104809.1;gene_name=PIR protein;Name=Py17XNL_0104809.1-exon1;transcript_id=Py17XNL_0104809.1;locus_tag=Py17XNL_0104809;protein_id=Py17XNL_0104809.1-p1;product=PIR protein
Py17XNL_01	AUGUSTUS	CDS	690545	690547	0.8	+	0	ID=Py17XNL_0104809.1-CDS1;Parent=Py17XNL_0104809.1;gene_name=PIR protein;Name=Py17XNL_0104809.1-p1;transcript_id=Py17XNL_0104809.1;locus_tag=Py17XNL_0104809;protein_id=Py17XNL_0104809.1-p1;product=PIR protein
Py17XNL_01	AUGUSTUS	start_codon	690545	690547	.	+	0	ID=Py17XNL_0104809.1-start1;Parent=Py17XNL_0104809.1;gene_name=PIR protein;Name=Py17XNL_0104809.1-start1;transcript_id=Py17XNL_0104809.1;locus_tag=Py17XNL_0104809
Py17XNL_01	AUGUSTUS	intron	690548	690672	1	+	.	ID=Py17XNL_0104809.1-intron1;Parent=Py17XNL_0104809.1;gene_name=PIR protein;Name=Py17XNL_0104809.1-intron1;transcript_id=Py17XNL_0104809.1;locus_tag=Py17XNL_0104809
Py17XNL_01	AUGUSTUS	exon	690673	691548	.	+	.	ID=Py17XNL_0104809.1-exon2;Parent=Py17XNL_0104809.1;gene_name=PIR protein;Name=Py17XNL_0104809.1-exon2;transcript_id=Py17XNL_0104809.1;locus_tag=Py17XNL_0104809;protein_id=Py17XNL_0104809.1-p1;product=PIR protein
Py17XNL_01	AUGUSTUS	CDS	690673	691548	1	+	0	ID=Py17XNL_0104809.1-CDS2;Parent=Py17XNL_0104809.1;gene_name=PIR protein;Name=Py17XNL_0104809.1-p1;transcript_id=Py17XNL_0104809.1;locus_tag=Py17XNL_0104809;protein_id=Py17XNL_0104809.1-p1;product=PIR protein
Py17XNL_01	AUGUSTUS	intron	691549	691636	1	+	.	ID=Py17XNL_0104809.1-intron2;Parent=Py17XNL_0104809.1;gene_name=PIR protein;Name=Py17XNL_0104809.1-intron2;transcript_id=Py17XNL_0104809.1;locus_tag=Py17XNL_0104809
Py17XNL_01	AUGUSTUS	CDS	691637	691702	1	+	0	ID=Py17XNL_0104809.1-CDS3;Parent=Py17XNL_0104809.1;gene_name=PIR protein;Name=Py17XNL_0104809.1-p1;transcript_id=Py17XNL_0104809.1;locus_tag=Py17XNL_0104809;protein_id=Py17XNL_0104809.1-p1;product=PIR protein
Py17XNL_01	AUGUSTUS	exon	691637	691754	.	+	.	ID=Py17XNL_0104809.1-exon3;Parent=Py17XNL_0104809.1;gene_name=PIR protein;Name=Py17XNL_0104809.1-exon3;transcript_id=Py17XNL_0104809.1;locus_tag=Py17XNL_0104809;protein_id=Py17XNL_0104809.1-p1;product=PIR protein
Py17XNL_01	AUGUSTUS	stop_codon	691700	691702	.	+	0	ID=Py17XNL_0104809.1-stop1;Parent=Py17XNL_0104809.1;gene_name=PIR protein;Name=Py17XNL_0104809.1-stop1;transcript_id=Py17XNL_0104809.1;locus_tag=Py17XNL_0104809
Py17XNL_01	AUGUSTUS	three_prime_UTR	691703	691754	0.86	+	.	ID=Py17XNL_0104809.1-3UTR1;Parent=Py17XNL_0104809.1;gene_name=PIR protein;Name=Py17XNL_0104809.1-3UTR1;transcript_id=Py17XNL_0104809.1;locus_tag=Py17XNL_0104809
Py17XNL_01	AUGUSTUS	exon	691841	691873	.	+	.	ID=Py17XNL_0104809.1-exon4;Parent=Py17XNL_0104809.1;gene_name=PIR protein;Name=Py17XNL_0104809.1-exon4;transcript_id=Py17XNL_0104809.1;locus_tag=Py17XNL_0104809;protein_id=Py17XNL_0104809.1-p1;product=PIR protein
Py17XNL_01	AUGUSTUS	three_prime_UTR	691841	691873	0.86	+	.	ID=Py17XNL_0104809.1-3UTR2;Parent=Py17XNL_0104809.1;gene_name=PIR protein;Name=Py17XNL_0104809.1-3UTR2;transcript_id=Py17XNL_0104809.1;locus_tag=Py17XNL_0104809
Py17XNL_01	AUGUSTUS	exon	691959	692509	.	+	.	ID=Py17XNL_0104809.1-exon5;Parent=Py17XNL_0104809.1;gene_name=PIR protein;Name=Py17XNL_0104809.1-exon5;transcript_id=Py17XNL_0104809.1;locus_tag=Py17XNL_0104809;protein_id=Py17XNL_0104809.1-p1;product=PIR protein
Py17XNL_01	AUGUSTUS	three_prime_UTR	691959	692509	0.23	+	.	ID=Py17XNL_0104809.1-3UTR3;Parent=Py17XNL_0104809.1;gene_name=PIR protein;Name=Py17XNL_0104809.1-3UTR3;transcript_id=Py17XNL_0104809.1;locus_tag=Py17XNL_0104809
Py17XNL_01	AUGUSTUS	transcription_end_site	692509	692509	.	+	.	ID=Py17XNL_0104809.1-tts1;Parent=Py17XNL_0104809.1;gene_name=PIR protein;Name=Py17XNL_0104809.1-tts1;transcript_id=Py17XNL_0104809.1;locus_tag=Py17XNL_0104809
###
Py17XNL_01	AUGUSTUS	gene	693805	694579	0.34	+	.	ID=Py17XNL_0104810;gene_id=Py17XNL_0104810;gene_name=Py17XNL_0104810;Name=fam-c protein;best_match=PY17X_0115600.1-p1;query_coverage=99.0;percentage_identity=100.0;locus_tag=Py17XNL_0104810
Py17XNL_01	AUGUSTUS	mRNA	693805	694579	0.34	+	.	ID=Py17XNL_0104810.1;Parent=Py17XNL_0104810;gene_name=Py17XNL_0104810;Name=fam-c protein.1;best_match=PY17X_0115600.1-p1;query_coverage=99.0;percentage_identity=100.0;transcript_id=Py17XNL_0104810.1;locus_tag=Py17XNL_0104810;protein_id=Py17XNL_0104810.1-p1;product=fam-c protein
Py17XNL_01	AUGUSTUS	transcription_start_site	693805	693805	.	+	.	ID=Py17XNL_0104810.1-tss1;Parent=Py17XNL_0104810.1;gene_name=fam-c protein;Name=Py17XNL_0104810.1-tss1;transcript_id=Py17XNL_0104810.1;locus_tag=Py17XNL_0104810
Py17XNL_01	AUGUSTUS	five_prime_UTR	693805	693916	0.77	+	.	ID=Py17XNL_0104810.1-5UTR1;Parent=Py17XNL_0104810.1;gene_name=fam-c protein;Name=Py17XNL_0104810.1-5UTR1;transcript_id=Py17XNL_0104810.1;locus_tag=Py17XNL_0104810
Py17XNL_01	AUGUSTUS	exon	693805	693997	.	+	.	ID=Py17XNL_0104810.1-exon1;Parent=Py17XNL_0104810.1;gene_name=fam-c protein;Name=Py17XNL_0104810.1-exon1;transcript_id=Py17XNL_0104810.1;locus_tag=Py17XNL_0104810;protein_id=Py17XNL_0104810.1-p1;product=fam-c protein
Py17XNL_01	AUGUSTUS	start_codon	693917	693919	.	+	0	ID=Py17XNL_0104810.1-start1;Parent=Py17XNL_0104810.1;gene_name=fam-c protein;Name=Py17XNL_0104810.1-start1;transcript_id=Py17XNL_0104810.1;locus_tag=Py17XNL_0104810
Py17XNL_01	AUGUSTUS	CDS	693917	693997	1	+	0	ID=Py17XNL_0104810.1-CDS1;Parent=Py17XNL_0104810.1;gene_name=fam-c protein;Name=Py17XNL_0104810.1-p1;transcript_id=Py17XNL_0104810.1;locus_tag=Py17XNL_0104810;protein_id=Py17XNL_0104810.1-p1;product=fam-c protein
Py17XNL_01	AUGUSTUS	intron	693998	694127	1	+	.	ID=Py17XNL_0104810.1-intron1;Parent=Py17XNL_0104810.1;gene_name=fam-c protein;Name=Py17XNL_0104810.1-intron1;transcript_id=Py17XNL_0104810.1;locus_tag=Py17XNL_0104810
Py17XNL_01	AUGUSTUS	CDS	694128	694454	1	+	0	ID=Py17XNL_0104810.1-CDS2;Parent=Py17XNL_0104810.1;gene_name=fam-c protein;Name=Py17XNL_0104810.1-p1;transcript_id=Py17XNL_0104810.1;locus_tag=Py17XNL_0104810;protein_id=Py17XNL_0104810.1-p1;product=fam-c protein
Py17XNL_01	AUGUSTUS	exon	694128	694579	.	+	.	ID=Py17XNL_0104810.1-exon2;Parent=Py17XNL_0104810.1;gene_name=fam-c protein;Name=Py17XNL_0104810.1-exon2;transcript_id=Py17XNL_0104810.1;locus_tag=Py17XNL_0104810;protein_id=Py17XNL_0104810.1-p1;product=fam-c protein
Py17XNL_01	AUGUSTUS	stop_codon	694452	694454	.	+	0	ID=Py17XNL_0104810.1-stop1;Parent=Py17XNL_0104810.1;gene_name=fam-c protein;Name=Py17XNL_0104810.1-stop1;transcript_id=Py17XNL_0104810.1;locus_tag=Py17XNL_0104810
Py17XNL_01	AUGUSTUS	three_prime_UTR	694455	694579	0.39	+	.	ID=Py17XNL_0104810.1-3UTR1;Parent=Py17XNL_0104810.1;gene_name=fam-c protein;Name=Py17XNL_0104810.1-3UTR1;transcript_id=Py17XNL_0104810.1;locus_tag=Py17XNL_0104810
Py17XNL_01	AUGUSTUS	transcription_end_site	694579	694579	.	+	.	ID=Py17XNL_0104810.1-tts1;Parent=Py17XNL_0104810.1;gene_name=fam-c protein;Name=Py17XNL_0104810.1-tts1;transcript_id=Py17XNL_0104810.1;locus_tag=Py17XNL_0104810
###
Py17XNL_01	AUGUSTUS	gene	694756	698925	0.03	-	.	ID=Py17XNL_0104811;gene_id=Py17XNL_0104811;gene_name=Py17XNL_0104811;Name=lysophospholipase;best_match=PY17X_0115700.1-p1;query_coverage=99.0;percentage_identity=100.0;locus_tag=Py17XNL_0104811
Py17XNL_01	AUGUSTUS	mRNA	694756	698925	0.03	-	.	ID=Py17XNL_0104811.1;Parent=Py17XNL_0104811;gene_name=Py17XNL_0104811;Name=lysophospholipase.1;best_match=PY17X_0115700.1-p1;query_coverage=99.0;percentage_identity=100.0;transcript_id=Py17XNL_0104811.1;locus_tag=Py17XNL_0104811;protein_id=Py17XNL_0104811.1-p1;product=lysophospholipase, putative
Py17XNL_01	AUGUSTUS	transcription_end_site	694756	694756	.	-	.	ID=Py17XNL_0104811.1-tts1;Parent=Py17XNL_0104811.1;gene_name=lysophospholipase;Name=Py17XNL_0104811.1-tts1;transcript_id=Py17XNL_0104811.1;locus_tag=Py17XNL_0104811
Py17XNL_01	AUGUSTUS	exon	694756	695154	.	-	.	ID=Py17XNL_0104811.1-exon1;Parent=Py17XNL_0104811.1;gene_name=lysophospholipase;Name=Py17XNL_0104811.1-exon1;transcript_id=Py17XNL_0104811.1;locus_tag=Py17XNL_0104811;protein_id=Py17XNL_0104811.1-p1;product=lysophospholipase, putative
Py17XNL_01	AUGUSTUS	three_prime_UTR	694756	695154	0.19	-	.	ID=Py17XNL_0104811.1-3UTR1;Parent=Py17XNL_0104811.1;gene_name=lysophospholipase;Name=Py17XNL_0104811.1-3UTR1;transcript_id=Py17XNL_0104811.1;locus_tag=Py17XNL_0104811
Py17XNL_01	AUGUSTUS	exon	695558	696208	.	-	.	ID=Py17XNL_0104811.1-exon2;Parent=Py17XNL_0104811.1;gene_name=lysophospholipase;Name=Py17XNL_0104811.1-exon2;transcript_id=Py17XNL_0104811.1;locus_tag=Py17XNL_0104811;protein_id=Py17XNL_0104811.1-p1;product=lysophospholipase, putative
Py17XNL_01	AUGUSTUS	three_prime_UTR	695558	696208	0.6	-	.	ID=Py17XNL_0104811.1-3UTR2;Parent=Py17XNL_0104811.1;gene_name=lysophospholipase;Name=Py17XNL_0104811.1-3UTR2;transcript_id=Py17XNL_0104811.1;locus_tag=Py17XNL_0104811
Py17XNL_01	AUGUSTUS	three_prime_UTR	697098	697458	0.33	-	.	ID=Py17XNL_0104811.1-3UTR3;Parent=Py17XNL_0104811.1;gene_name=lysophospholipase;Name=Py17XNL_0104811.1-3UTR3;transcript_id=Py17XNL_0104811.1;locus_tag=Py17XNL_0104811
Py17XNL_01	AUGUSTUS	exon	697098	698925	.	-	.	ID=Py17XNL_0104811.1-exon3;Parent=Py17XNL_0104811.1;gene_name=lysophospholipase;Name=Py17XNL_0104811.1-exon3;transcript_id=Py17XNL_0104811.1;locus_tag=Py17XNL_0104811;protein_id=Py17XNL_0104811.1-p1;product=lysophospholipase, putative
Py17XNL_01	AUGUSTUS	stop_codon	697459	697461	.	-	0	ID=Py17XNL_0104811.1-stop1;Parent=Py17XNL_0104811.1;gene_name=lysophospholipase;Name=Py17XNL_0104811.1-stop1;transcript_id=Py17XNL_0104811.1;locus_tag=Py17XNL_0104811
Py17XNL_01	AUGUSTUS	CDS	697459	698718	1	-	0	ID=Py17XNL_0104811.1-CDS1;Parent=Py17XNL_0104811.1;gene_name=lysophospholipase;Name=Py17XNL_0104811.1-p1;transcript_id=Py17XNL_0104811.1;locus_tag=Py17XNL_0104811;protein_id=Py17XNL_0104811.1-p1;product=lysophospholipase, putative
Py17XNL_01	AUGUSTUS	start_codon	698716	698718	.	-	0	ID=Py17XNL_0104811.1-start1;Parent=Py17XNL_0104811.1;gene_name=lysophospholipase;Name=Py17XNL_0104811.1-start1;transcript_id=Py17XNL_0104811.1;locus_tag=Py17XNL_0104811
Py17XNL_01	AUGUSTUS	five_prime_UTR	698719	698925	0.49	-	.	ID=Py17XNL_0104811.1-5UTR1;Parent=Py17XNL_0104811.1;gene_name=lysophospholipase;Name=Py17XNL_0104811.1-5UTR1;transcript_id=Py17XNL_0104811.1;locus_tag=Py17XNL_0104811
Py17XNL_01	AUGUSTUS	transcription_start_site	698925	698925	.	-	.	ID=Py17XNL_0104811.1-tss1;Parent=Py17XNL_0104811.1;gene_name=lysophospholipase;Name=Py17XNL_0104811.1-tss1;transcript_id=Py17XNL_0104811.1;locus_tag=Py17XNL_0104811
###
Py17XNL_01	AUGUSTUS	gene	700725	701789	0.63	+	.	ID=Py17XNL_0104812;gene_id=Py17XNL_0104812;gene_name=Py17XNL_0104812;Name=hypothetical protein;best_match=PY17X_0115800.1-p1;query_coverage=99.0;percentage_identity=100.0;locus_tag=Py17XNL_0104812
Py17XNL_01	AUGUSTUS	mRNA	700725	701789	0.33	+	.	ID=Py17XNL_0104812.1;Parent=Py17XNL_0104812;gene_name=Py17XNL_0104812;Name=hypothetical protein.1;best_match=PY17X_0115800.1-p1;query_coverage=99.0;percentage_identity=100.0;transcript_id=Py17XNL_0104812.1;locus_tag=Py17XNL_0104812;protein_id=Py17XNL_0104812.1-p1;product=hypothetical protein
Py17XNL_01	AUGUSTUS	transcription_start_site	700725	700725	.	+	.	ID=Py17XNL_0104812.1-tss1;Parent=Py17XNL_0104812.1;gene_name=hypothetical protein;Name=Py17XNL_0104812.1-tss1;transcript_id=Py17XNL_0104812.1;locus_tag=Py17XNL_0104812
Py17XNL_01	AUGUSTUS	five_prime_UTR	700725	700802	0.38	+	.	ID=Py17XNL_0104812.1-5UTR1;Parent=Py17XNL_0104812.1;gene_name=hypothetical protein;Name=Py17XNL_0104812.1-5UTR1;transcript_id=Py17XNL_0104812.1;locus_tag=Py17XNL_0104812
Py17XNL_01	AUGUSTUS	exon	700725	700971	.	+	.	ID=Py17XNL_0104812.1-exon1;Parent=Py17XNL_0104812.1;gene_name=hypothetical protein;Name=Py17XNL_0104812.1-exon1;transcript_id=Py17XNL_0104812.1;locus_tag=Py17XNL_0104812;protein_id=Py17XNL_0104812.1-p1;product=hypothetical protein
Py17XNL_01	AUGUSTUS	start_codon	700803	700805	.	+	0	ID=Py17XNL_0104812.1-start1;Parent=Py17XNL_0104812.1;gene_name=hypothetical protein;Name=Py17XNL_0104812.1-start1;transcript_id=Py17XNL_0104812.1;locus_tag=Py17XNL_0104812
Py17XNL_01	AUGUSTUS	CDS	700803	700971	1	+	0	ID=Py17XNL_0104812.1-CDS1;Parent=Py17XNL_0104812.1;gene_name=hypothetical protein;Name=Py17XNL_0104812.1-p1;transcript_id=Py17XNL_0104812.1;locus_tag=Py17XNL_0104812;protein_id=Py17XNL_0104812.1-p1;product=hypothetical protein
Py17XNL_01	AUGUSTUS	intron	700972	701226	1	+	.	ID=Py17XNL_0104812.1-intron1;Parent=Py17XNL_0104812.1;gene_name=hypothetical protein;Name=Py17XNL_0104812.1-intron1;transcript_id=Py17XNL_0104812.1;locus_tag=Py17XNL_0104812
Py17XNL_01	AUGUSTUS	CDS	701227	701441	1	+	2	ID=Py17XNL_0104812.1-CDS2;Parent=Py17XNL_0104812.1;gene_name=hypothetical protein;Name=Py17XNL_0104812.1-p1;transcript_id=Py17XNL_0104812.1;locus_tag=Py17XNL_0104812;protein_id=Py17XNL_0104812.1-p1;product=hypothetical protein
Py17XNL_01	AUGUSTUS	exon	701227	701789	.	+	.	ID=Py17XNL_0104812.1-exon2;Parent=Py17XNL_0104812.1;gene_name=hypothetical protein;Name=Py17XNL_0104812.1-exon2;transcript_id=Py17XNL_0104812.1;locus_tag=Py17XNL_0104812;protein_id=Py17XNL_0104812.1-p1;product=hypothetical protein
Py17XNL_01	AUGUSTUS	stop_codon	701439	701441	.	+	0	ID=Py17XNL_0104812.1-stop1;Parent=Py17XNL_0104812.1;gene_name=hypothetical protein;Name=Py17XNL_0104812.1-stop1;transcript_id=Py17XNL_0104812.1;locus_tag=Py17XNL_0104812
Py17XNL_01	AUGUSTUS	three_prime_UTR	701442	701789	0.84	+	.	ID=Py17XNL_0104812.1-3UTR1;Parent=Py17XNL_0104812.1;gene_name=hypothetical protein;Name=Py17XNL_0104812.1-3UTR1;transcript_id=Py17XNL_0104812.1;locus_tag=Py17XNL_0104812
Py17XNL_01	AUGUSTUS	transcription_end_site	701789	701789	.	+	.	ID=Py17XNL_0104812.1-tts1;Parent=Py17XNL_0104812.1;gene_name=hypothetical protein;Name=Py17XNL_0104812.1-tts1;transcript_id=Py17XNL_0104812.1;locus_tag=Py17XNL_0104812
Py17XNL_01	AUGUSTUS	mRNA	700725	701789	0.3	+	.	ID=Py17XNL_0104812.2;Parent=Py17XNL_0104812;gene_name=Py17XNL_0104812;Name=hypothetical protein.2;best_match=PY17X_0115800.1-p1;query_coverage=99.0;percentage_identity=99.213;transcript_id=Py17XNL_0104812.2;locus_tag=Py17XNL_0104812;protein_id=Py17XNL_0104812.2-p2;product=hypothetical protein
Py17XNL_01	AUGUSTUS	transcription_start_site	700725	700725	.	+	.	ID=Py17XNL_0104812.2-tss1;Parent=Py17XNL_0104812.2;gene_name=hypothetical protein;Name=Py17XNL_0104812.2-tss1;transcript_id=Py17XNL_0104812.2;locus_tag=Py17XNL_0104812
Py17XNL_01	AUGUSTUS	five_prime_UTR	700725	700802	0.38	+	.	ID=Py17XNL_0104812.2-5UTR1;Parent=Py17XNL_0104812.2;gene_name=hypothetical protein;Name=Py17XNL_0104812.2-5UTR1;transcript_id=Py17XNL_0104812.2;locus_tag=Py17XNL_0104812
Py17XNL_01	AUGUSTUS	exon	700725	700971	.	+	.	ID=Py17XNL_0104812.2-exon1;Parent=Py17XNL_0104812.2;gene_name=hypothetical protein;Name=Py17XNL_0104812.2-exon1;transcript_id=Py17XNL_0104812.2;locus_tag=Py17XNL_0104812;protein_id=Py17XNL_0104812.2-p2;product=hypothetical protein
Py17XNL_01	AUGUSTUS	start_codon	700803	700805	.	+	0	ID=Py17XNL_0104812.2-start1;Parent=Py17XNL_0104812.2;gene_name=hypothetical protein;Name=Py17XNL_0104812.2-start1;transcript_id=Py17XNL_0104812.2;locus_tag=Py17XNL_0104812
Py17XNL_01	AUGUSTUS	CDS	700803	700971	1	+	0	ID=Py17XNL_0104812.2-CDS1;Parent=Py17XNL_0104812.2;gene_name=hypothetical protein;Name=Py17XNL_0104812.2-p2;transcript_id=Py17XNL_0104812.2;locus_tag=Py17XNL_0104812;protein_id=Py17XNL_0104812.2-p2;product=hypothetical protein
Py17XNL_01	AUGUSTUS	intron	700972	701229	1	+	.	ID=Py17XNL_0104812.2-intron1;Parent=Py17XNL_0104812.2;gene_name=hypothetical protein;Name=Py17XNL_0104812.2-intron1;transcript_id=Py17XNL_0104812.2;locus_tag=Py17XNL_0104812
Py17XNL_01	AUGUSTUS	CDS	701230	701441	1	+	2	ID=Py17XNL_0104812.2-CDS2;Parent=Py17XNL_0104812.2;gene_name=hypothetical protein;Name=Py17XNL_0104812.2-p2;transcript_id=Py17XNL_0104812.2;locus_tag=Py17XNL_0104812;protein_id=Py17XNL_0104812.2-p2;product=hypothetical protein
Py17XNL_01	AUGUSTUS	exon	701230	701789	.	+	.	ID=Py17XNL_0104812.2-exon2;Parent=Py17XNL_0104812.2;gene_name=hypothetical protein;Name=Py17XNL_0104812.2-exon2;transcript_id=Py17XNL_0104812.2;locus_tag=Py17XNL_0104812;protein_id=Py17XNL_0104812.2-p2;product=hypothetical protein
Py17XNL_01	AUGUSTUS	stop_codon	701439	701441	.	+	0	ID=Py17XNL_0104812.2-stop1;Parent=Py17XNL_0104812.2;gene_name=hypothetical protein;Name=Py17XNL_0104812.2-stop1;transcript_id=Py17XNL_0104812.2;locus_tag=Py17XNL_0104812
Py17XNL_01	AUGUSTUS	three_prime_UTR	701442	701789	0.77	+	.	ID=Py17XNL_0104812.2-3UTR1;Parent=Py17XNL_0104812.2;gene_name=hypothetical protein;Name=Py17XNL_0104812.2-3UTR1;transcript_id=Py17XNL_0104812.2;locus_tag=Py17XNL_0104812
Py17XNL_01	AUGUSTUS	transcription_end_site	701789	701789	.	+	.	ID=Py17XNL_0104812.2-tts1;Parent=Py17XNL_0104812.2;gene_name=hypothetical protein;Name=Py17XNL_0104812.2-tts1;transcript_id=Py17XNL_0104812.2;locus_tag=Py17XNL_0104812
###
Py17XNL_01	AUGUSTUS	gene	700845	703549	0.06	+	.	ID=Py17XNL_0104813;gene_id=Py17XNL_0104813;gene_name=Py17XNL_0104813;Name=hypothetical protein;best_match=PY17X_0115900.1-p1;query_coverage=99.0;percentage_identity=100.0;locus_tag=Py17XNL_0104813
Py17XNL_01	AUGUSTUS	mRNA	700845	703549	0.06	+	.	ID=Py17XNL_0104813.1;Parent=Py17XNL_0104813;gene_name=Py17XNL_0104813;Name=hypothetical protein.1;best_match=PY17X_0115900.1-p1;query_coverage=99.0;percentage_identity=100.0;transcript_id=Py17XNL_0104813.1;locus_tag=Py17XNL_0104813;protein_id=Py17XNL_0104813.1-p1;product=hypothetical protein
Py17XNL_01	AUGUSTUS	transcription_start_site	700845	700845	.	+	.	ID=Py17XNL_0104813.1-tss1;Parent=Py17XNL_0104813.1;gene_name=hypothetical protein;Name=Py17XNL_0104813.1-tss1;transcript_id=Py17XNL_0104813.1;locus_tag=Py17XNL_0104813
Py17XNL_01	AUGUSTUS	five_prime_UTR	700845	702418	0.15	+	.	ID=Py17XNL_0104813.1-5UTR1;Parent=Py17XNL_0104813.1;gene_name=hypothetical protein;Name=Py17XNL_0104813.1-5UTR1;transcript_id=Py17XNL_0104813.1;locus_tag=Py17XNL_0104813
Py17XNL_01	AUGUSTUS	exon	700845	703260	.	+	.	ID=Py17XNL_0104813.1-exon1;Parent=Py17XNL_0104813.1;gene_name=hypothetical protein;Name=Py17XNL_0104813.1-exon1;transcript_id=Py17XNL_0104813.1;locus_tag=Py17XNL_0104813;protein_id=Py17XNL_0104813.1-p1;product=hypothetical protein
Py17XNL_01	AUGUSTUS	start_codon	702419	702421	.	+	0	ID=Py17XNL_0104813.1-start1;Parent=Py17XNL_0104813.1;gene_name=hypothetical protein;Name=Py17XNL_0104813.1-start1;transcript_id=Py17XNL_0104813.1;locus_tag=Py17XNL_0104813
Py17XNL_01	AUGUSTUS	CDS	702419	702931	1	+	0	ID=Py17XNL_0104813.1-CDS1;Parent=Py17XNL_0104813.1;gene_name=hypothetical protein;Name=Py17XNL_0104813.1-p1;transcript_id=Py17XNL_0104813.1;locus_tag=Py17XNL_0104813;protein_id=Py17XNL_0104813.1-p1;product=hypothetical protein
Py17XNL_01	AUGUSTUS	stop_codon	702929	702931	.	+	0	ID=Py17XNL_0104813.1-stop1;Parent=Py17XNL_0104813.1;gene_name=hypothetical protein;Name=Py17XNL_0104813.1-stop1;transcript_id=Py17XNL_0104813.1;locus_tag=Py17XNL_0104813
Py17XNL_01	AUGUSTUS	three_prime_UTR	702932	703260	1	+	.	ID=Py17XNL_0104813.1-3UTR1;Parent=Py17XNL_0104813.1;gene_name=hypothetical protein;Name=Py17XNL_0104813.1-3UTR1;transcript_id=Py17XNL_0104813.1;locus_tag=Py17XNL_0104813
Py17XNL_01	AUGUSTUS	exon	703349	703549	.	+	.	ID=Py17XNL_0104813.1-exon2;Parent=Py17XNL_0104813.1;gene_name=hypothetical protein;Name=Py17XNL_0104813.1-exon2;transcript_id=Py17XNL_0104813.1;locus_tag=Py17XNL_0104813;protein_id=Py17XNL_0104813.1-p1;product=hypothetical protein
Py17XNL_01	AUGUSTUS	three_prime_UTR	703349	703549	0.27	+	.	ID=Py17XNL_0104813.1-3UTR2;Parent=Py17XNL_0104813.1;gene_name=hypothetical protein;Name=Py17XNL_0104813.1-3UTR2;transcript_id=Py17XNL_0104813.1;locus_tag=Py17XNL_0104813
Py17XNL_01	AUGUSTUS	transcription_end_site	703549	703549	.	+	.	ID=Py17XNL_0104813.1-tts1;Parent=Py17XNL_0104813.1;gene_name=hypothetical protein;Name=Py17XNL_0104813.1-tts1;transcript_id=Py17XNL_0104813.1;locus_tag=Py17XNL_0104813
###
Py17XNL_01	AUGUSTUS	gene	703966	706155	0.12	-	.	ID=Py17XNL_0104814;gene_id=Py17XNL_0104814;gene_name=Py17XNL_0104814;Name=fam-a protein;best_match=PY17X_0115951.1-p1;query_coverage=99.0;percentage_identity=99.667;locus_tag=Py17XNL_0104814
Py17XNL_01	AUGUSTUS	mRNA	703966	706155	0.12	-	.	ID=Py17XNL_0104814.1;Parent=Py17XNL_0104814;gene_name=Py17XNL_0104814;Name=fam-a protein.1;best_match=PY17X_0115951.1-p1;query_coverage=99.0;percentage_identity=99.667;transcript_id=Py17XNL_0104814.1;locus_tag=Py17XNL_0104814;protein_id=Py17XNL_0104814.1-p1;product=fam-a protein
Py17XNL_01	AUGUSTUS	transcription_end_site	703966	703966	.	-	.	ID=Py17XNL_0104814.1-tts1;Parent=Py17XNL_0104814.1;gene_name=fam-a protein;Name=Py17XNL_0104814.1-tts1;transcript_id=Py17XNL_0104814.1;locus_tag=Py17XNL_0104814
Py17XNL_01	AUGUSTUS	three_prime_UTR	703966	704335	0.3	-	.	ID=Py17XNL_0104814.1-3UTR1;Parent=Py17XNL_0104814.1;gene_name=fam-a protein;Name=Py17XNL_0104814.1-3UTR1;transcript_id=Py17XNL_0104814.1;locus_tag=Py17XNL_0104814
Py17XNL_01	AUGUSTUS	exon	703966	704440	.	-	.	ID=Py17XNL_0104814.1-exon1;Parent=Py17XNL_0104814.1;gene_name=fam-a protein;Name=Py17XNL_0104814.1-exon1;transcript_id=Py17XNL_0104814.1;locus_tag=Py17XNL_0104814;protein_id=Py17XNL_0104814.1-p1;product=fam-a protein
Py17XNL_01	AUGUSTUS	stop_codon	704336	704338	.	-	0	ID=Py17XNL_0104814.1-stop1;Parent=Py17XNL_0104814.1;gene_name=fam-a protein;Name=Py17XNL_0104814.1-stop1;transcript_id=Py17XNL_0104814.1;locus_tag=Py17XNL_0104814
Py17XNL_01	AUGUSTUS	CDS	704336	704440	1	-	0	ID=Py17XNL_0104814.1-CDS1;Parent=Py17XNL_0104814.1;gene_name=fam-a protein;Name=Py17XNL_0104814.1-p1;transcript_id=Py17XNL_0104814.1;locus_tag=Py17XNL_0104814;protein_id=Py17XNL_0104814.1-p1;product=fam-a protein
Py17XNL_01	AUGUSTUS	intron	704441	704636	1	-	.	ID=Py17XNL_0104814.1-intron1;Parent=Py17XNL_0104814.1;gene_name=fam-a protein;Name=Py17XNL_0104814.1-intron1;transcript_id=Py17XNL_0104814.1;locus_tag=Py17XNL_0104814
Py17XNL_01	AUGUSTUS	exon	704637	704870	.	-	.	ID=Py17XNL_0104814.1-exon2;Parent=Py17XNL_0104814.1;gene_name=fam-a protein;Name=Py17XNL_0104814.1-exon2;transcript_id=Py17XNL_0104814.1;locus_tag=Py17XNL_0104814;protein_id=Py17XNL_0104814.1-p1;product=fam-a protein
Py17XNL_01	AUGUSTUS	CDS	704637	704870	1	-	0	ID=Py17XNL_0104814.1-CDS2;Parent=Py17XNL_0104814.1;gene_name=fam-a protein;Name=Py17XNL_0104814.1-p1;transcript_id=Py17XNL_0104814.1;locus_tag=Py17XNL_0104814;protein_id=Py17XNL_0104814.1-p1;product=fam-a protein
Py17XNL_01	AUGUSTUS	intron	704871	704971	1	-	.	ID=Py17XNL_0104814.1-intron2;Parent=Py17XNL_0104814.1;gene_name=fam-a protein;Name=Py17XNL_0104814.1-intron2;transcript_id=Py17XNL_0104814.1;locus_tag=Py17XNL_0104814
Py17XNL_01	AUGUSTUS	exon	704972	705081	.	-	.	ID=Py17XNL_0104814.1-exon3;Parent=Py17XNL_0104814.1;gene_name=fam-a protein;Name=Py17XNL_0104814.1-exon3;transcript_id=Py17XNL_0104814.1;locus_tag=Py17XNL_0104814;protein_id=Py17XNL_0104814.1-p1;product=fam-a protein
Py17XNL_01	AUGUSTUS	CDS	704972	705081	1	-	2	ID=Py17XNL_0104814.1-CDS3;Parent=Py17XNL_0104814.1;gene_name=fam-a protein;Name=Py17XNL_0104814.1-p1;transcript_id=Py17XNL_0104814.1;locus_tag=Py17XNL_0104814;protein_id=Py17XNL_0104814.1-p1;product=fam-a protein
Py17XNL_01	AUGUSTUS	intron	705082	705241	1	-	.	ID=Py17XNL_0104814.1-intron3;Parent=Py17XNL_0104814.1;gene_name=fam-a protein;Name=Py17XNL_0104814.1-intron3;transcript_id=Py17XNL_0104814.1;locus_tag=Py17XNL_0104814
Py17XNL_01	AUGUSTUS	exon	705242	705308	.	-	.	ID=Py17XNL_0104814.1-exon4;Parent=Py17XNL_0104814.1;gene_name=fam-a protein;Name=Py17XNL_0104814.1-exon4;transcript_id=Py17XNL_0104814.1;locus_tag=Py17XNL_0104814;protein_id=Py17XNL_0104814.1-p1;product=fam-a protein
Py17XNL_01	AUGUSTUS	CDS	705242	705308	1	-	0	ID=Py17XNL_0104814.1-CDS4;Parent=Py17XNL_0104814.1;gene_name=fam-a protein;Name=Py17XNL_0104814.1-p1;transcript_id=Py17XNL_0104814.1;locus_tag=Py17XNL_0104814;protein_id=Py17XNL_0104814.1-p1;product=fam-a protein
Py17XNL_01	AUGUSTUS	intron	705309	705410	1	-	.	ID=Py17XNL_0104814.1-intron4;Parent=Py17XNL_0104814.1;gene_name=fam-a protein;Name=Py17XNL_0104814.1-intron4;transcript_id=Py17XNL_0104814.1;locus_tag=Py17XNL_0104814
Py17XNL_01	AUGUSTUS	exon	705411	705666	.	-	.	ID=Py17XNL_0104814.1-exon5;Parent=Py17XNL_0104814.1;gene_name=fam-a protein;Name=Py17XNL_0104814.1-exon5;transcript_id=Py17XNL_0104814.1;locus_tag=Py17XNL_0104814;protein_id=Py17XNL_0104814.1-p1;product=fam-a protein
Py17XNL_01	AUGUSTUS	CDS	705411	705666	1	-	1	ID=Py17XNL_0104814.1-CDS5;Parent=Py17XNL_0104814.1;gene_name=fam-a protein;Name=Py17XNL_0104814.1-p1;transcript_id=Py17XNL_0104814.1;locus_tag=Py17XNL_0104814;protein_id=Py17XNL_0104814.1-p1;product=fam-a protein
Py17XNL_01	AUGUSTUS	intron	705667	705836	1	-	.	ID=Py17XNL_0104814.1-intron5;Parent=Py17XNL_0104814.1;gene_name=fam-a protein;Name=Py17XNL_0104814.1-intron5;transcript_id=Py17XNL_0104814.1;locus_tag=Py17XNL_0104814
Py17XNL_01	AUGUSTUS	CDS	705837	705967	0.81	-	0	ID=Py17XNL_0104814.1-CDS6;Parent=Py17XNL_0104814.1;gene_name=fam-a protein;Name=Py17XNL_0104814.1-p1;transcript_id=Py17XNL_0104814.1;locus_tag=Py17XNL_0104814;protein_id=Py17XNL_0104814.1-p1;product=fam-a protein
Py17XNL_01	AUGUSTUS	exon	705837	706155	.	-	.	ID=Py17XNL_0104814.1-exon6;Parent=Py17XNL_0104814.1;gene_name=fam-a protein;Name=Py17XNL_0104814.1-exon6;transcript_id=Py17XNL_0104814.1;locus_tag=Py17XNL_0104814;protein_id=Py17XNL_0104814.1-p1;product=fam-a protein
Py17XNL_01	AUGUSTUS	start_codon	705965	705967	.	-	0	ID=Py17XNL_0104814.1-start1;Parent=Py17XNL_0104814.1;gene_name=fam-a protein;Name=Py17XNL_0104814.1-start1;transcript_id=Py17XNL_0104814.1;locus_tag=Py17XNL_0104814
Py17XNL_01	AUGUSTUS	five_prime_UTR	705968	706155	0.35	-	.	ID=Py17XNL_0104814.1-5UTR1;Parent=Py17XNL_0104814.1;gene_name=fam-a protein;Name=Py17XNL_0104814.1-5UTR1;transcript_id=Py17XNL_0104814.1;locus_tag=Py17XNL_0104814
Py17XNL_01	AUGUSTUS	transcription_start_site	706155	706155	.	-	.	ID=Py17XNL_0104814.1-tss1;Parent=Py17XNL_0104814.1;gene_name=fam-a protein;Name=Py17XNL_0104814.1-tss1;transcript_id=Py17XNL_0104814.1;locus_tag=Py17XNL_0104814
###
Py17XNL_01	AUGUSTUS	gene	707656	709345	0.26	-	.	ID=Py17XNL_0104815;gene_id=Py17XNL_0104815;gene_name=Py17XNL_0104815;Name=fam-a protein;best_match=PY17X_0116000.1-p1;query_coverage=99.0;percentage_identity=100.0;locus_tag=Py17XNL_0104815
Py17XNL_01	AUGUSTUS	mRNA	707656	709345	0.26	-	.	ID=Py17XNL_0104815.1;Parent=Py17XNL_0104815;gene_name=Py17XNL_0104815;Name=fam-a protein.1;best_match=PY17X_0116000.1-p1;query_coverage=99.0;percentage_identity=100.0;transcript_id=Py17XNL_0104815.1;locus_tag=Py17XNL_0104815;protein_id=Py17XNL_0104815.1-p1;product=fam-a protein
Py17XNL_01	AUGUSTUS	transcription_end_site	707656	707656	.	-	.	ID=Py17XNL_0104815.1-tts1;Parent=Py17XNL_0104815.1;gene_name=fam-a protein;Name=Py17XNL_0104815.1-tts1;transcript_id=Py17XNL_0104815.1;locus_tag=Py17XNL_0104815
Py17XNL_01	AUGUSTUS	three_prime_UTR	707656	707698	0.31	-	.	ID=Py17XNL_0104815.1-3UTR1;Parent=Py17XNL_0104815.1;gene_name=fam-a protein;Name=Py17XNL_0104815.1-3UTR1;transcript_id=Py17XNL_0104815.1;locus_tag=Py17XNL_0104815
Py17XNL_01	AUGUSTUS	exon	707656	707773	.	-	.	ID=Py17XNL_0104815.1-exon1;Parent=Py17XNL_0104815.1;gene_name=fam-a protein;Name=Py17XNL_0104815.1-exon1;transcript_id=Py17XNL_0104815.1;locus_tag=Py17XNL_0104815;protein_id=Py17XNL_0104815.1-p1;product=fam-a protein
Py17XNL_01	AUGUSTUS	stop_codon	707699	707701	.	-	0	ID=Py17XNL_0104815.1-stop1;Parent=Py17XNL_0104815.1;gene_name=fam-a protein;Name=Py17XNL_0104815.1-stop1;transcript_id=Py17XNL_0104815.1;locus_tag=Py17XNL_0104815
Py17XNL_01	AUGUSTUS	CDS	707699	707773	1	-	0	ID=Py17XNL_0104815.1-CDS1;Parent=Py17XNL_0104815.1;gene_name=fam-a protein;Name=Py17XNL_0104815.1-p1;transcript_id=Py17XNL_0104815.1;locus_tag=Py17XNL_0104815;protein_id=Py17XNL_0104815.1-p1;product=fam-a protein
Py17XNL_01	AUGUSTUS	intron	707774	707912	1	-	.	ID=Py17XNL_0104815.1-intron1;Parent=Py17XNL_0104815.1;gene_name=fam-a protein;Name=Py17XNL_0104815.1-intron1;transcript_id=Py17XNL_0104815.1;locus_tag=Py17XNL_0104815
Py17XNL_01	AUGUSTUS	exon	707913	708140	.	-	.	ID=Py17XNL_0104815.1-exon2;Parent=Py17XNL_0104815.1;gene_name=fam-a protein;Name=Py17XNL_0104815.1-exon2;transcript_id=Py17XNL_0104815.1;locus_tag=Py17XNL_0104815;protein_id=Py17XNL_0104815.1-p1;product=fam-a protein
Py17XNL_01	AUGUSTUS	CDS	707913	708140	1	-	0	ID=Py17XNL_0104815.1-CDS2;Parent=Py17XNL_0104815.1;gene_name=fam-a protein;Name=Py17XNL_0104815.1-p1;transcript_id=Py17XNL_0104815.1;locus_tag=Py17XNL_0104815;protein_id=Py17XNL_0104815.1-p1;product=fam-a protein
Py17XNL_01	AUGUSTUS	intron	708141	708232	1	-	.	ID=Py17XNL_0104815.1-intron2;Parent=Py17XNL_0104815.1;gene_name=fam-a protein;Name=Py17XNL_0104815.1-intron2;transcript_id=Py17XNL_0104815.1;locus_tag=Py17XNL_0104815
Py17XNL_01	AUGUSTUS	exon	708233	708336	.	-	.	ID=Py17XNL_0104815.1-exon3;Parent=Py17XNL_0104815.1;gene_name=fam-a protein;Name=Py17XNL_0104815.1-exon3;transcript_id=Py17XNL_0104815.1;locus_tag=Py17XNL_0104815;protein_id=Py17XNL_0104815.1-p1;product=fam-a protein
Py17XNL_01	AUGUSTUS	CDS	708233	708336	1	-	2	ID=Py17XNL_0104815.1-CDS3;Parent=Py17XNL_0104815.1;gene_name=fam-a protein;Name=Py17XNL_0104815.1-p1;transcript_id=Py17XNL_0104815.1;locus_tag=Py17XNL_0104815;protein_id=Py17XNL_0104815.1-p1;product=fam-a protein
Py17XNL_01	AUGUSTUS	intron	708337	708506	1	-	.	ID=Py17XNL_0104815.1-intron3;Parent=Py17XNL_0104815.1;gene_name=fam-a protein;Name=Py17XNL_0104815.1-intron3;transcript_id=Py17XNL_0104815.1;locus_tag=Py17XNL_0104815
Py17XNL_01	AUGUSTUS	exon	708507	708576	.	-	.	ID=Py17XNL_0104815.1-exon4;Parent=Py17XNL_0104815.1;gene_name=fam-a protein;Name=Py17XNL_0104815.1-exon4;transcript_id=Py17XNL_0104815.1;locus_tag=Py17XNL_0104815;protein_id=Py17XNL_0104815.1-p1;product=fam-a protein
Py17XNL_01	AUGUSTUS	CDS	708507	708576	1	-	0	ID=Py17XNL_0104815.1-CDS4;Parent=Py17XNL_0104815.1;gene_name=fam-a protein;Name=Py17XNL_0104815.1-p1;transcript_id=Py17XNL_0104815.1;locus_tag=Py17XNL_0104815;protein_id=Py17XNL_0104815.1-p1;product=fam-a protein
Py17XNL_01	AUGUSTUS	intron	708577	708671	1	-	.	ID=Py17XNL_0104815.1-intron4;Parent=Py17XNL_0104815.1;gene_name=fam-a protein;Name=Py17XNL_0104815.1-intron4;transcript_id=Py17XNL_0104815.1;locus_tag=Py17XNL_0104815
Py17XNL_01	AUGUSTUS	exon	708672	708909	.	-	.	ID=Py17XNL_0104815.1-exon5;Parent=Py17XNL_0104815.1;gene_name=fam-a protein;Name=Py17XNL_0104815.1-exon5;transcript_id=Py17XNL_0104815.1;locus_tag=Py17XNL_0104815;protein_id=Py17XNL_0104815.1-p1;product=fam-a protein
Py17XNL_01	AUGUSTUS	CDS	708672	708909	1	-	1	ID=Py17XNL_0104815.1-CDS5;Parent=Py17XNL_0104815.1;gene_name=fam-a protein;Name=Py17XNL_0104815.1-p1;transcript_id=Py17XNL_0104815.1;locus_tag=Py17XNL_0104815;protein_id=Py17XNL_0104815.1-p1;product=fam-a protein
Py17XNL_01	AUGUSTUS	intron	708910	709050	1	-	.	ID=Py17XNL_0104815.1-intron5;Parent=Py17XNL_0104815.1;gene_name=fam-a protein;Name=Py17XNL_0104815.1-intron5;transcript_id=Py17XNL_0104815.1;locus_tag=Py17XNL_0104815
Py17XNL_01	AUGUSTUS	CDS	709051	709205	1	-	0	ID=Py17XNL_0104815.1-CDS6;Parent=Py17XNL_0104815.1;gene_name=fam-a protein;Name=Py17XNL_0104815.1-p1;transcript_id=Py17XNL_0104815.1;locus_tag=Py17XNL_0104815;protein_id=Py17XNL_0104815.1-p1;product=fam-a protein
Py17XNL_01	AUGUSTUS	exon	709051	709345	.	-	.	ID=Py17XNL_0104815.1-exon6;Parent=Py17XNL_0104815.1;gene_name=fam-a protein;Name=Py17XNL_0104815.1-exon6;transcript_id=Py17XNL_0104815.1;locus_tag=Py17XNL_0104815;protein_id=Py17XNL_0104815.1-p1;product=fam-a protein
Py17XNL_01	AUGUSTUS	start_codon	709203	709205	.	-	0	ID=Py17XNL_0104815.1-start1;Parent=Py17XNL_0104815.1;gene_name=fam-a protein;Name=Py17XNL_0104815.1-start1;transcript_id=Py17XNL_0104815.1;locus_tag=Py17XNL_0104815
Py17XNL_01	AUGUSTUS	five_prime_UTR	709206	709345	0.85	-	.	ID=Py17XNL_0104815.1-5UTR1;Parent=Py17XNL_0104815.1;gene_name=fam-a protein;Name=Py17XNL_0104815.1-5UTR1;transcript_id=Py17XNL_0104815.1;locus_tag=Py17XNL_0104815
Py17XNL_01	AUGUSTUS	transcription_start_site	709345	709345	.	-	.	ID=Py17XNL_0104815.1-tss1;Parent=Py17XNL_0104815.1;gene_name=fam-a protein;Name=Py17XNL_0104815.1-tss1;transcript_id=Py17XNL_0104815.1;locus_tag=Py17XNL_0104815
###
Py17XNL_01	AUGUSTUS	gene	712905	714209	0.08	+	.	ID=Py17XNL_0104816;gene_id=Py17XNL_0104816;gene_name=Py17XNL_0104816;Name=PIR protein;best_match=PY17X_0116100.1-p1;query_coverage=99.0;percentage_identity=100.0;locus_tag=Py17XNL_0104816
Py17XNL_01	AUGUSTUS	mRNA	712905	714209	0.08	+	.	ID=Py17XNL_0104816.1;Parent=Py17XNL_0104816;gene_name=Py17XNL_0104816;Name=PIR protein.1;best_match=PY17X_0116100.1-p1;query_coverage=99.0;percentage_identity=100.0;transcript_id=Py17XNL_0104816.1;locus_tag=Py17XNL_0104816;protein_id=Py17XNL_0104816.1-p1;product=PIR protein
Py17XNL_01	AUGUSTUS	transcription_start_site	712905	712905	.	+	.	ID=Py17XNL_0104816.1-tss1;Parent=Py17XNL_0104816.1;gene_name=PIR protein;Name=Py17XNL_0104816.1-tss1;transcript_id=Py17XNL_0104816.1;locus_tag=Py17XNL_0104816
Py17XNL_01	AUGUSTUS	exon	712905	713087	.	+	.	ID=Py17XNL_0104816.1-exon1;Parent=Py17XNL_0104816.1;gene_name=PIR protein;Name=Py17XNL_0104816.1-exon1;transcript_id=Py17XNL_0104816.1;locus_tag=Py17XNL_0104816;protein_id=Py17XNL_0104816.1-p1;product=PIR protein
Py17XNL_01	AUGUSTUS	five_prime_UTR	712905	713087	0.28	+	.	ID=Py17XNL_0104816.1-5UTR1;Parent=Py17XNL_0104816.1;gene_name=PIR protein;Name=Py17XNL_0104816.1-5UTR1;transcript_id=Py17XNL_0104816.1;locus_tag=Py17XNL_0104816
Py17XNL_01	AUGUSTUS	five_prime_UTR	713196	713219	0.99	+	.	ID=Py17XNL_0104816.1-5UTR2;Parent=Py17XNL_0104816.1;gene_name=PIR protein;Name=Py17XNL_0104816.1-5UTR2;transcript_id=Py17XNL_0104816.1;locus_tag=Py17XNL_0104816
Py17XNL_01	AUGUSTUS	exon	713196	713987	.	+	.	ID=Py17XNL_0104816.1-exon2;Parent=Py17XNL_0104816.1;gene_name=PIR protein;Name=Py17XNL_0104816.1-exon2;transcript_id=Py17XNL_0104816.1;locus_tag=Py17XNL_0104816;protein_id=Py17XNL_0104816.1-p1;product=PIR protein
Py17XNL_01	AUGUSTUS	start_codon	713220	713222	.	+	0	ID=Py17XNL_0104816.1-start1;Parent=Py17XNL_0104816.1;gene_name=PIR protein;Name=Py17XNL_0104816.1-start1;transcript_id=Py17XNL_0104816.1;locus_tag=Py17XNL_0104816
Py17XNL_01	AUGUSTUS	CDS	713220	713987	0.99	+	0	ID=Py17XNL_0104816.1-CDS1;Parent=Py17XNL_0104816.1;gene_name=PIR protein;Name=Py17XNL_0104816.1-p1;transcript_id=Py17XNL_0104816.1;locus_tag=Py17XNL_0104816;protein_id=Py17XNL_0104816.1-p1;product=PIR protein
Py17XNL_01	AUGUSTUS	intron	713988	714076	1	+	.	ID=Py17XNL_0104816.1-intron1;Parent=Py17XNL_0104816.1;gene_name=PIR protein;Name=Py17XNL_0104816.1-intron1;transcript_id=Py17XNL_0104816.1;locus_tag=Py17XNL_0104816
Py17XNL_01	AUGUSTUS	CDS	714077	714157	1	+	0	ID=Py17XNL_0104816.1-CDS2;Parent=Py17XNL_0104816.1;gene_name=PIR protein;Name=Py17XNL_0104816.1-p1;transcript_id=Py17XNL_0104816.1;locus_tag=Py17XNL_0104816;protein_id=Py17XNL_0104816.1-p1;product=PIR protein
Py17XNL_01	AUGUSTUS	exon	714077	714209	.	+	.	ID=Py17XNL_0104816.1-exon3;Parent=Py17XNL_0104816.1;gene_name=PIR protein;Name=Py17XNL_0104816.1-exon3;transcript_id=Py17XNL_0104816.1;locus_tag=Py17XNL_0104816;protein_id=Py17XNL_0104816.1-p1;product=PIR protein
Py17XNL_01	AUGUSTUS	stop_codon	714155	714157	.	+	0	ID=Py17XNL_0104816.1-stop1;Parent=Py17XNL_0104816.1;gene_name=PIR protein;Name=Py17XNL_0104816.1-stop1;transcript_id=Py17XNL_0104816.1;locus_tag=Py17XNL_0104816
Py17XNL_01	AUGUSTUS	three_prime_UTR	714158	714209	0.19	+	.	ID=Py17XNL_0104816.1-3UTR1;Parent=Py17XNL_0104816.1;gene_name=PIR protein;Name=Py17XNL_0104816.1-3UTR1;transcript_id=Py17XNL_0104816.1;locus_tag=Py17XNL_0104816
Py17XNL_01	AUGUSTUS	transcription_end_site	714209	714209	.	+	.	ID=Py17XNL_0104816.1-tts1;Parent=Py17XNL_0104816.1;gene_name=PIR protein;Name=Py17XNL_0104816.1-tts1;transcript_id=Py17XNL_0104816.1;locus_tag=Py17XNL_0104816
###
Py17XNL_01	AUGUSTUS	gene	719835	720929	0.17	+	.	ID=Py17XNL_0104817;gene_id=Py17XNL_0104817;gene_name=Py17XNL_0104817;Name=fam-b protein;best_match=PY17X_0116300.1-p1;query_coverage=99.0;percentage_identity=100.0;locus_tag=Py17XNL_0104817
Py17XNL_01	AUGUSTUS	mRNA	719835	720929	0.17	+	.	ID=Py17XNL_0104817.1;Parent=Py17XNL_0104817;gene_name=Py17XNL_0104817;Name=fam-b protein.1;best_match=PY17X_0116300.1-p1;query_coverage=99.0;percentage_identity=100.0;transcript_id=Py17XNL_0104817.1;locus_tag=Py17XNL_0104817;protein_id=Py17XNL_0104817.1-p1;product=fam-b protein
Py17XNL_01	AUGUSTUS	transcription_start_site	719835	719835	.	+	.	ID=Py17XNL_0104817.1-tss1;Parent=Py17XNL_0104817.1;gene_name=fam-b protein;Name=Py17XNL_0104817.1-tss1;transcript_id=Py17XNL_0104817.1;locus_tag=Py17XNL_0104817
Py17XNL_01	AUGUSTUS	five_prime_UTR	719835	719859	0.9	+	.	ID=Py17XNL_0104817.1-5UTR1;Parent=Py17XNL_0104817.1;gene_name=fam-b protein;Name=Py17XNL_0104817.1-5UTR1;transcript_id=Py17XNL_0104817.1;locus_tag=Py17XNL_0104817
Py17XNL_01	AUGUSTUS	exon	719835	719928	.	+	.	ID=Py17XNL_0104817.1-exon1;Parent=Py17XNL_0104817.1;gene_name=fam-b protein;Name=Py17XNL_0104817.1-exon1;transcript_id=Py17XNL_0104817.1;locus_tag=Py17XNL_0104817;protein_id=Py17XNL_0104817.1-p1;product=fam-b protein
Py17XNL_01	AUGUSTUS	start_codon	719860	719862	.	+	0	ID=Py17XNL_0104817.1-start1;Parent=Py17XNL_0104817.1;gene_name=fam-b protein;Name=Py17XNL_0104817.1-start1;transcript_id=Py17XNL_0104817.1;locus_tag=Py17XNL_0104817
Py17XNL_01	AUGUSTUS	CDS	719860	719928	1	+	0	ID=Py17XNL_0104817.1-CDS1;Parent=Py17XNL_0104817.1;gene_name=fam-b protein;Name=Py17XNL_0104817.1-p1;transcript_id=Py17XNL_0104817.1;locus_tag=Py17XNL_0104817;protein_id=Py17XNL_0104817.1-p1;product=fam-b protein
Py17XNL_01	AUGUSTUS	intron	719929	720097	1	+	.	ID=Py17XNL_0104817.1-intron1;Parent=Py17XNL_0104817.1;gene_name=fam-b protein;Name=Py17XNL_0104817.1-intron1;transcript_id=Py17XNL_0104817.1;locus_tag=Py17XNL_0104817
Py17XNL_01	AUGUSTUS	CDS	720098	720703	1	+	0	ID=Py17XNL_0104817.1-CDS2;Parent=Py17XNL_0104817.1;gene_name=fam-b protein;Name=Py17XNL_0104817.1-p1;transcript_id=Py17XNL_0104817.1;locus_tag=Py17XNL_0104817;protein_id=Py17XNL_0104817.1-p1;product=fam-b protein
Py17XNL_01	AUGUSTUS	exon	720098	720929	.	+	.	ID=Py17XNL_0104817.1-exon2;Parent=Py17XNL_0104817.1;gene_name=fam-b protein;Name=Py17XNL_0104817.1-exon2;transcript_id=Py17XNL_0104817.1;locus_tag=Py17XNL_0104817;protein_id=Py17XNL_0104817.1-p1;product=fam-b protein
Py17XNL_01	AUGUSTUS	stop_codon	720701	720703	.	+	0	ID=Py17XNL_0104817.1-stop1;Parent=Py17XNL_0104817.1;gene_name=fam-b protein;Name=Py17XNL_0104817.1-stop1;transcript_id=Py17XNL_0104817.1;locus_tag=Py17XNL_0104817
Py17XNL_01	AUGUSTUS	three_prime_UTR	720704	720929	0.18	+	.	ID=Py17XNL_0104817.1-3UTR1;Parent=Py17XNL_0104817.1;gene_name=fam-b protein;Name=Py17XNL_0104817.1-3UTR1;transcript_id=Py17XNL_0104817.1;locus_tag=Py17XNL_0104817
Py17XNL_01	AUGUSTUS	transcription_end_site	720929	720929	.	+	.	ID=Py17XNL_0104817.1-tts1;Parent=Py17XNL_0104817.1;gene_name=fam-b protein;Name=Py17XNL_0104817.1-tts1;transcript_id=Py17XNL_0104817.1;locus_tag=Py17XNL_0104817
###
Py17XNL_01	AUGUSTUS	gene	723745	726159	0.05	+	.	ID=Py17XNL_0104818;gene_id=Py17XNL_0104818;gene_name=Py17XNL_0104818;Name=PIR protein;best_match=PY17X_0116400.1-p1;query_coverage=99.0;percentage_identity=100.0;locus_tag=Py17XNL_0104818
Py17XNL_01	AUGUSTUS	mRNA	723745	726159	0.05	+	.	ID=Py17XNL_0104818.1;Parent=Py17XNL_0104818;gene_name=Py17XNL_0104818;Name=PIR protein.1;best_match=PY17X_0116400.1-p1;query_coverage=99.0;percentage_identity=100.0;transcript_id=Py17XNL_0104818.1;locus_tag=Py17XNL_0104818;protein_id=Py17XNL_0104818.1-p1;product=PIR protein
Py17XNL_01	AUGUSTUS	transcription_start_site	723745	723745	.	+	.	ID=Py17XNL_0104818.1-tss1;Parent=Py17XNL_0104818.1;gene_name=PIR protein;Name=Py17XNL_0104818.1-tss1;transcript_id=Py17XNL_0104818.1;locus_tag=Py17XNL_0104818
Py17XNL_01	AUGUSTUS	five_prime_UTR	723745	723831	0.21	+	.	ID=Py17XNL_0104818.1-5UTR1;Parent=Py17XNL_0104818.1;gene_name=PIR protein;Name=Py17XNL_0104818.1-5UTR1;transcript_id=Py17XNL_0104818.1;locus_tag=Py17XNL_0104818
Py17XNL_01	AUGUSTUS	exon	723745	723846	.	+	.	ID=Py17XNL_0104818.1-exon1;Parent=Py17XNL_0104818.1;gene_name=PIR protein;Name=Py17XNL_0104818.1-exon1;transcript_id=Py17XNL_0104818.1;locus_tag=Py17XNL_0104818;protein_id=Py17XNL_0104818.1-p1;product=PIR protein
Py17XNL_01	AUGUSTUS	start_codon	723832	723834	.	+	0	ID=Py17XNL_0104818.1-start1;Parent=Py17XNL_0104818.1;gene_name=PIR protein;Name=Py17XNL_0104818.1-start1;transcript_id=Py17XNL_0104818.1;locus_tag=Py17XNL_0104818
Py17XNL_01	AUGUSTUS	CDS	723832	723846	1	+	0	ID=Py17XNL_0104818.1-CDS1;Parent=Py17XNL_0104818.1;gene_name=PIR protein;Name=Py17XNL_0104818.1-p1;transcript_id=Py17XNL_0104818.1;locus_tag=Py17XNL_0104818;protein_id=Py17XNL_0104818.1-p1;product=PIR protein
Py17XNL_01	AUGUSTUS	intron	723847	723968	1	+	.	ID=Py17XNL_0104818.1-intron1;Parent=Py17XNL_0104818.1;gene_name=PIR protein;Name=Py17XNL_0104818.1-intron1;transcript_id=Py17XNL_0104818.1;locus_tag=Py17XNL_0104818
Py17XNL_01	AUGUSTUS	exon	723969	725228	.	+	.	ID=Py17XNL_0104818.1-exon2;Parent=Py17XNL_0104818.1;gene_name=PIR protein;Name=Py17XNL_0104818.1-exon2;transcript_id=Py17XNL_0104818.1;locus_tag=Py17XNL_0104818;protein_id=Py17XNL_0104818.1-p1;product=PIR protein
Py17XNL_01	AUGUSTUS	CDS	723969	725228	1	+	0	ID=Py17XNL_0104818.1-CDS2;Parent=Py17XNL_0104818.1;gene_name=PIR protein;Name=Py17XNL_0104818.1-p1;transcript_id=Py17XNL_0104818.1;locus_tag=Py17XNL_0104818;protein_id=Py17XNL_0104818.1-p1;product=PIR protein
Py17XNL_01	AUGUSTUS	intron	725229	725316	1	+	.	ID=Py17XNL_0104818.1-intron2;Parent=Py17XNL_0104818.1;gene_name=PIR protein;Name=Py17XNL_0104818.1-intron2;transcript_id=Py17XNL_0104818.1;locus_tag=Py17XNL_0104818
Py17XNL_01	AUGUSTUS	CDS	725317	725940	0.98	+	0	ID=Py17XNL_0104818.1-CDS3;Parent=Py17XNL_0104818.1;gene_name=PIR protein;Name=Py17XNL_0104818.1-p1;transcript_id=Py17XNL_0104818.1;locus_tag=Py17XNL_0104818;protein_id=Py17XNL_0104818.1-p1;product=PIR protein
Py17XNL_01	AUGUSTUS	exon	725317	726159	.	+	.	ID=Py17XNL_0104818.1-exon3;Parent=Py17XNL_0104818.1;gene_name=PIR protein;Name=Py17XNL_0104818.1-exon3;transcript_id=Py17XNL_0104818.1;locus_tag=Py17XNL_0104818;protein_id=Py17XNL_0104818.1-p1;product=PIR protein
Py17XNL_01	AUGUSTUS	stop_codon	725938	725940	.	+	0	ID=Py17XNL_0104818.1-stop1;Parent=Py17XNL_0104818.1;gene_name=PIR protein;Name=Py17XNL_0104818.1-stop1;transcript_id=Py17XNL_0104818.1;locus_tag=Py17XNL_0104818
Py17XNL_01	AUGUSTUS	three_prime_UTR	725941	726159	0.13	+	.	ID=Py17XNL_0104818.1-3UTR1;Parent=Py17XNL_0104818.1;gene_name=PIR protein;Name=Py17XNL_0104818.1-3UTR1;transcript_id=Py17XNL_0104818.1;locus_tag=Py17XNL_0104818
Py17XNL_01	AUGUSTUS	transcription_end_site	726159	726159	.	+	.	ID=Py17XNL_0104818.1-tts1;Parent=Py17XNL_0104818.1;gene_name=PIR protein;Name=Py17XNL_0104818.1-tts1;transcript_id=Py17XNL_0104818.1;locus_tag=Py17XNL_0104818
###
Py17XNL_01	AUGUSTUS	gene	726376	728035	0.67	-	.	ID=Py17XNL_0104819;gene_id=Py17XNL_0104819;gene_name=Py17XNL_0104819;Name=fam-a protein;best_match=PY17X_0422301.1-p1;query_coverage=98.0;percentage_identity=75.641;locus_tag=Py17XNL_0104819
Py17XNL_01	AUGUSTUS	mRNA	726376	728035	0.67	-	.	ID=Py17XNL_0104819.1;Parent=Py17XNL_0104819;gene_name=Py17XNL_0104819;Name=fam-a protein.1;best_match=PY17X_0422301.1-p1;query_coverage=98.0;percentage_identity=75.641;transcript_id=Py17XNL_0104819.1;locus_tag=Py17XNL_0104819;protein_id=Py17XNL_0104819.1-p1;product=fam-a protein
Py17XNL_01	AUGUSTUS	transcription_end_site	726376	726376	.	-	.	ID=Py17XNL_0104819.1-tts1;Parent=Py17XNL_0104819.1;gene_name=fam-a protein;Name=Py17XNL_0104819.1-tts1;transcript_id=Py17XNL_0104819.1;locus_tag=Py17XNL_0104819
Py17XNL_01	AUGUSTUS	exon	726376	726484	.	-	.	ID=Py17XNL_0104819.1-exon1;Parent=Py17XNL_0104819.1;gene_name=fam-a protein;Name=Py17XNL_0104819.1-exon1;transcript_id=Py17XNL_0104819.1;locus_tag=Py17XNL_0104819;protein_id=Py17XNL_0104819.1-p1;product=fam-a protein
Py17XNL_01	AUGUSTUS	three_prime_UTR	726376	726484	0.87	-	.	ID=Py17XNL_0104819.1-3UTR1;Parent=Py17XNL_0104819.1;gene_name=fam-a protein;Name=Py17XNL_0104819.1-3UTR1;transcript_id=Py17XNL_0104819.1;locus_tag=Py17XNL_0104819
Py17XNL_01	AUGUSTUS	three_prime_UTR	726629	726689	1	-	.	ID=Py17XNL_0104819.1-3UTR2;Parent=Py17XNL_0104819.1;gene_name=fam-a protein;Name=Py17XNL_0104819.1-3UTR2;transcript_id=Py17XNL_0104819.1;locus_tag=Py17XNL_0104819
Py17XNL_01	AUGUSTUS	exon	726629	726860	.	-	.	ID=Py17XNL_0104819.1-exon2;Parent=Py17XNL_0104819.1;gene_name=fam-a protein;Name=Py17XNL_0104819.1-exon2;transcript_id=Py17XNL_0104819.1;locus_tag=Py17XNL_0104819;protein_id=Py17XNL_0104819.1-p1;product=fam-a protein
Py17XNL_01	AUGUSTUS	stop_codon	726690	726692	.	-	0	ID=Py17XNL_0104819.1-stop1;Parent=Py17XNL_0104819.1;gene_name=fam-a protein;Name=Py17XNL_0104819.1-stop1;transcript_id=Py17XNL_0104819.1;locus_tag=Py17XNL_0104819
Py17XNL_01	AUGUSTUS	CDS	726690	726860	1	-	0	ID=Py17XNL_0104819.1-CDS1;Parent=Py17XNL_0104819.1;gene_name=fam-a protein;Name=Py17XNL_0104819.1-p1;transcript_id=Py17XNL_0104819.1;locus_tag=Py17XNL_0104819;protein_id=Py17XNL_0104819.1-p1;product=fam-a protein
Py17XNL_01	AUGUSTUS	intron	726861	726953	1	-	.	ID=Py17XNL_0104819.1-intron1;Parent=Py17XNL_0104819.1;gene_name=fam-a protein;Name=Py17XNL_0104819.1-intron1;transcript_id=Py17XNL_0104819.1;locus_tag=Py17XNL_0104819
Py17XNL_01	AUGUSTUS	exon	726954	727057	.	-	.	ID=Py17XNL_0104819.1-exon3;Parent=Py17XNL_0104819.1;gene_name=fam-a protein;Name=Py17XNL_0104819.1-exon3;transcript_id=Py17XNL_0104819.1;locus_tag=Py17XNL_0104819;protein_id=Py17XNL_0104819.1-p1;product=fam-a protein
Py17XNL_01	AUGUSTUS	CDS	726954	727057	1	-	2	ID=Py17XNL_0104819.1-CDS2;Parent=Py17XNL_0104819.1;gene_name=fam-a protein;Name=Py17XNL_0104819.1-p1;transcript_id=Py17XNL_0104819.1;locus_tag=Py17XNL_0104819;protein_id=Py17XNL_0104819.1-p1;product=fam-a protein
Py17XNL_01	AUGUSTUS	intron	727058	727227	1	-	.	ID=Py17XNL_0104819.1-intron2;Parent=Py17XNL_0104819.1;gene_name=fam-a protein;Name=Py17XNL_0104819.1-intron2;transcript_id=Py17XNL_0104819.1;locus_tag=Py17XNL_0104819
Py17XNL_01	AUGUSTUS	exon	727228	727297	.	-	.	ID=Py17XNL_0104819.1-exon4;Parent=Py17XNL_0104819.1;gene_name=fam-a protein;Name=Py17XNL_0104819.1-exon4;transcript_id=Py17XNL_0104819.1;locus_tag=Py17XNL_0104819;protein_id=Py17XNL_0104819.1-p1;product=fam-a protein
Py17XNL_01	AUGUSTUS	CDS	727228	727297	1	-	0	ID=Py17XNL_0104819.1-CDS3;Parent=Py17XNL_0104819.1;gene_name=fam-a protein;Name=Py17XNL_0104819.1-p1;transcript_id=Py17XNL_0104819.1;locus_tag=Py17XNL_0104819;protein_id=Py17XNL_0104819.1-p1;product=fam-a protein
Py17XNL_01	AUGUSTUS	intron	727298	727392	1	-	.	ID=Py17XNL_0104819.1-intron3;Parent=Py17XNL_0104819.1;gene_name=fam-a protein;Name=Py17XNL_0104819.1-intron3;transcript_id=Py17XNL_0104819.1;locus_tag=Py17XNL_0104819
Py17XNL_01	AUGUSTUS	exon	727393	727474	.	-	.	ID=Py17XNL_0104819.1-exon5;Parent=Py17XNL_0104819.1;gene_name=fam-a protein;Name=Py17XNL_0104819.1-exon5;transcript_id=Py17XNL_0104819.1;locus_tag=Py17XNL_0104819;protein_id=Py17XNL_0104819.1-p1;product=fam-a protein
Py17XNL_01	AUGUSTUS	CDS	727393	727474	0.81	-	1	ID=Py17XNL_0104819.1-CDS4;Parent=Py17XNL_0104819.1;gene_name=fam-a protein;Name=Py17XNL_0104819.1-p1;transcript_id=Py17XNL_0104819.1;locus_tag=Py17XNL_0104819;protein_id=Py17XNL_0104819.1-p1;product=fam-a protein
Py17XNL_01	AUGUSTUS	intron	727475	727557	0.81	-	.	ID=Py17XNL_0104819.1-intron4;Parent=Py17XNL_0104819.1;gene_name=fam-a protein;Name=Py17XNL_0104819.1-intron4;transcript_id=Py17XNL_0104819.1;locus_tag=Py17XNL_0104819
Py17XNL_01	AUGUSTUS	exon	727558	727629	.	-	.	ID=Py17XNL_0104819.1-exon6;Parent=Py17XNL_0104819.1;gene_name=fam-a protein;Name=Py17XNL_0104819.1-exon6;transcript_id=Py17XNL_0104819.1;locus_tag=Py17XNL_0104819;protein_id=Py17XNL_0104819.1-p1;product=fam-a protein
Py17XNL_01	AUGUSTUS	CDS	727558	727629	1	-	1	ID=Py17XNL_0104819.1-CDS5;Parent=Py17XNL_0104819.1;gene_name=fam-a protein;Name=Py17XNL_0104819.1-p1;transcript_id=Py17XNL_0104819.1;locus_tag=Py17XNL_0104819;protein_id=Py17XNL_0104819.1-p1;product=fam-a protein
Py17XNL_01	AUGUSTUS	intron	727630	727764	1	-	.	ID=Py17XNL_0104819.1-intron5;Parent=Py17XNL_0104819.1;gene_name=fam-a protein;Name=Py17XNL_0104819.1-intron5;transcript_id=Py17XNL_0104819.1;locus_tag=Py17XNL_0104819
Py17XNL_01	AUGUSTUS	CDS	727765	727895	1	-	0	ID=Py17XNL_0104819.1-CDS6;Parent=Py17XNL_0104819.1;gene_name=fam-a protein;Name=Py17XNL_0104819.1-p1;transcript_id=Py17XNL_0104819.1;locus_tag=Py17XNL_0104819;protein_id=Py17XNL_0104819.1-p1;product=fam-a protein
Py17XNL_01	AUGUSTUS	exon	727765	728035	.	-	.	ID=Py17XNL_0104819.1-exon7;Parent=Py17XNL_0104819.1;gene_name=fam-a protein;Name=Py17XNL_0104819.1-exon7;transcript_id=Py17XNL_0104819.1;locus_tag=Py17XNL_0104819;protein_id=Py17XNL_0104819.1-p1;product=fam-a protein
Py17XNL_01	AUGUSTUS	start_codon	727893	727895	.	-	0	ID=Py17XNL_0104819.1-start1;Parent=Py17XNL_0104819.1;gene_name=fam-a protein;Name=Py17XNL_0104819.1-start1;transcript_id=Py17XNL_0104819.1;locus_tag=Py17XNL_0104819
Py17XNL_01	AUGUSTUS	five_prime_UTR	727896	728035	0.96	-	.	ID=Py17XNL_0104819.1-5UTR1;Parent=Py17XNL_0104819.1;gene_name=fam-a protein;Name=Py17XNL_0104819.1-5UTR1;transcript_id=Py17XNL_0104819.1;locus_tag=Py17XNL_0104819
Py17XNL_01	AUGUSTUS	transcription_start_site	728035	728035	.	-	.	ID=Py17XNL_0104819.1-tss1;Parent=Py17XNL_0104819.1;gene_name=fam-a protein;Name=Py17XNL_0104819.1-tss1;transcript_id=Py17XNL_0104819.1;locus_tag=Py17XNL_0104819
###
Py17XNL_01	AUGUSTUS	gene	730575	733779	0.09	+	.	ID=Py17XNL_0104820;gene_id=Py17XNL_0104820;gene_name=Py17XNL_0104820;Name=PIR protein;best_match=PY17X_0116600.1-p1;query_coverage=99.0;percentage_identity=100.0;locus_tag=Py17XNL_0104820
Py17XNL_01	AUGUSTUS	mRNA	730575	733779	0.09	+	.	ID=Py17XNL_0104820.1;Parent=Py17XNL_0104820;gene_name=Py17XNL_0104820;Name=PIR protein.1;best_match=PY17X_0116600.1-p1;query_coverage=99.0;percentage_identity=100.0;transcript_id=Py17XNL_0104820.1;locus_tag=Py17XNL_0104820;protein_id=Py17XNL_0104820.1-p1;product=PIR protein
Py17XNL_01	AUGUSTUS	transcription_start_site	730575	730575	.	+	.	ID=Py17XNL_0104820.1-tss1;Parent=Py17XNL_0104820.1;gene_name=PIR protein;Name=Py17XNL_0104820.1-tss1;transcript_id=Py17XNL_0104820.1;locus_tag=Py17XNL_0104820
Py17XNL_01	AUGUSTUS	five_prime_UTR	730575	730870	0.25	+	.	ID=Py17XNL_0104820.1-5UTR1;Parent=Py17XNL_0104820.1;gene_name=PIR protein;Name=Py17XNL_0104820.1-5UTR1;transcript_id=Py17XNL_0104820.1;locus_tag=Py17XNL_0104820
Py17XNL_01	AUGUSTUS	exon	730575	730888	.	+	.	ID=Py17XNL_0104820.1-exon1;Parent=Py17XNL_0104820.1;gene_name=PIR protein;Name=Py17XNL_0104820.1-exon1;transcript_id=Py17XNL_0104820.1;locus_tag=Py17XNL_0104820;protein_id=Py17XNL_0104820.1-p1;product=PIR protein
Py17XNL_01	AUGUSTUS	start_codon	730871	730873	.	+	0	ID=Py17XNL_0104820.1-start1;Parent=Py17XNL_0104820.1;gene_name=PIR protein;Name=Py17XNL_0104820.1-start1;transcript_id=Py17XNL_0104820.1;locus_tag=Py17XNL_0104820
Py17XNL_01	AUGUSTUS	CDS	730871	730888	1	+	0	ID=Py17XNL_0104820.1-CDS1;Parent=Py17XNL_0104820.1;gene_name=PIR protein;Name=Py17XNL_0104820.1-p1;transcript_id=Py17XNL_0104820.1;locus_tag=Py17XNL_0104820;protein_id=Py17XNL_0104820.1-p1;product=PIR protein
Py17XNL_01	AUGUSTUS	intron	730889	731027	1	+	.	ID=Py17XNL_0104820.1-intron1;Parent=Py17XNL_0104820.1;gene_name=PIR protein;Name=Py17XNL_0104820.1-intron1;transcript_id=Py17XNL_0104820.1;locus_tag=Py17XNL_0104820
Py17XNL_01	AUGUSTUS	exon	731028	733535	.	+	.	ID=Py17XNL_0104820.1-exon2;Parent=Py17XNL_0104820.1;gene_name=PIR protein;Name=Py17XNL_0104820.1-exon2;transcript_id=Py17XNL_0104820.1;locus_tag=Py17XNL_0104820;protein_id=Py17XNL_0104820.1-p1;product=PIR protein
Py17XNL_01	AUGUSTUS	CDS	731028	733535	0.89	+	0	ID=Py17XNL_0104820.1-CDS2;Parent=Py17XNL_0104820.1;gene_name=PIR protein;Name=Py17XNL_0104820.1-p1;transcript_id=Py17XNL_0104820.1;locus_tag=Py17XNL_0104820;protein_id=Py17XNL_0104820.1-p1;product=PIR protein
Py17XNL_01	AUGUSTUS	intron	733536	733645	0.89	+	.	ID=Py17XNL_0104820.1-intron2;Parent=Py17XNL_0104820.1;gene_name=PIR protein;Name=Py17XNL_0104820.1-intron2;transcript_id=Py17XNL_0104820.1;locus_tag=Py17XNL_0104820
Py17XNL_01	AUGUSTUS	CDS	733646	733759	0.88	+	0	ID=Py17XNL_0104820.1-CDS3;Parent=Py17XNL_0104820.1;gene_name=PIR protein;Name=Py17XNL_0104820.1-p1;transcript_id=Py17XNL_0104820.1;locus_tag=Py17XNL_0104820;protein_id=Py17XNL_0104820.1-p1;product=PIR protein
Py17XNL_01	AUGUSTUS	exon	733646	733779	.	+	.	ID=Py17XNL_0104820.1-exon3;Parent=Py17XNL_0104820.1;gene_name=PIR protein;Name=Py17XNL_0104820.1-exon3;transcript_id=Py17XNL_0104820.1;locus_tag=Py17XNL_0104820;protein_id=Py17XNL_0104820.1-p1;product=PIR protein
Py17XNL_01	AUGUSTUS	stop_codon	733757	733759	.	+	0	ID=Py17XNL_0104820.1-stop1;Parent=Py17XNL_0104820.1;gene_name=PIR protein;Name=Py17XNL_0104820.1-stop1;transcript_id=Py17XNL_0104820.1;locus_tag=Py17XNL_0104820
Py17XNL_01	AUGUSTUS	three_prime_UTR	733760	733779	0.25	+	.	ID=Py17XNL_0104820.1-3UTR1;Parent=Py17XNL_0104820.1;gene_name=PIR protein;Name=Py17XNL_0104820.1-3UTR1;transcript_id=Py17XNL_0104820.1;locus_tag=Py17XNL_0104820
Py17XNL_01	AUGUSTUS	transcription_end_site	733779	733779	.	+	.	ID=Py17XNL_0104820.1-tts1;Parent=Py17XNL_0104820.1;gene_name=PIR protein;Name=Py17XNL_0104820.1-tts1;transcript_id=Py17XNL_0104820.1;locus_tag=Py17XNL_0104820
###
Py17XNL_01	AUGUSTUS	gene	735985	736949	0.13	+	.	ID=Py17XNL_0104821;gene_id=Py17XNL_0104821;gene_name=Py17XNL_0104821;Name=PIR protein;best_match=PY17X_0116700.1-p1;query_coverage=99.0;percentage_identity=100.0;locus_tag=Py17XNL_0104821
Py17XNL_01	AUGUSTUS	mRNA	735985	736949	0.13	+	.	ID=Py17XNL_0104821.1;Parent=Py17XNL_0104821;gene_name=Py17XNL_0104821;Name=PIR protein.1;best_match=PY17X_0116700.1-p1;query_coverage=99.0;percentage_identity=100.0;transcript_id=Py17XNL_0104821.1;locus_tag=Py17XNL_0104821;protein_id=Py17XNL_0104821.1-p1;product=PIR protein, fragment
Py17XNL_01	AUGUSTUS	transcription_start_site	735985	735985	.	+	.	ID=Py17XNL_0104821.1-tss1;Parent=Py17XNL_0104821.1;gene_name=PIR protein;Name=Py17XNL_0104821.1-tss1;transcript_id=Py17XNL_0104821.1;locus_tag=Py17XNL_0104821
Py17XNL_01	AUGUSTUS	five_prime_UTR	735985	736218	0.46	+	.	ID=Py17XNL_0104821.1-5UTR1;Parent=Py17XNL_0104821.1;gene_name=PIR protein;Name=Py17XNL_0104821.1-5UTR1;transcript_id=Py17XNL_0104821.1;locus_tag=Py17XNL_0104821
Py17XNL_01	AUGUSTUS	exon	735985	736949	.	+	.	ID=Py17XNL_0104821.1-exon1;Parent=Py17XNL_0104821.1;gene_name=PIR protein;Name=Py17XNL_0104821.1-exon1;transcript_id=Py17XNL_0104821.1;locus_tag=Py17XNL_0104821;protein_id=Py17XNL_0104821.1-p1;product=PIR protein, fragment
Py17XNL_01	AUGUSTUS	start_codon	736219	736221	.	+	0	ID=Py17XNL_0104821.1-start1;Parent=Py17XNL_0104821.1;gene_name=PIR protein;Name=Py17XNL_0104821.1-start1;transcript_id=Py17XNL_0104821.1;locus_tag=Py17XNL_0104821
Py17XNL_01	AUGUSTUS	CDS	736219	736746	0.84	+	0	ID=Py17XNL_0104821.1-CDS1;Parent=Py17XNL_0104821.1;gene_name=PIR protein;Name=Py17XNL_0104821.1-p1;transcript_id=Py17XNL_0104821.1;locus_tag=Py17XNL_0104821;protein_id=Py17XNL_0104821.1-p1;product=PIR protein, fragment
Py17XNL_01	AUGUSTUS	stop_codon	736744	736746	.	+	0	ID=Py17XNL_0104821.1-stop1;Parent=Py17XNL_0104821.1;gene_name=PIR protein;Name=Py17XNL_0104821.1-stop1;transcript_id=Py17XNL_0104821.1;locus_tag=Py17XNL_0104821
Py17XNL_01	AUGUSTUS	three_prime_UTR	736747	736949	0.25	+	.	ID=Py17XNL_0104821.1-3UTR1;Parent=Py17XNL_0104821.1;gene_name=PIR protein;Name=Py17XNL_0104821.1-3UTR1;transcript_id=Py17XNL_0104821.1;locus_tag=Py17XNL_0104821
Py17XNL_01	AUGUSTUS	transcription_end_site	736949	736949	.	+	.	ID=Py17XNL_0104821.1-tts1;Parent=Py17XNL_0104821.1;gene_name=PIR protein;Name=Py17XNL_0104821.1-tts1;transcript_id=Py17XNL_0104821.1;locus_tag=Py17XNL_0104821
###
Py17XNL_01	AUGUSTUS	gene	739515	740649	0.11	+	.	ID=Py17XNL_0104822;gene_id=Py17XNL_0104822;gene_name=Py17XNL_0104822;Name=PIR protein;best_match=PY17X_0116800.1-p1;query_coverage=99.0;percentage_identity=100.0;locus_tag=Py17XNL_0104822
Py17XNL_01	AUGUSTUS	mRNA	739515	740649	0.11	+	.	ID=Py17XNL_0104822.1;Parent=Py17XNL_0104822;gene_name=Py17XNL_0104822;Name=PIR protein.1;best_match=PY17X_0116800.1-p1;query_coverage=99.0;percentage_identity=100.0;transcript_id=Py17XNL_0104822.1;locus_tag=Py17XNL_0104822;protein_id=Py17XNL_0104822.1-p1;product=PIR protein
Py17XNL_01	AUGUSTUS	transcription_start_site	739515	739515	.	+	.	ID=Py17XNL_0104822.1-tss1;Parent=Py17XNL_0104822.1;gene_name=PIR protein;Name=Py17XNL_0104822.1-tss1;transcript_id=Py17XNL_0104822.1;locus_tag=Py17XNL_0104822
Py17XNL_01	AUGUSTUS	five_prime_UTR	739515	739541	0.23	+	.	ID=Py17XNL_0104822.1-5UTR1;Parent=Py17XNL_0104822.1;gene_name=PIR protein;Name=Py17XNL_0104822.1-5UTR1;transcript_id=Py17XNL_0104822.1;locus_tag=Py17XNL_0104822
Py17XNL_01	AUGUSTUS	exon	739515	739556	.	+	.	ID=Py17XNL_0104822.1-exon1;Parent=Py17XNL_0104822.1;gene_name=PIR protein;Name=Py17XNL_0104822.1-exon1;transcript_id=Py17XNL_0104822.1;locus_tag=Py17XNL_0104822;protein_id=Py17XNL_0104822.1-p1;product=PIR protein
Py17XNL_01	AUGUSTUS	start_codon	739542	739544	.	+	0	ID=Py17XNL_0104822.1-start1;Parent=Py17XNL_0104822.1;gene_name=PIR protein;Name=Py17XNL_0104822.1-start1;transcript_id=Py17XNL_0104822.1;locus_tag=Py17XNL_0104822
Py17XNL_01	AUGUSTUS	CDS	739542	739556	0.72	+	0	ID=Py17XNL_0104822.1-CDS1;Parent=Py17XNL_0104822.1;gene_name=PIR protein;Name=Py17XNL_0104822.1-p1;transcript_id=Py17XNL_0104822.1;locus_tag=Py17XNL_0104822;protein_id=Py17XNL_0104822.1-p1;product=PIR protein
Py17XNL_01	AUGUSTUS	intron	739557	739690	0.92	+	.	ID=Py17XNL_0104822.1-intron1;Parent=Py17XNL_0104822.1;gene_name=PIR protein;Name=Py17XNL_0104822.1-intron1;transcript_id=Py17XNL_0104822.1;locus_tag=Py17XNL_0104822
Py17XNL_01	AUGUSTUS	exon	739691	740431	.	+	.	ID=Py17XNL_0104822.1-exon2;Parent=Py17XNL_0104822.1;gene_name=PIR protein;Name=Py17XNL_0104822.1-exon2;transcript_id=Py17XNL_0104822.1;locus_tag=Py17XNL_0104822;protein_id=Py17XNL_0104822.1-p1;product=PIR protein
Py17XNL_01	AUGUSTUS	CDS	739691	740431	1	+	0	ID=Py17XNL_0104822.1-CDS2;Parent=Py17XNL_0104822.1;gene_name=PIR protein;Name=Py17XNL_0104822.1-p1;transcript_id=Py17XNL_0104822.1;locus_tag=Py17XNL_0104822;protein_id=Py17XNL_0104822.1-p1;product=PIR protein
Py17XNL_01	AUGUSTUS	intron	740432	740535	1	+	.	ID=Py17XNL_0104822.1-intron2;Parent=Py17XNL_0104822.1;gene_name=PIR protein;Name=Py17XNL_0104822.1-intron2;transcript_id=Py17XNL_0104822.1;locus_tag=Py17XNL_0104822
Py17XNL_01	AUGUSTUS	CDS	740536	740601	1	+	0	ID=Py17XNL_0104822.1-CDS3;Parent=Py17XNL_0104822.1;gene_name=PIR protein;Name=Py17XNL_0104822.1-p1;transcript_id=Py17XNL_0104822.1;locus_tag=Py17XNL_0104822;protein_id=Py17XNL_0104822.1-p1;product=PIR protein
Py17XNL_01	AUGUSTUS	exon	740536	740649	.	+	.	ID=Py17XNL_0104822.1-exon3;Parent=Py17XNL_0104822.1;gene_name=PIR protein;Name=Py17XNL_0104822.1-exon3;transcript_id=Py17XNL_0104822.1;locus_tag=Py17XNL_0104822;protein_id=Py17XNL_0104822.1-p1;product=PIR protein
Py17XNL_01	AUGUSTUS	stop_codon	740599	740601	.	+	0	ID=Py17XNL_0104822.1-stop1;Parent=Py17XNL_0104822.1;gene_name=PIR protein;Name=Py17XNL_0104822.1-stop1;transcript_id=Py17XNL_0104822.1;locus_tag=Py17XNL_0104822
Py17XNL_01	AUGUSTUS	three_prime_UTR	740602	740649	0.39	+	.	ID=Py17XNL_0104822.1-3UTR1;Parent=Py17XNL_0104822.1;gene_name=PIR protein;Name=Py17XNL_0104822.1-3UTR1;transcript_id=Py17XNL_0104822.1;locus_tag=Py17XNL_0104822
Py17XNL_01	AUGUSTUS	transcription_end_site	740649	740649	.	+	.	ID=Py17XNL_0104822.1-tts1;Parent=Py17XNL_0104822.1;gene_name=PIR protein;Name=Py17XNL_0104822.1-tts1;transcript_id=Py17XNL_0104822.1;locus_tag=Py17XNL_0104822
###
Py17XNL_01	AUGUSTUS	gene	743005	744309	0.32	+	.	ID=Py17XNL_0104823;gene_id=Py17XNL_0104823;gene_name=Py17XNL_0104823;Name=PIR protein;best_match=PY17X_0116900.1-p1;query_coverage=99.0;percentage_identity=100.0;locus_tag=Py17XNL_0104823
Py17XNL_01	AUGUSTUS	mRNA	743005	744309	0.32	+	.	ID=Py17XNL_0104823.1;Parent=Py17XNL_0104823;gene_name=Py17XNL_0104823;Name=PIR protein.1;best_match=PY17X_0116900.1-p1;query_coverage=99.0;percentage_identity=100.0;transcript_id=Py17XNL_0104823.1;locus_tag=Py17XNL_0104823;protein_id=Py17XNL_0104823.1-p1;product=PIR protein
Py17XNL_01	AUGUSTUS	transcription_start_site	743005	743005	.	+	.	ID=Py17XNL_0104823.1-tss1;Parent=Py17XNL_0104823.1;gene_name=PIR protein;Name=Py17XNL_0104823.1-tss1;transcript_id=Py17XNL_0104823.1;locus_tag=Py17XNL_0104823
Py17XNL_01	AUGUSTUS	five_prime_UTR	743005	743075	0.4	+	.	ID=Py17XNL_0104823.1-5UTR1;Parent=Py17XNL_0104823.1;gene_name=PIR protein;Name=Py17XNL_0104823.1-5UTR1;transcript_id=Py17XNL_0104823.1;locus_tag=Py17XNL_0104823
Py17XNL_01	AUGUSTUS	exon	743005	743090	.	+	.	ID=Py17XNL_0104823.1-exon1;Parent=Py17XNL_0104823.1;gene_name=PIR protein;Name=Py17XNL_0104823.1-exon1;transcript_id=Py17XNL_0104823.1;locus_tag=Py17XNL_0104823;protein_id=Py17XNL_0104823.1-p1;product=PIR protein
Py17XNL_01	AUGUSTUS	start_codon	743076	743078	.	+	0	ID=Py17XNL_0104823.1-start1;Parent=Py17XNL_0104823.1;gene_name=PIR protein;Name=Py17XNL_0104823.1-start1;transcript_id=Py17XNL_0104823.1;locus_tag=Py17XNL_0104823
Py17XNL_01	AUGUSTUS	CDS	743076	743090	1	+	0	ID=Py17XNL_0104823.1-CDS1;Parent=Py17XNL_0104823.1;gene_name=PIR protein;Name=Py17XNL_0104823.1-p1;transcript_id=Py17XNL_0104823.1;locus_tag=Py17XNL_0104823;protein_id=Py17XNL_0104823.1-p1;product=PIR protein
Py17XNL_01	AUGUSTUS	intron	743091	743215	1	+	.	ID=Py17XNL_0104823.1-intron1;Parent=Py17XNL_0104823.1;gene_name=PIR protein;Name=Py17XNL_0104823.1-intron1;transcript_id=Py17XNL_0104823.1;locus_tag=Py17XNL_0104823
Py17XNL_01	AUGUSTUS	exon	743216	744127	.	+	.	ID=Py17XNL_0104823.1-exon2;Parent=Py17XNL_0104823.1;gene_name=PIR protein;Name=Py17XNL_0104823.1-exon2;transcript_id=Py17XNL_0104823.1;locus_tag=Py17XNL_0104823;protein_id=Py17XNL_0104823.1-p1;product=PIR protein
Py17XNL_01	AUGUSTUS	CDS	743216	744127	1	+	0	ID=Py17XNL_0104823.1-CDS2;Parent=Py17XNL_0104823.1;gene_name=PIR protein;Name=Py17XNL_0104823.1-p1;transcript_id=Py17XNL_0104823.1;locus_tag=Py17XNL_0104823;protein_id=Py17XNL_0104823.1-p1;product=PIR protein
Py17XNL_01	AUGUSTUS	intron	744128	744214	1	+	.	ID=Py17XNL_0104823.1-intron2;Parent=Py17XNL_0104823.1;gene_name=PIR protein;Name=Py17XNL_0104823.1-intron2;transcript_id=Py17XNL_0104823.1;locus_tag=Py17XNL_0104823
Py17XNL_01	AUGUSTUS	CDS	744215	744280	1	+	0	ID=Py17XNL_0104823.1-CDS3;Parent=Py17XNL_0104823.1;gene_name=PIR protein;Name=Py17XNL_0104823.1-p1;transcript_id=Py17XNL_0104823.1;locus_tag=Py17XNL_0104823;protein_id=Py17XNL_0104823.1-p1;product=PIR protein
Py17XNL_01	AUGUSTUS	exon	744215	744309	.	+	.	ID=Py17XNL_0104823.1-exon3;Parent=Py17XNL_0104823.1;gene_name=PIR protein;Name=Py17XNL_0104823.1-exon3;transcript_id=Py17XNL_0104823.1;locus_tag=Py17XNL_0104823;protein_id=Py17XNL_0104823.1-p1;product=PIR protein
Py17XNL_01	AUGUSTUS	stop_codon	744278	744280	.	+	0	ID=Py17XNL_0104823.1-stop1;Parent=Py17XNL_0104823.1;gene_name=PIR protein;Name=Py17XNL_0104823.1-stop1;transcript_id=Py17XNL_0104823.1;locus_tag=Py17XNL_0104823
Py17XNL_01	AUGUSTUS	three_prime_UTR	744281	744309	0.75	+	.	ID=Py17XNL_0104823.1-3UTR1;Parent=Py17XNL_0104823.1;gene_name=PIR protein;Name=Py17XNL_0104823.1-3UTR1;transcript_id=Py17XNL_0104823.1;locus_tag=Py17XNL_0104823
Py17XNL_01	AUGUSTUS	transcription_end_site	744309	744309	.	+	.	ID=Py17XNL_0104823.1-tts1;Parent=Py17XNL_0104823.1;gene_name=PIR protein;Name=Py17XNL_0104823.1-tts1;transcript_id=Py17XNL_0104823.1;locus_tag=Py17XNL_0104823
###
Py17XNL_01	AUGUSTUS	gene	745985	749089	0.05	+	.	ID=Py17XNL_0104824;gene_id=Py17XNL_0104824;gene_name=Py17XNL_0104824;Name=PIR protein;best_match=PY17X_0117000.1-p1;query_coverage=99.0;percentage_identity=100.0;locus_tag=Py17XNL_0104824
Py17XNL_01	AUGUSTUS	mRNA	745985	749089	0.05	+	.	ID=Py17XNL_0104824.1;Parent=Py17XNL_0104824;gene_name=Py17XNL_0104824;Name=PIR protein.1;best_match=PY17X_0117000.1-p1;query_coverage=99.0;percentage_identity=100.0;transcript_id=Py17XNL_0104824.1;locus_tag=Py17XNL_0104824;protein_id=Py17XNL_0104824.1-p1;product=PIR protein
Py17XNL_01	AUGUSTUS	transcription_start_site	745985	745985	.	+	.	ID=Py17XNL_0104824.1-tss1;Parent=Py17XNL_0104824.1;gene_name=PIR protein;Name=Py17XNL_0104824.1-tss1;transcript_id=Py17XNL_0104824.1;locus_tag=Py17XNL_0104824
Py17XNL_01	AUGUSTUS	exon	745985	746033	.	+	.	ID=Py17XNL_0104824.1-exon1;Parent=Py17XNL_0104824.1;gene_name=PIR protein;Name=Py17XNL_0104824.1-exon1;transcript_id=Py17XNL_0104824.1;locus_tag=Py17XNL_0104824;protein_id=Py17XNL_0104824.1-p1;product=PIR protein
Py17XNL_01	AUGUSTUS	five_prime_UTR	745985	746033	0.52	+	.	ID=Py17XNL_0104824.1-5UTR1;Parent=Py17XNL_0104824.1;gene_name=PIR protein;Name=Py17XNL_0104824.1-5UTR1;transcript_id=Py17XNL_0104824.1;locus_tag=Py17XNL_0104824
Py17XNL_01	AUGUSTUS	five_prime_UTR	746290	746718	0.97	+	.	ID=Py17XNL_0104824.1-5UTR2;Parent=Py17XNL_0104824.1;gene_name=PIR protein;Name=Py17XNL_0104824.1-5UTR2;transcript_id=Py17XNL_0104824.1;locus_tag=Py17XNL_0104824
Py17XNL_01	AUGUSTUS	exon	746290	746736	.	+	.	ID=Py17XNL_0104824.1-exon2;Parent=Py17XNL_0104824.1;gene_name=PIR protein;Name=Py17XNL_0104824.1-exon2;transcript_id=Py17XNL_0104824.1;locus_tag=Py17XNL_0104824;protein_id=Py17XNL_0104824.1-p1;product=PIR protein
Py17XNL_01	AUGUSTUS	start_codon	746719	746721	.	+	0	ID=Py17XNL_0104824.1-start1;Parent=Py17XNL_0104824.1;gene_name=PIR protein;Name=Py17XNL_0104824.1-start1;transcript_id=Py17XNL_0104824.1;locus_tag=Py17XNL_0104824
Py17XNL_01	AUGUSTUS	CDS	746719	746736	1	+	0	ID=Py17XNL_0104824.1-CDS1;Parent=Py17XNL_0104824.1;gene_name=PIR protein;Name=Py17XNL_0104824.1-p1;transcript_id=Py17XNL_0104824.1;locus_tag=Py17XNL_0104824;protein_id=Py17XNL_0104824.1-p1;product=PIR protein
Py17XNL_01	AUGUSTUS	intron	746737	746862	1	+	.	ID=Py17XNL_0104824.1-intron1;Parent=Py17XNL_0104824.1;gene_name=PIR protein;Name=Py17XNL_0104824.1-intron1;transcript_id=Py17XNL_0104824.1;locus_tag=Py17XNL_0104824
Py17XNL_01	AUGUSTUS	exon	746863	747729	.	+	.	ID=Py17XNL_0104824.1-exon3;Parent=Py17XNL_0104824.1;gene_name=PIR protein;Name=Py17XNL_0104824.1-exon3;transcript_id=Py17XNL_0104824.1;locus_tag=Py17XNL_0104824;protein_id=Py17XNL_0104824.1-p1;product=PIR protein
Py17XNL_01	AUGUSTUS	CDS	746863	747729	1	+	0	ID=Py17XNL_0104824.1-CDS2;Parent=Py17XNL_0104824.1;gene_name=PIR protein;Name=Py17XNL_0104824.1-p1;transcript_id=Py17XNL_0104824.1;locus_tag=Py17XNL_0104824;protein_id=Py17XNL_0104824.1-p1;product=PIR protein
Py17XNL_01	AUGUSTUS	intron	747730	747833	1	+	.	ID=Py17XNL_0104824.1-intron2;Parent=Py17XNL_0104824.1;gene_name=PIR protein;Name=Py17XNL_0104824.1-intron2;transcript_id=Py17XNL_0104824.1;locus_tag=Py17XNL_0104824
Py17XNL_01	AUGUSTUS	CDS	747834	747899	0.99	+	0	ID=Py17XNL_0104824.1-CDS3;Parent=Py17XNL_0104824.1;gene_name=PIR protein;Name=Py17XNL_0104824.1-p1;transcript_id=Py17XNL_0104824.1;locus_tag=Py17XNL_0104824;protein_id=Py17XNL_0104824.1-p1;product=PIR protein
Py17XNL_01	AUGUSTUS	exon	747834	748669	.	+	.	ID=Py17XNL_0104824.1-exon4;Parent=Py17XNL_0104824.1;gene_name=PIR protein;Name=Py17XNL_0104824.1-exon4;transcript_id=Py17XNL_0104824.1;locus_tag=Py17XNL_0104824;protein_id=Py17XNL_0104824.1-p1;product=PIR protein
Py17XNL_01	AUGUSTUS	stop_codon	747897	747899	.	+	0	ID=Py17XNL_0104824.1-stop1;Parent=Py17XNL_0104824.1;gene_name=PIR protein;Name=Py17XNL_0104824.1-stop1;transcript_id=Py17XNL_0104824.1;locus_tag=Py17XNL_0104824
Py17XNL_01	AUGUSTUS	three_prime_UTR	747900	748669	0.28	+	.	ID=Py17XNL_0104824.1-3UTR1;Parent=Py17XNL_0104824.1;gene_name=PIR protein;Name=Py17XNL_0104824.1-3UTR1;transcript_id=Py17XNL_0104824.1;locus_tag=Py17XNL_0104824
Py17XNL_01	AUGUSTUS	exon	748751	749089	.	+	.	ID=Py17XNL_0104824.1-exon5;Parent=Py17XNL_0104824.1;gene_name=PIR protein;Name=Py17XNL_0104824.1-exon5;transcript_id=Py17XNL_0104824.1;locus_tag=Py17XNL_0104824;protein_id=Py17XNL_0104824.1-p1;product=PIR protein
Py17XNL_01	AUGUSTUS	three_prime_UTR	748751	749089	0.14	+	.	ID=Py17XNL_0104824.1-3UTR2;Parent=Py17XNL_0104824.1;gene_name=PIR protein;Name=Py17XNL_0104824.1-3UTR2;transcript_id=Py17XNL_0104824.1;locus_tag=Py17XNL_0104824
Py17XNL_01	AUGUSTUS	transcription_end_site	749089	749089	.	+	.	ID=Py17XNL_0104824.1-tts1;Parent=Py17XNL_0104824.1;gene_name=PIR protein;Name=Py17XNL_0104824.1-tts1;transcript_id=Py17XNL_0104824.1;locus_tag=Py17XNL_0104824
###
Py17XNL_01	AUGUSTUS	gene	749725	752259	0.06	+	.	ID=Py17XNL_0104825;gene_id=Py17XNL_0104825;gene_name=Py17XNL_0104825;Name=PIR protein;best_match=PY17X_0117100.1-p1;query_coverage=99.0;percentage_identity=100.0;locus_tag=Py17XNL_0104825
Py17XNL_01	AUGUSTUS	mRNA	749725	752259	0.06	+	.	ID=Py17XNL_0104825.1;Parent=Py17XNL_0104825;gene_name=Py17XNL_0104825;Name=PIR protein.1;best_match=PY17X_0117100.1-p1;query_coverage=99.0;percentage_identity=100.0;transcript_id=Py17XNL_0104825.1;locus_tag=Py17XNL_0104825;protein_id=Py17XNL_0104825.1-p1;product=PIR protein
Py17XNL_01	AUGUSTUS	transcription_start_site	749725	749725	.	+	.	ID=Py17XNL_0104825.1-tss1;Parent=Py17XNL_0104825.1;gene_name=PIR protein;Name=Py17XNL_0104825.1-tss1;transcript_id=Py17XNL_0104825.1;locus_tag=Py17XNL_0104825
Py17XNL_01	AUGUSTUS	exon	749725	749966	.	+	.	ID=Py17XNL_0104825.1-exon1;Parent=Py17XNL_0104825.1;gene_name=PIR protein;Name=Py17XNL_0104825.1-exon1;transcript_id=Py17XNL_0104825.1;locus_tag=Py17XNL_0104825;protein_id=Py17XNL_0104825.1-p1;product=PIR protein
Py17XNL_01	AUGUSTUS	five_prime_UTR	749725	749966	0.27	+	.	ID=Py17XNL_0104825.1-5UTR1;Parent=Py17XNL_0104825.1;gene_name=PIR protein;Name=Py17XNL_0104825.1-5UTR1;transcript_id=Py17XNL_0104825.1;locus_tag=Py17XNL_0104825
Py17XNL_01	AUGUSTUS	five_prime_UTR	750237	750621	0.98	+	.	ID=Py17XNL_0104825.1-5UTR2;Parent=Py17XNL_0104825.1;gene_name=PIR protein;Name=Py17XNL_0104825.1-5UTR2;transcript_id=Py17XNL_0104825.1;locus_tag=Py17XNL_0104825
Py17XNL_01	AUGUSTUS	exon	750237	750636	.	+	.	ID=Py17XNL_0104825.1-exon2;Parent=Py17XNL_0104825.1;gene_name=PIR protein;Name=Py17XNL_0104825.1-exon2;transcript_id=Py17XNL_0104825.1;locus_tag=Py17XNL_0104825;protein_id=Py17XNL_0104825.1-p1;product=PIR protein
Py17XNL_01	AUGUSTUS	start_codon	750622	750624	.	+	0	ID=Py17XNL_0104825.1-start1;Parent=Py17XNL_0104825.1;gene_name=PIR protein;Name=Py17XNL_0104825.1-start1;transcript_id=Py17XNL_0104825.1;locus_tag=Py17XNL_0104825
Py17XNL_01	AUGUSTUS	CDS	750622	750636	1	+	0	ID=Py17XNL_0104825.1-CDS1;Parent=Py17XNL_0104825.1;gene_name=PIR protein;Name=Py17XNL_0104825.1-p1;transcript_id=Py17XNL_0104825.1;locus_tag=Py17XNL_0104825;protein_id=Py17XNL_0104825.1-p1;product=PIR protein
Py17XNL_01	AUGUSTUS	intron	750637	750756	1	+	.	ID=Py17XNL_0104825.1-intron1;Parent=Py17XNL_0104825.1;gene_name=PIR protein;Name=Py17XNL_0104825.1-intron1;transcript_id=Py17XNL_0104825.1;locus_tag=Py17XNL_0104825
Py17XNL_01	AUGUSTUS	exon	750757	751602	.	+	.	ID=Py17XNL_0104825.1-exon3;Parent=Py17XNL_0104825.1;gene_name=PIR protein;Name=Py17XNL_0104825.1-exon3;transcript_id=Py17XNL_0104825.1;locus_tag=Py17XNL_0104825;protein_id=Py17XNL_0104825.1-p1;product=PIR protein
Py17XNL_01	AUGUSTUS	CDS	750757	751602	1	+	0	ID=Py17XNL_0104825.1-CDS2;Parent=Py17XNL_0104825.1;gene_name=PIR protein;Name=Py17XNL_0104825.1-p1;transcript_id=Py17XNL_0104825.1;locus_tag=Py17XNL_0104825;protein_id=Py17XNL_0104825.1-p1;product=PIR protein
Py17XNL_01	AUGUSTUS	intron	751603	751690	1	+	.	ID=Py17XNL_0104825.1-intron2;Parent=Py17XNL_0104825.1;gene_name=PIR protein;Name=Py17XNL_0104825.1-intron2;transcript_id=Py17XNL_0104825.1;locus_tag=Py17XNL_0104825
Py17XNL_01	AUGUSTUS	CDS	751691	751780	1	+	0	ID=Py17XNL_0104825.1-CDS3;Parent=Py17XNL_0104825.1;gene_name=PIR protein;Name=Py17XNL_0104825.1-p1;transcript_id=Py17XNL_0104825.1;locus_tag=Py17XNL_0104825;protein_id=Py17XNL_0104825.1-p1;product=PIR protein
Py17XNL_01	AUGUSTUS	exon	751691	752259	.	+	.	ID=Py17XNL_0104825.1-exon4;Parent=Py17XNL_0104825.1;gene_name=PIR protein;Name=Py17XNL_0104825.1-exon4;transcript_id=Py17XNL_0104825.1;locus_tag=Py17XNL_0104825;protein_id=Py17XNL_0104825.1-p1;product=PIR protein
Py17XNL_01	AUGUSTUS	stop_codon	751778	751780	.	+	0	ID=Py17XNL_0104825.1-stop1;Parent=Py17XNL_0104825.1;gene_name=PIR protein;Name=Py17XNL_0104825.1-stop1;transcript_id=Py17XNL_0104825.1;locus_tag=Py17XNL_0104825
Py17XNL_01	AUGUSTUS	three_prime_UTR	751781	752259	0.2	+	.	ID=Py17XNL_0104825.1-3UTR1;Parent=Py17XNL_0104825.1;gene_name=PIR protein;Name=Py17XNL_0104825.1-3UTR1;transcript_id=Py17XNL_0104825.1;locus_tag=Py17XNL_0104825
Py17XNL_01	AUGUSTUS	transcription_end_site	752259	752259	.	+	.	ID=Py17XNL_0104825.1-tts1;Parent=Py17XNL_0104825.1;gene_name=PIR protein;Name=Py17XNL_0104825.1-tts1;transcript_id=Py17XNL_0104825.1;locus_tag=Py17XNL_0104825
###
Py17XNL_01	AUGUSTUS	gene	754515	755709	0.19	+	.	ID=Py17XNL_0104826;gene_id=Py17XNL_0104826;gene_name=Py17XNL_0104826;Name=PIR protein;best_match=PY17X_0117200.1-p1;query_coverage=99.0;percentage_identity=100.0;locus_tag=Py17XNL_0104826
Py17XNL_01	AUGUSTUS	mRNA	754515	755709	0.19	+	.	ID=Py17XNL_0104826.1;Parent=Py17XNL_0104826;gene_name=Py17XNL_0104826;Name=PIR protein.1;best_match=PY17X_0117200.1-p1;query_coverage=99.0;percentage_identity=100.0;transcript_id=Py17XNL_0104826.1;locus_tag=Py17XNL_0104826;protein_id=Py17XNL_0104826.1-p1;product=PIR protein
Py17XNL_01	AUGUSTUS	transcription_start_site	754515	754515	.	+	.	ID=Py17XNL_0104826.1-tss1;Parent=Py17XNL_0104826.1;gene_name=PIR protein;Name=Py17XNL_0104826.1-tss1;transcript_id=Py17XNL_0104826.1;locus_tag=Py17XNL_0104826
Py17XNL_01	AUGUSTUS	five_prime_UTR	754515	754571	0.75	+	.	ID=Py17XNL_0104826.1-5UTR1;Parent=Py17XNL_0104826.1;gene_name=PIR protein;Name=Py17XNL_0104826.1-5UTR1;transcript_id=Py17XNL_0104826.1;locus_tag=Py17XNL_0104826
Py17XNL_01	AUGUSTUS	exon	754515	754586	.	+	.	ID=Py17XNL_0104826.1-exon1;Parent=Py17XNL_0104826.1;gene_name=PIR protein;Name=Py17XNL_0104826.1-exon1;transcript_id=Py17XNL_0104826.1;locus_tag=Py17XNL_0104826;protein_id=Py17XNL_0104826.1-p1;product=PIR protein
Py17XNL_01	AUGUSTUS	start_codon	754572	754574	.	+	0	ID=Py17XNL_0104826.1-start1;Parent=Py17XNL_0104826.1;gene_name=PIR protein;Name=Py17XNL_0104826.1-start1;transcript_id=Py17XNL_0104826.1;locus_tag=Py17XNL_0104826
Py17XNL_01	AUGUSTUS	CDS	754572	754586	1	+	0	ID=Py17XNL_0104826.1-CDS1;Parent=Py17XNL_0104826.1;gene_name=PIR protein;Name=Py17XNL_0104826.1-p1;transcript_id=Py17XNL_0104826.1;locus_tag=Py17XNL_0104826;protein_id=Py17XNL_0104826.1-p1;product=PIR protein
Py17XNL_01	AUGUSTUS	intron	754587	754694	1	+	.	ID=Py17XNL_0104826.1-intron1;Parent=Py17XNL_0104826.1;gene_name=PIR protein;Name=Py17XNL_0104826.1-intron1;transcript_id=Py17XNL_0104826.1;locus_tag=Py17XNL_0104826
Py17XNL_01	AUGUSTUS	exon	754695	755489	.	+	.	ID=Py17XNL_0104826.1-exon2;Parent=Py17XNL_0104826.1;gene_name=PIR protein;Name=Py17XNL_0104826.1-exon2;transcript_id=Py17XNL_0104826.1;locus_tag=Py17XNL_0104826;protein_id=Py17XNL_0104826.1-p1;product=PIR protein
Py17XNL_01	AUGUSTUS	CDS	754695	755489	1	+	0	ID=Py17XNL_0104826.1-CDS2;Parent=Py17XNL_0104826.1;gene_name=PIR protein;Name=Py17XNL_0104826.1-p1;transcript_id=Py17XNL_0104826.1;locus_tag=Py17XNL_0104826;protein_id=Py17XNL_0104826.1-p1;product=PIR protein
Py17XNL_01	AUGUSTUS	intron	755490	755575	1	+	.	ID=Py17XNL_0104826.1-intron2;Parent=Py17XNL_0104826.1;gene_name=PIR protein;Name=Py17XNL_0104826.1-intron2;transcript_id=Py17XNL_0104826.1;locus_tag=Py17XNL_0104826
Py17XNL_01	AUGUSTUS	CDS	755576	755662	1	+	0	ID=Py17XNL_0104826.1-CDS3;Parent=Py17XNL_0104826.1;gene_name=PIR protein;Name=Py17XNL_0104826.1-p1;transcript_id=Py17XNL_0104826.1;locus_tag=Py17XNL_0104826;protein_id=Py17XNL_0104826.1-p1;product=PIR protein
Py17XNL_01	AUGUSTUS	exon	755576	755709	.	+	.	ID=Py17XNL_0104826.1-exon3;Parent=Py17XNL_0104826.1;gene_name=PIR protein;Name=Py17XNL_0104826.1-exon3;transcript_id=Py17XNL_0104826.1;locus_tag=Py17XNL_0104826;protein_id=Py17XNL_0104826.1-p1;product=PIR protein
Py17XNL_01	AUGUSTUS	stop_codon	755660	755662	.	+	0	ID=Py17XNL_0104826.1-stop1;Parent=Py17XNL_0104826.1;gene_name=PIR protein;Name=Py17XNL_0104826.1-stop1;transcript_id=Py17XNL_0104826.1;locus_tag=Py17XNL_0104826
Py17XNL_01	AUGUSTUS	three_prime_UTR	755663	755709	0.26	+	.	ID=Py17XNL_0104826.1-3UTR1;Parent=Py17XNL_0104826.1;gene_name=PIR protein;Name=Py17XNL_0104826.1-3UTR1;transcript_id=Py17XNL_0104826.1;locus_tag=Py17XNL_0104826
Py17XNL_01	AUGUSTUS	transcription_end_site	755709	755709	.	+	.	ID=Py17XNL_0104826.1-tts1;Parent=Py17XNL_0104826.1;gene_name=PIR protein;Name=Py17XNL_0104826.1-tts1;transcript_id=Py17XNL_0104826.1;locus_tag=Py17XNL_0104826
###
Py17XNL_01	AUGUSTUS	gene	757985	759359	0.18	+	.	ID=Py17XNL_0104827;gene_id=Py17XNL_0104827;gene_name=Py17XNL_0104827;Name=PIR protein;best_match=PY17X_0117300.1-p1;query_coverage=99.0;percentage_identity=100.0;locus_tag=Py17XNL_0104827
Py17XNL_01	AUGUSTUS	mRNA	757985	759359	0.18	+	.	ID=Py17XNL_0104827.1;Parent=Py17XNL_0104827;gene_name=Py17XNL_0104827;Name=PIR protein.1;best_match=PY17X_0117300.1-p1;query_coverage=99.0;percentage_identity=100.0;transcript_id=Py17XNL_0104827.1;locus_tag=Py17XNL_0104827;protein_id=Py17XNL_0104827.1-p1;product=PIR protein
Py17XNL_01	AUGUSTUS	transcription_start_site	757985	757985	.	+	.	ID=Py17XNL_0104827.1-tss1;Parent=Py17XNL_0104827.1;gene_name=PIR protein;Name=Py17XNL_0104827.1-tss1;transcript_id=Py17XNL_0104827.1;locus_tag=Py17XNL_0104827
Py17XNL_01	AUGUSTUS	five_prime_UTR	757985	758127	0.52	+	.	ID=Py17XNL_0104827.1-5UTR1;Parent=Py17XNL_0104827.1;gene_name=PIR protein;Name=Py17XNL_0104827.1-5UTR1;transcript_id=Py17XNL_0104827.1;locus_tag=Py17XNL_0104827
Py17XNL_01	AUGUSTUS	exon	757985	758142	.	+	.	ID=Py17XNL_0104827.1-exon1;Parent=Py17XNL_0104827.1;gene_name=PIR protein;Name=Py17XNL_0104827.1-exon1;transcript_id=Py17XNL_0104827.1;locus_tag=Py17XNL_0104827;protein_id=Py17XNL_0104827.1-p1;product=PIR protein
Py17XNL_01	AUGUSTUS	start_codon	758128	758130	.	+	0	ID=Py17XNL_0104827.1-start1;Parent=Py17XNL_0104827.1;gene_name=PIR protein;Name=Py17XNL_0104827.1-start1;transcript_id=Py17XNL_0104827.1;locus_tag=Py17XNL_0104827
Py17XNL_01	AUGUSTUS	CDS	758128	758142	1	+	0	ID=Py17XNL_0104827.1-CDS1;Parent=Py17XNL_0104827.1;gene_name=PIR protein;Name=Py17XNL_0104827.1-p1;transcript_id=Py17XNL_0104827.1;locus_tag=Py17XNL_0104827;protein_id=Py17XNL_0104827.1-p1;product=PIR protein
Py17XNL_01	AUGUSTUS	intron	758143	758279	1	+	.	ID=Py17XNL_0104827.1-intron1;Parent=Py17XNL_0104827.1;gene_name=PIR protein;Name=Py17XNL_0104827.1-intron1;transcript_id=Py17XNL_0104827.1;locus_tag=Py17XNL_0104827
Py17XNL_01	AUGUSTUS	exon	758280	759158	.	+	.	ID=Py17XNL_0104827.1-exon2;Parent=Py17XNL_0104827.1;gene_name=PIR protein;Name=Py17XNL_0104827.1-exon2;transcript_id=Py17XNL_0104827.1;locus_tag=Py17XNL_0104827;protein_id=Py17XNL_0104827.1-p1;product=PIR protein
Py17XNL_01	AUGUSTUS	CDS	758280	759158	1	+	0	ID=Py17XNL_0104827.1-CDS2;Parent=Py17XNL_0104827.1;gene_name=PIR protein;Name=Py17XNL_0104827.1-p1;transcript_id=Py17XNL_0104827.1;locus_tag=Py17XNL_0104827;protein_id=Py17XNL_0104827.1-p1;product=PIR protein
Py17XNL_01	AUGUSTUS	intron	759159	759244	1	+	.	ID=Py17XNL_0104827.1-intron2;Parent=Py17XNL_0104827.1;gene_name=PIR protein;Name=Py17XNL_0104827.1-intron2;transcript_id=Py17XNL_0104827.1;locus_tag=Py17XNL_0104827
Py17XNL_01	AUGUSTUS	CDS	759245	759310	1	+	0	ID=Py17XNL_0104827.1-CDS3;Parent=Py17XNL_0104827.1;gene_name=PIR protein;Name=Py17XNL_0104827.1-p1;transcript_id=Py17XNL_0104827.1;locus_tag=Py17XNL_0104827;protein_id=Py17XNL_0104827.1-p1;product=PIR protein
Py17XNL_01	AUGUSTUS	exon	759245	759359	.	+	.	ID=Py17XNL_0104827.1-exon3;Parent=Py17XNL_0104827.1;gene_name=PIR protein;Name=Py17XNL_0104827.1-exon3;transcript_id=Py17XNL_0104827.1;locus_tag=Py17XNL_0104827;protein_id=Py17XNL_0104827.1-p1;product=PIR protein
Py17XNL_01	AUGUSTUS	stop_codon	759308	759310	.	+	0	ID=Py17XNL_0104827.1-stop1;Parent=Py17XNL_0104827.1;gene_name=PIR protein;Name=Py17XNL_0104827.1-stop1;transcript_id=Py17XNL_0104827.1;locus_tag=Py17XNL_0104827
Py17XNL_01	AUGUSTUS	three_prime_UTR	759311	759359	0.45	+	.	ID=Py17XNL_0104827.1-3UTR1;Parent=Py17XNL_0104827.1;gene_name=PIR protein;Name=Py17XNL_0104827.1-3UTR1;transcript_id=Py17XNL_0104827.1;locus_tag=Py17XNL_0104827
Py17XNL_01	AUGUSTUS	transcription_end_site	759359	759359	.	+	.	ID=Py17XNL_0104827.1-tts1;Parent=Py17XNL_0104827.1;gene_name=PIR protein;Name=Py17XNL_0104827.1-tts1;transcript_id=Py17XNL_0104827.1;locus_tag=Py17XNL_0104827
###
Py17XNL_01	AUGUSTUS	gene	761725	763139	0.02	+	.	ID=Py17XNL_0104828;gene_id=Py17XNL_0104828;gene_name=Py17XNL_0104828;Name=PIR protein;best_match=PY17X_0117400.1-p1;query_coverage=99.0;percentage_identity=100.0;locus_tag=Py17XNL_0104828
Py17XNL_01	AUGUSTUS	mRNA	761725	763139	0.02	+	.	ID=Py17XNL_0104828.1;Parent=Py17XNL_0104828;gene_name=Py17XNL_0104828;Name=PIR protein.1;best_match=PY17X_0117400.1-p1;query_coverage=99.0;percentage_identity=100.0;transcript_id=Py17XNL_0104828.1;locus_tag=Py17XNL_0104828;protein_id=Py17XNL_0104828.1-p1;product=PIR protein
Py17XNL_01	AUGUSTUS	transcription_start_site	761725	761725	.	+	.	ID=Py17XNL_0104828.1-tss1;Parent=Py17XNL_0104828.1;gene_name=PIR protein;Name=Py17XNL_0104828.1-tss1;transcript_id=Py17XNL_0104828.1;locus_tag=Py17XNL_0104828
Py17XNL_01	AUGUSTUS	five_prime_UTR	761725	761895	0.36	+	.	ID=Py17XNL_0104828.1-5UTR1;Parent=Py17XNL_0104828.1;gene_name=PIR protein;Name=Py17XNL_0104828.1-5UTR1;transcript_id=Py17XNL_0104828.1;locus_tag=Py17XNL_0104828
Py17XNL_01	AUGUSTUS	exon	761725	761898	.	+	.	ID=Py17XNL_0104828.1-exon1;Parent=Py17XNL_0104828.1;gene_name=PIR protein;Name=Py17XNL_0104828.1-exon1;transcript_id=Py17XNL_0104828.1;locus_tag=Py17XNL_0104828;protein_id=Py17XNL_0104828.1-p1;product=PIR protein
Py17XNL_01	AUGUSTUS	CDS	761896	761898	0.66	+	0	ID=Py17XNL_0104828.1-CDS1;Parent=Py17XNL_0104828.1;gene_name=PIR protein;Name=Py17XNL_0104828.1-p1;transcript_id=Py17XNL_0104828.1;locus_tag=Py17XNL_0104828;protein_id=Py17XNL_0104828.1-p1;product=PIR protein
Py17XNL_01	AUGUSTUS	start_codon	761896	761898	.	+	0	ID=Py17XNL_0104828.1-start1;Parent=Py17XNL_0104828.1;gene_name=PIR protein;Name=Py17XNL_0104828.1-start1;transcript_id=Py17XNL_0104828.1;locus_tag=Py17XNL_0104828
Py17XNL_01	AUGUSTUS	intron	761899	762023	1	+	.	ID=Py17XNL_0104828.1-intron1;Parent=Py17XNL_0104828.1;gene_name=PIR protein;Name=Py17XNL_0104828.1-intron1;transcript_id=Py17XNL_0104828.1;locus_tag=Py17XNL_0104828
Py17XNL_01	AUGUSTUS	exon	762024	762920	.	+	.	ID=Py17XNL_0104828.1-exon2;Parent=Py17XNL_0104828.1;gene_name=PIR protein;Name=Py17XNL_0104828.1-exon2;transcript_id=Py17XNL_0104828.1;locus_tag=Py17XNL_0104828;protein_id=Py17XNL_0104828.1-p1;product=PIR protein
Py17XNL_01	AUGUSTUS	CDS	762024	762920	1	+	0	ID=Py17XNL_0104828.1-CDS2;Parent=Py17XNL_0104828.1;gene_name=PIR protein;Name=Py17XNL_0104828.1-p1;transcript_id=Py17XNL_0104828.1;locus_tag=Py17XNL_0104828;protein_id=Py17XNL_0104828.1-p1;product=PIR protein
Py17XNL_01	AUGUSTUS	intron	762921	763007	1	+	.	ID=Py17XNL_0104828.1-intron2;Parent=Py17XNL_0104828.1;gene_name=PIR protein;Name=Py17XNL_0104828.1-intron2;transcript_id=Py17XNL_0104828.1;locus_tag=Py17XNL_0104828
Py17XNL_01	AUGUSTUS	CDS	763008	763073	1	+	0	ID=Py17XNL_0104828.1-CDS3;Parent=Py17XNL_0104828.1;gene_name=PIR protein;Name=Py17XNL_0104828.1-p1;transcript_id=Py17XNL_0104828.1;locus_tag=Py17XNL_0104828;protein_id=Py17XNL_0104828.1-p1;product=PIR protein
Py17XNL_01	AUGUSTUS	exon	763008	763139	.	+	.	ID=Py17XNL_0104828.1-exon3;Parent=Py17XNL_0104828.1;gene_name=PIR protein;Name=Py17XNL_0104828.1-exon3;transcript_id=Py17XNL_0104828.1;locus_tag=Py17XNL_0104828;protein_id=Py17XNL_0104828.1-p1;product=PIR protein
Py17XNL_01	AUGUSTUS	stop_codon	763071	763073	.	+	0	ID=Py17XNL_0104828.1-stop1;Parent=Py17XNL_0104828.1;gene_name=PIR protein;Name=Py17XNL_0104828.1-stop1;transcript_id=Py17XNL_0104828.1;locus_tag=Py17XNL_0104828
Py17XNL_01	AUGUSTUS	three_prime_UTR	763074	763139	0.07	+	.	ID=Py17XNL_0104828.1-3UTR1;Parent=Py17XNL_0104828.1;gene_name=PIR protein;Name=Py17XNL_0104828.1-3UTR1;transcript_id=Py17XNL_0104828.1;locus_tag=Py17XNL_0104828
Py17XNL_01	AUGUSTUS	transcription_end_site	763139	763139	.	+	.	ID=Py17XNL_0104828.1-tts1;Parent=Py17XNL_0104828.1;gene_name=PIR protein;Name=Py17XNL_0104828.1-tts1;transcript_id=Py17XNL_0104828.1;locus_tag=Py17XNL_0104828
###
Py17XNL_01	AUGUSTUS	gene	765425	766619	0.12	+	.	ID=Py17XNL_0104829;gene_id=Py17XNL_0104829;gene_name=Py17XNL_0104829;Name=PIR protein;best_match=PY17X_0117500.1-p1;query_coverage=99.0;percentage_identity=100.0;locus_tag=Py17XNL_0104829
Py17XNL_01	AUGUSTUS	mRNA	765425	766619	0.12	+	.	ID=Py17XNL_0104829.1;Parent=Py17XNL_0104829;gene_name=Py17XNL_0104829;Name=PIR protein.1;best_match=PY17X_0117500.1-p1;query_coverage=99.0;percentage_identity=100.0;transcript_id=Py17XNL_0104829.1;locus_tag=Py17XNL_0104829;protein_id=Py17XNL_0104829.1-p1;product=PIR protein
Py17XNL_01	AUGUSTUS	transcription_start_site	765425	765425	.	+	.	ID=Py17XNL_0104829.1-tss1;Parent=Py17XNL_0104829.1;gene_name=PIR protein;Name=Py17XNL_0104829.1-tss1;transcript_id=Py17XNL_0104829.1;locus_tag=Py17XNL_0104829
Py17XNL_01	AUGUSTUS	five_prime_UTR	765425	765538	0.42	+	.	ID=Py17XNL_0104829.1-5UTR1;Parent=Py17XNL_0104829.1;gene_name=PIR protein;Name=Py17XNL_0104829.1-5UTR1;transcript_id=Py17XNL_0104829.1;locus_tag=Py17XNL_0104829
Py17XNL_01	AUGUSTUS	exon	765425	765553	.	+	.	ID=Py17XNL_0104829.1-exon1;Parent=Py17XNL_0104829.1;gene_name=PIR protein;Name=Py17XNL_0104829.1-exon1;transcript_id=Py17XNL_0104829.1;locus_tag=Py17XNL_0104829;protein_id=Py17XNL_0104829.1-p1;product=PIR protein
Py17XNL_01	AUGUSTUS	start_codon	765539	765541	.	+	0	ID=Py17XNL_0104829.1-start1;Parent=Py17XNL_0104829.1;gene_name=PIR protein;Name=Py17XNL_0104829.1-start1;transcript_id=Py17XNL_0104829.1;locus_tag=Py17XNL_0104829
Py17XNL_01	AUGUSTUS	CDS	765539	765553	1	+	0	ID=Py17XNL_0104829.1-CDS1;Parent=Py17XNL_0104829.1;gene_name=PIR protein;Name=Py17XNL_0104829.1-p1;transcript_id=Py17XNL_0104829.1;locus_tag=Py17XNL_0104829;protein_id=Py17XNL_0104829.1-p1;product=PIR protein
Py17XNL_01	AUGUSTUS	intron	765554	765671	1	+	.	ID=Py17XNL_0104829.1-intron1;Parent=Py17XNL_0104829.1;gene_name=PIR protein;Name=Py17XNL_0104829.1-intron1;transcript_id=Py17XNL_0104829.1;locus_tag=Py17XNL_0104829
Py17XNL_01	AUGUSTUS	exon	765672	766415	.	+	.	ID=Py17XNL_0104829.1-exon2;Parent=Py17XNL_0104829.1;gene_name=PIR protein;Name=Py17XNL_0104829.1-exon2;transcript_id=Py17XNL_0104829.1;locus_tag=Py17XNL_0104829;protein_id=Py17XNL_0104829.1-p1;product=PIR protein
Py17XNL_01	AUGUSTUS	CDS	765672	766415	1	+	0	ID=Py17XNL_0104829.1-CDS2;Parent=Py17XNL_0104829.1;gene_name=PIR protein;Name=Py17XNL_0104829.1-p1;transcript_id=Py17XNL_0104829.1;locus_tag=Py17XNL_0104829;protein_id=Py17XNL_0104829.1-p1;product=PIR protein
Py17XNL_01	AUGUSTUS	intron	766416	766501	1	+	.	ID=Py17XNL_0104829.1-intron2;Parent=Py17XNL_0104829.1;gene_name=PIR protein;Name=Py17XNL_0104829.1-intron2;transcript_id=Py17XNL_0104829.1;locus_tag=Py17XNL_0104829
Py17XNL_01	AUGUSTUS	CDS	766502	766567	1	+	0	ID=Py17XNL_0104829.1-CDS3;Parent=Py17XNL_0104829.1;gene_name=PIR protein;Name=Py17XNL_0104829.1-p1;transcript_id=Py17XNL_0104829.1;locus_tag=Py17XNL_0104829;protein_id=Py17XNL_0104829.1-p1;product=PIR protein
Py17XNL_01	AUGUSTUS	exon	766502	766619	.	+	.	ID=Py17XNL_0104829.1-exon3;Parent=Py17XNL_0104829.1;gene_name=PIR protein;Name=Py17XNL_0104829.1-exon3;transcript_id=Py17XNL_0104829.1;locus_tag=Py17XNL_0104829;protein_id=Py17XNL_0104829.1-p1;product=PIR protein
Py17XNL_01	AUGUSTUS	stop_codon	766565	766567	.	+	0	ID=Py17XNL_0104829.1-stop1;Parent=Py17XNL_0104829.1;gene_name=PIR protein;Name=Py17XNL_0104829.1-stop1;transcript_id=Py17XNL_0104829.1;locus_tag=Py17XNL_0104829
Py17XNL_01	AUGUSTUS	three_prime_UTR	766568	766619	0.23	+	.	ID=Py17XNL_0104829.1-3UTR1;Parent=Py17XNL_0104829.1;gene_name=PIR protein;Name=Py17XNL_0104829.1-3UTR1;transcript_id=Py17XNL_0104829.1;locus_tag=Py17XNL_0104829
Py17XNL_01	AUGUSTUS	transcription_end_site	766619	766619	.	+	.	ID=Py17XNL_0104829.1-tts1;Parent=Py17XNL_0104829.1;gene_name=PIR protein;Name=Py17XNL_0104829.1-tts1;transcript_id=Py17XNL_0104829.1;locus_tag=Py17XNL_0104829
###
Py17XNL_01	AUGUSTUS	gene	768375	770249	0.27	+	.	ID=Py17XNL_0104830;gene_id=Py17XNL_0104830;gene_name=Py17XNL_0104830;Name=PIR protein;best_match=PY17X_0117600.1-p1;query_coverage=99.0;percentage_identity=100.0;locus_tag=Py17XNL_0104830
Py17XNL_01	AUGUSTUS	mRNA	768375	770249	0.27	+	.	ID=Py17XNL_0104830.1;Parent=Py17XNL_0104830;gene_name=Py17XNL_0104830;Name=PIR protein.1;best_match=PY17X_0117600.1-p1;query_coverage=99.0;percentage_identity=100.0;transcript_id=Py17XNL_0104830.1;locus_tag=Py17XNL_0104830;protein_id=Py17XNL_0104830.1-p1;product=PIR protein
Py17XNL_01	AUGUSTUS	transcription_start_site	768375	768375	.	+	.	ID=Py17XNL_0104830.1-tss1;Parent=Py17XNL_0104830.1;gene_name=PIR protein;Name=Py17XNL_0104830.1-tss1;transcript_id=Py17XNL_0104830.1;locus_tag=Py17XNL_0104830
Py17XNL_01	AUGUSTUS	exon	768375	768401	.	+	.	ID=Py17XNL_0104830.1-exon1;Parent=Py17XNL_0104830.1;gene_name=PIR protein;Name=Py17XNL_0104830.1-exon1;transcript_id=Py17XNL_0104830.1;locus_tag=Py17XNL_0104830;protein_id=Py17XNL_0104830.1-p1;product=PIR protein
Py17XNL_01	AUGUSTUS	five_prime_UTR	768375	768401	0.9	+	.	ID=Py17XNL_0104830.1-5UTR1;Parent=Py17XNL_0104830.1;gene_name=PIR protein;Name=Py17XNL_0104830.1-5UTR1;transcript_id=Py17XNL_0104830.1;locus_tag=Py17XNL_0104830
Py17XNL_01	AUGUSTUS	exon	768526	768616	.	+	.	ID=Py17XNL_0104830.1-exon2;Parent=Py17XNL_0104830.1;gene_name=PIR protein;Name=Py17XNL_0104830.1-exon2;transcript_id=Py17XNL_0104830.1;locus_tag=Py17XNL_0104830;protein_id=Py17XNL_0104830.1-p1;product=PIR protein
Py17XNL_01	AUGUSTUS	five_prime_UTR	768526	768616	1	+	.	ID=Py17XNL_0104830.1-5UTR2;Parent=Py17XNL_0104830.1;gene_name=PIR protein;Name=Py17XNL_0104830.1-5UTR2;transcript_id=Py17XNL_0104830.1;locus_tag=Py17XNL_0104830
Py17XNL_01	AUGUSTUS	five_prime_UTR	768723	768831	0.92	+	.	ID=Py17XNL_0104830.1-5UTR3;Parent=Py17XNL_0104830.1;gene_name=PIR protein;Name=Py17XNL_0104830.1-5UTR3;transcript_id=Py17XNL_0104830.1;locus_tag=Py17XNL_0104830
Py17XNL_01	AUGUSTUS	exon	768723	768846	.	+	.	ID=Py17XNL_0104830.1-exon3;Parent=Py17XNL_0104830.1;gene_name=PIR protein;Name=Py17XNL_0104830.1-exon3;transcript_id=Py17XNL_0104830.1;locus_tag=Py17XNL_0104830;protein_id=Py17XNL_0104830.1-p1;product=PIR protein
Py17XNL_01	AUGUSTUS	start_codon	768832	768834	.	+	0	ID=Py17XNL_0104830.1-start1;Parent=Py17XNL_0104830.1;gene_name=PIR protein;Name=Py17XNL_0104830.1-start1;transcript_id=Py17XNL_0104830.1;locus_tag=Py17XNL_0104830
Py17XNL_01	AUGUSTUS	CDS	768832	768846	1	+	0	ID=Py17XNL_0104830.1-CDS1;Parent=Py17XNL_0104830.1;gene_name=PIR protein;Name=Py17XNL_0104830.1-p1;transcript_id=Py17XNL_0104830.1;locus_tag=Py17XNL_0104830;protein_id=Py17XNL_0104830.1-p1;product=PIR protein
Py17XNL_01	AUGUSTUS	intron	768847	768983	1	+	.	ID=Py17XNL_0104830.1-intron1;Parent=Py17XNL_0104830.1;gene_name=PIR protein;Name=Py17XNL_0104830.1-intron1;transcript_id=Py17XNL_0104830.1;locus_tag=Py17XNL_0104830
Py17XNL_01	AUGUSTUS	exon	768984	769739	.	+	.	ID=Py17XNL_0104830.1-exon4;Parent=Py17XNL_0104830.1;gene_name=PIR protein;Name=Py17XNL_0104830.1-exon4;transcript_id=Py17XNL_0104830.1;locus_tag=Py17XNL_0104830;protein_id=Py17XNL_0104830.1-p1;product=PIR protein
Py17XNL_01	AUGUSTUS	CDS	768984	769739	1	+	0	ID=Py17XNL_0104830.1-CDS2;Parent=Py17XNL_0104830.1;gene_name=PIR protein;Name=Py17XNL_0104830.1-p1;transcript_id=Py17XNL_0104830.1;locus_tag=Py17XNL_0104830;protein_id=Py17XNL_0104830.1-p1;product=PIR protein
Py17XNL_01	AUGUSTUS	intron	769740	769824	1	+	.	ID=Py17XNL_0104830.1-intron2;Parent=Py17XNL_0104830.1;gene_name=PIR protein;Name=Py17XNL_0104830.1-intron2;transcript_id=Py17XNL_0104830.1;locus_tag=Py17XNL_0104830
Py17XNL_01	AUGUSTUS	CDS	769825	769890	1	+	0	ID=Py17XNL_0104830.1-CDS3;Parent=Py17XNL_0104830.1;gene_name=PIR protein;Name=Py17XNL_0104830.1-p1;transcript_id=Py17XNL_0104830.1;locus_tag=Py17XNL_0104830;protein_id=Py17XNL_0104830.1-p1;product=PIR protein
Py17XNL_01	AUGUSTUS	exon	769825	770249	.	+	.	ID=Py17XNL_0104830.1-exon5;Parent=Py17XNL_0104830.1;gene_name=PIR protein;Name=Py17XNL_0104830.1-exon5;transcript_id=Py17XNL_0104830.1;locus_tag=Py17XNL_0104830;protein_id=Py17XNL_0104830.1-p1;product=PIR protein
Py17XNL_01	AUGUSTUS	stop_codon	769888	769890	.	+	0	ID=Py17XNL_0104830.1-stop1;Parent=Py17XNL_0104830.1;gene_name=PIR protein;Name=Py17XNL_0104830.1-stop1;transcript_id=Py17XNL_0104830.1;locus_tag=Py17XNL_0104830
Py17XNL_01	AUGUSTUS	three_prime_UTR	769891	770249	0.3	+	.	ID=Py17XNL_0104830.1-3UTR1;Parent=Py17XNL_0104830.1;gene_name=PIR protein;Name=Py17XNL_0104830.1-3UTR1;transcript_id=Py17XNL_0104830.1;locus_tag=Py17XNL_0104830
Py17XNL_01	AUGUSTUS	transcription_end_site	770249	770249	.	+	.	ID=Py17XNL_0104830.1-tts1;Parent=Py17XNL_0104830.1;gene_name=PIR protein;Name=Py17XNL_0104830.1-tts1;transcript_id=Py17XNL_0104830.1;locus_tag=Py17XNL_0104830
###
Py17XNL_01	AUGUSTUS	gene	772215	774009	0.25	+	.	ID=Py17XNL_0104831;gene_id=Py17XNL_0104831;gene_name=Py17XNL_0104831;Name=PIR protein;best_match=PY17X_0117700.1-p1;query_coverage=99.0;percentage_identity=100.0;locus_tag=Py17XNL_0104831
Py17XNL_01	AUGUSTUS	mRNA	772215	774009	0.25	+	.	ID=Py17XNL_0104831.1;Parent=Py17XNL_0104831;gene_name=Py17XNL_0104831;Name=PIR protein.1;best_match=PY17X_0117700.1-p1;query_coverage=99.0;percentage_identity=100.0;transcript_id=Py17XNL_0104831.1;locus_tag=Py17XNL_0104831;protein_id=Py17XNL_0104831.1-p1;product=PIR protein
Py17XNL_01	AUGUSTUS	transcription_start_site	772215	772215	.	+	.	ID=Py17XNL_0104831.1-tss1;Parent=Py17XNL_0104831.1;gene_name=PIR protein;Name=Py17XNL_0104831.1-tss1;transcript_id=Py17XNL_0104831.1;locus_tag=Py17XNL_0104831
Py17XNL_01	AUGUSTUS	exon	772215	772244	.	+	.	ID=Py17XNL_0104831.1-exon1;Parent=Py17XNL_0104831.1;gene_name=PIR protein;Name=Py17XNL_0104831.1-exon1;transcript_id=Py17XNL_0104831.1;locus_tag=Py17XNL_0104831;protein_id=Py17XNL_0104831.1-p1;product=PIR protein
Py17XNL_01	AUGUSTUS	five_prime_UTR	772215	772244	0.6	+	.	ID=Py17XNL_0104831.1-5UTR1;Parent=Py17XNL_0104831.1;gene_name=PIR protein;Name=Py17XNL_0104831.1-5UTR1;transcript_id=Py17XNL_0104831.1;locus_tag=Py17XNL_0104831
Py17XNL_01	AUGUSTUS	five_prime_UTR	772372	772463	0.74	+	.	ID=Py17XNL_0104831.1-5UTR2;Parent=Py17XNL_0104831.1;gene_name=PIR protein;Name=Py17XNL_0104831.1-5UTR2;transcript_id=Py17XNL_0104831.1;locus_tag=Py17XNL_0104831
Py17XNL_01	AUGUSTUS	exon	772372	772478	.	+	.	ID=Py17XNL_0104831.1-exon2;Parent=Py17XNL_0104831.1;gene_name=PIR protein;Name=Py17XNL_0104831.1-exon2;transcript_id=Py17XNL_0104831.1;locus_tag=Py17XNL_0104831;protein_id=Py17XNL_0104831.1-p1;product=PIR protein
Py17XNL_01	AUGUSTUS	start_codon	772464	772466	.	+	0	ID=Py17XNL_0104831.1-start1;Parent=Py17XNL_0104831.1;gene_name=PIR protein;Name=Py17XNL_0104831.1-start1;transcript_id=Py17XNL_0104831.1;locus_tag=Py17XNL_0104831
Py17XNL_01	AUGUSTUS	CDS	772464	772478	0.75	+	0	ID=Py17XNL_0104831.1-CDS1;Parent=Py17XNL_0104831.1;gene_name=PIR protein;Name=Py17XNL_0104831.1-p1;transcript_id=Py17XNL_0104831.1;locus_tag=Py17XNL_0104831;protein_id=Py17XNL_0104831.1-p1;product=PIR protein
Py17XNL_01	AUGUSTUS	intron	772479	772602	0.75	+	.	ID=Py17XNL_0104831.1-intron1;Parent=Py17XNL_0104831.1;gene_name=PIR protein;Name=Py17XNL_0104831.1-intron1;transcript_id=Py17XNL_0104831.1;locus_tag=Py17XNL_0104831
Py17XNL_01	AUGUSTUS	exon	772603	773418	.	+	.	ID=Py17XNL_0104831.1-exon3;Parent=Py17XNL_0104831.1;gene_name=PIR protein;Name=Py17XNL_0104831.1-exon3;transcript_id=Py17XNL_0104831.1;locus_tag=Py17XNL_0104831;protein_id=Py17XNL_0104831.1-p1;product=PIR protein
Py17XNL_01	AUGUSTUS	CDS	772603	773418	0.75	+	0	ID=Py17XNL_0104831.1-CDS2;Parent=Py17XNL_0104831.1;gene_name=PIR protein;Name=Py17XNL_0104831.1-p1;transcript_id=Py17XNL_0104831.1;locus_tag=Py17XNL_0104831;protein_id=Py17XNL_0104831.1-p1;product=PIR protein
Py17XNL_01	AUGUSTUS	intron	773419	773507	1	+	.	ID=Py17XNL_0104831.1-intron2;Parent=Py17XNL_0104831.1;gene_name=PIR protein;Name=Py17XNL_0104831.1-intron2;transcript_id=Py17XNL_0104831.1;locus_tag=Py17XNL_0104831
Py17XNL_01	AUGUSTUS	CDS	773508	773594	1	+	0	ID=Py17XNL_0104831.1-CDS3;Parent=Py17XNL_0104831.1;gene_name=PIR protein;Name=Py17XNL_0104831.1-p1;transcript_id=Py17XNL_0104831.1;locus_tag=Py17XNL_0104831;protein_id=Py17XNL_0104831.1-p1;product=PIR protein
Py17XNL_01	AUGUSTUS	exon	773508	774009	.	+	.	ID=Py17XNL_0104831.1-exon4;Parent=Py17XNL_0104831.1;gene_name=PIR protein;Name=Py17XNL_0104831.1-exon4;transcript_id=Py17XNL_0104831.1;locus_tag=Py17XNL_0104831;protein_id=Py17XNL_0104831.1-p1;product=PIR protein
Py17XNL_01	AUGUSTUS	stop_codon	773592	773594	.	+	0	ID=Py17XNL_0104831.1-stop1;Parent=Py17XNL_0104831.1;gene_name=PIR protein;Name=Py17XNL_0104831.1-stop1;transcript_id=Py17XNL_0104831.1;locus_tag=Py17XNL_0104831
Py17XNL_01	AUGUSTUS	three_prime_UTR	773595	774009	0.45	+	.	ID=Py17XNL_0104831.1-3UTR1;Parent=Py17XNL_0104831.1;gene_name=PIR protein;Name=Py17XNL_0104831.1-3UTR1;transcript_id=Py17XNL_0104831.1;locus_tag=Py17XNL_0104831
Py17XNL_01	AUGUSTUS	transcription_end_site	774009	774009	.	+	.	ID=Py17XNL_0104831.1-tts1;Parent=Py17XNL_0104831.1;gene_name=PIR protein;Name=Py17XNL_0104831.1-tts1;transcript_id=Py17XNL_0104831.1;locus_tag=Py17XNL_0104831
###
Py17XNL_01	AUGUSTUS	gene	775665	777229	0.1	+	.	ID=Py17XNL_0104832;gene_id=Py17XNL_0104832;gene_name=Py17XNL_0104832;Name=PIR protein;best_match=PY17X_0117800.1-p1;query_coverage=99.0;percentage_identity=100.0;locus_tag=Py17XNL_0104832
Py17XNL_01	AUGUSTUS	mRNA	775665	777229	0.1	+	.	ID=Py17XNL_0104832.1;Parent=Py17XNL_0104832;gene_name=Py17XNL_0104832;Name=PIR protein.1;best_match=PY17X_0117800.1-p1;query_coverage=99.0;percentage_identity=100.0;transcript_id=Py17XNL_0104832.1;locus_tag=Py17XNL_0104832;protein_id=Py17XNL_0104832.1-p1;product=PIR protein
Py17XNL_01	AUGUSTUS	transcription_start_site	775665	775665	.	+	.	ID=Py17XNL_0104832.1-tss1;Parent=Py17XNL_0104832.1;gene_name=PIR protein;Name=Py17XNL_0104832.1-tss1;transcript_id=Py17XNL_0104832.1;locus_tag=Py17XNL_0104832
Py17XNL_01	AUGUSTUS	five_prime_UTR	775665	775959	0.4	+	.	ID=Py17XNL_0104832.1-5UTR1;Parent=Py17XNL_0104832.1;gene_name=PIR protein;Name=Py17XNL_0104832.1-5UTR1;transcript_id=Py17XNL_0104832.1;locus_tag=Py17XNL_0104832
Py17XNL_01	AUGUSTUS	exon	775665	775974	.	+	.	ID=Py17XNL_0104832.1-exon1;Parent=Py17XNL_0104832.1;gene_name=PIR protein;Name=Py17XNL_0104832.1-exon1;transcript_id=Py17XNL_0104832.1;locus_tag=Py17XNL_0104832;protein_id=Py17XNL_0104832.1-p1;product=PIR protein
Py17XNL_01	AUGUSTUS	start_codon	775960	775962	.	+	0	ID=Py17XNL_0104832.1-start1;Parent=Py17XNL_0104832.1;gene_name=PIR protein;Name=Py17XNL_0104832.1-start1;transcript_id=Py17XNL_0104832.1;locus_tag=Py17XNL_0104832
Py17XNL_01	AUGUSTUS	CDS	775960	775974	1	+	0	ID=Py17XNL_0104832.1-CDS1;Parent=Py17XNL_0104832.1;gene_name=PIR protein;Name=Py17XNL_0104832.1-p1;transcript_id=Py17XNL_0104832.1;locus_tag=Py17XNL_0104832;protein_id=Py17XNL_0104832.1-p1;product=PIR protein
Py17XNL_01	AUGUSTUS	intron	775975	776094	1	+	.	ID=Py17XNL_0104832.1-intron1;Parent=Py17XNL_0104832.1;gene_name=PIR protein;Name=Py17XNL_0104832.1-intron1;transcript_id=Py17XNL_0104832.1;locus_tag=Py17XNL_0104832
Py17XNL_01	AUGUSTUS	exon	776095	776838	.	+	.	ID=Py17XNL_0104832.1-exon2;Parent=Py17XNL_0104832.1;gene_name=PIR protein;Name=Py17XNL_0104832.1-exon2;transcript_id=Py17XNL_0104832.1;locus_tag=Py17XNL_0104832;protein_id=Py17XNL_0104832.1-p1;product=PIR protein
Py17XNL_01	AUGUSTUS	CDS	776095	776838	1	+	0	ID=Py17XNL_0104832.1-CDS2;Parent=Py17XNL_0104832.1;gene_name=PIR protein;Name=Py17XNL_0104832.1-p1;transcript_id=Py17XNL_0104832.1;locus_tag=Py17XNL_0104832;protein_id=Py17XNL_0104832.1-p1;product=PIR protein
Py17XNL_01	AUGUSTUS	intron	776839	776925	1	+	.	ID=Py17XNL_0104832.1-intron2;Parent=Py17XNL_0104832.1;gene_name=PIR protein;Name=Py17XNL_0104832.1-intron2;transcript_id=Py17XNL_0104832.1;locus_tag=Py17XNL_0104832
Py17XNL_01	AUGUSTUS	CDS	776926	776991	1	+	0	ID=Py17XNL_0104832.1-CDS3;Parent=Py17XNL_0104832.1;gene_name=PIR protein;Name=Py17XNL_0104832.1-p1;transcript_id=Py17XNL_0104832.1;locus_tag=Py17XNL_0104832;protein_id=Py17XNL_0104832.1-p1;product=PIR protein
Py17XNL_01	AUGUSTUS	exon	776926	777229	.	+	.	ID=Py17XNL_0104832.1-exon3;Parent=Py17XNL_0104832.1;gene_name=PIR protein;Name=Py17XNL_0104832.1-exon3;transcript_id=Py17XNL_0104832.1;locus_tag=Py17XNL_0104832;protein_id=Py17XNL_0104832.1-p1;product=PIR protein
Py17XNL_01	AUGUSTUS	stop_codon	776989	776991	.	+	0	ID=Py17XNL_0104832.1-stop1;Parent=Py17XNL_0104832.1;gene_name=PIR protein;Name=Py17XNL_0104832.1-stop1;transcript_id=Py17XNL_0104832.1;locus_tag=Py17XNL_0104832
Py17XNL_01	AUGUSTUS	three_prime_UTR	776992	777229	0.3	+	.	ID=Py17XNL_0104832.1-3UTR1;Parent=Py17XNL_0104832.1;gene_name=PIR protein;Name=Py17XNL_0104832.1-3UTR1;transcript_id=Py17XNL_0104832.1;locus_tag=Py17XNL_0104832
Py17XNL_01	AUGUSTUS	transcription_end_site	777229	777229	.	+	.	ID=Py17XNL_0104832.1-tts1;Parent=Py17XNL_0104832.1;gene_name=PIR protein;Name=Py17XNL_0104832.1-tts1;transcript_id=Py17XNL_0104832.1;locus_tag=Py17XNL_0104832
###
Py17XNL_01	AUGUSTUS	gene	779415	781189	0.17	+	.	ID=Py17XNL_0104833;gene_id=Py17XNL_0104833;gene_name=Py17XNL_0104833;Name=PIR protein;best_match=PY17X_0117900.1-p1;query_coverage=99.0;percentage_identity=100.0;locus_tag=Py17XNL_0104833
Py17XNL_01	AUGUSTUS	mRNA	779415	781189	0.17	+	.	ID=Py17XNL_0104833.1;Parent=Py17XNL_0104833;gene_name=Py17XNL_0104833;Name=PIR protein.1;best_match=PY17X_0117900.1-p1;query_coverage=99.0;percentage_identity=100.0;transcript_id=Py17XNL_0104833.1;locus_tag=Py17XNL_0104833;protein_id=Py17XNL_0104833.1-p1;product=PIR protein
Py17XNL_01	AUGUSTUS	transcription_start_site	779415	779415	.	+	.	ID=Py17XNL_0104833.1-tss1;Parent=Py17XNL_0104833.1;gene_name=PIR protein;Name=Py17XNL_0104833.1-tss1;transcript_id=Py17XNL_0104833.1;locus_tag=Py17XNL_0104833
Py17XNL_01	AUGUSTUS	exon	779415	779497	.	+	.	ID=Py17XNL_0104833.1-exon1;Parent=Py17XNL_0104833.1;gene_name=PIR protein;Name=Py17XNL_0104833.1-exon1;transcript_id=Py17XNL_0104833.1;locus_tag=Py17XNL_0104833;protein_id=Py17XNL_0104833.1-p1;product=PIR protein
Py17XNL_01	AUGUSTUS	five_prime_UTR	779415	779497	0.41	+	.	ID=Py17XNL_0104833.1-5UTR1;Parent=Py17XNL_0104833.1;gene_name=PIR protein;Name=Py17XNL_0104833.1-5UTR1;transcript_id=Py17XNL_0104833.1;locus_tag=Py17XNL_0104833
Py17XNL_01	AUGUSTUS	exon	779611	779734	.	+	.	ID=Py17XNL_0104833.1-exon2;Parent=Py17XNL_0104833.1;gene_name=PIR protein;Name=Py17XNL_0104833.1-exon2;transcript_id=Py17XNL_0104833.1;locus_tag=Py17XNL_0104833;protein_id=Py17XNL_0104833.1-p1;product=PIR protein
Py17XNL_01	AUGUSTUS	five_prime_UTR	779611	779734	1	+	.	ID=Py17XNL_0104833.1-5UTR2;Parent=Py17XNL_0104833.1;gene_name=PIR protein;Name=Py17XNL_0104833.1-5UTR2;transcript_id=Py17XNL_0104833.1;locus_tag=Py17XNL_0104833
Py17XNL_01	AUGUSTUS	five_prime_UTR	779843	779854	1	+	.	ID=Py17XNL_0104833.1-5UTR3;Parent=Py17XNL_0104833.1;gene_name=PIR protein;Name=Py17XNL_0104833.1-5UTR3;transcript_id=Py17XNL_0104833.1;locus_tag=Py17XNL_0104833
Py17XNL_01	AUGUSTUS	exon	779843	780655	.	+	.	ID=Py17XNL_0104833.1-exon3;Parent=Py17XNL_0104833.1;gene_name=PIR protein;Name=Py17XNL_0104833.1-exon3;transcript_id=Py17XNL_0104833.1;locus_tag=Py17XNL_0104833;protein_id=Py17XNL_0104833.1-p1;product=PIR protein
Py17XNL_01	AUGUSTUS	start_codon	779855	779857	.	+	0	ID=Py17XNL_0104833.1-start1;Parent=Py17XNL_0104833.1;gene_name=PIR protein;Name=Py17XNL_0104833.1-start1;transcript_id=Py17XNL_0104833.1;locus_tag=Py17XNL_0104833
Py17XNL_01	AUGUSTUS	CDS	779855	780655	1	+	0	ID=Py17XNL_0104833.1-CDS1;Parent=Py17XNL_0104833.1;gene_name=PIR protein;Name=Py17XNL_0104833.1-p1;transcript_id=Py17XNL_0104833.1;locus_tag=Py17XNL_0104833;protein_id=Py17XNL_0104833.1-p1;product=PIR protein
Py17XNL_01	AUGUSTUS	intron	780656	780744	1	+	.	ID=Py17XNL_0104833.1-intron1;Parent=Py17XNL_0104833.1;gene_name=PIR protein;Name=Py17XNL_0104833.1-intron1;transcript_id=Py17XNL_0104833.1;locus_tag=Py17XNL_0104833
Py17XNL_01	AUGUSTUS	CDS	780745	780831	1	+	0	ID=Py17XNL_0104833.1-CDS2;Parent=Py17XNL_0104833.1;gene_name=PIR protein;Name=Py17XNL_0104833.1-p1;transcript_id=Py17XNL_0104833.1;locus_tag=Py17XNL_0104833;protein_id=Py17XNL_0104833.1-p1;product=PIR protein
Py17XNL_01	AUGUSTUS	exon	780745	780972	.	+	.	ID=Py17XNL_0104833.1-exon4;Parent=Py17XNL_0104833.1;gene_name=PIR protein;Name=Py17XNL_0104833.1-exon4;transcript_id=Py17XNL_0104833.1;locus_tag=Py17XNL_0104833;protein_id=Py17XNL_0104833.1-p1;product=PIR protein
Py17XNL_01	AUGUSTUS	stop_codon	780829	780831	.	+	0	ID=Py17XNL_0104833.1-stop1;Parent=Py17XNL_0104833.1;gene_name=PIR protein;Name=Py17XNL_0104833.1-stop1;transcript_id=Py17XNL_0104833.1;locus_tag=Py17XNL_0104833
Py17XNL_01	AUGUSTUS	three_prime_UTR	780832	780972	0.92	+	.	ID=Py17XNL_0104833.1-3UTR1;Parent=Py17XNL_0104833.1;gene_name=PIR protein;Name=Py17XNL_0104833.1-3UTR1;transcript_id=Py17XNL_0104833.1;locus_tag=Py17XNL_0104833
Py17XNL_01	AUGUSTUS	exon	781059	781189	.	+	.	ID=Py17XNL_0104833.1-exon5;Parent=Py17XNL_0104833.1;gene_name=PIR protein;Name=Py17XNL_0104833.1-exon5;transcript_id=Py17XNL_0104833.1;locus_tag=Py17XNL_0104833;protein_id=Py17XNL_0104833.1-p1;product=PIR protein
Py17XNL_01	AUGUSTUS	three_prime_UTR	781059	781189	0.55	+	.	ID=Py17XNL_0104833.1-3UTR2;Parent=Py17XNL_0104833.1;gene_name=PIR protein;Name=Py17XNL_0104833.1-3UTR2;transcript_id=Py17XNL_0104833.1;locus_tag=Py17XNL_0104833
Py17XNL_01	AUGUSTUS	transcription_end_site	781189	781189	.	+	.	ID=Py17XNL_0104833.1-tts1;Parent=Py17XNL_0104833.1;gene_name=PIR protein;Name=Py17XNL_0104833.1-tts1;transcript_id=Py17XNL_0104833.1;locus_tag=Py17XNL_0104833
###
Py17XNL_01	AUGUSTUS	gene	783065	784439	0.33	+	.	ID=Py17XNL_0104834;gene_id=Py17XNL_0104834;gene_name=Py17XNL_0104834;Name=PIR protein;best_match=PY17X_0118001.1-p1;query_coverage=99.0;percentage_identity=100.0;locus_tag=Py17XNL_0104834
Py17XNL_01	AUGUSTUS	mRNA	783065	784439	0.33	+	.	ID=Py17XNL_0104834.1;Parent=Py17XNL_0104834;gene_name=Py17XNL_0104834;Name=PIR protein.1;best_match=PY17X_0118001.1-p1;query_coverage=99.0;percentage_identity=100.0;transcript_id=Py17XNL_0104834.1;locus_tag=Py17XNL_0104834;protein_id=Py17XNL_0104834.1-p1;product=PIR protein
Py17XNL_01	AUGUSTUS	transcription_start_site	783065	783065	.	+	.	ID=Py17XNL_0104834.1-tss1;Parent=Py17XNL_0104834.1;gene_name=PIR protein;Name=Py17XNL_0104834.1-tss1;transcript_id=Py17XNL_0104834.1;locus_tag=Py17XNL_0104834
Py17XNL_01	AUGUSTUS	five_prime_UTR	783065	783193	0.77	+	.	ID=Py17XNL_0104834.1-5UTR1;Parent=Py17XNL_0104834.1;gene_name=PIR protein;Name=Py17XNL_0104834.1-5UTR1;transcript_id=Py17XNL_0104834.1;locus_tag=Py17XNL_0104834
Py17XNL_01	AUGUSTUS	exon	783065	783208	.	+	.	ID=Py17XNL_0104834.1-exon1;Parent=Py17XNL_0104834.1;gene_name=PIR protein;Name=Py17XNL_0104834.1-exon1;transcript_id=Py17XNL_0104834.1;locus_tag=Py17XNL_0104834;protein_id=Py17XNL_0104834.1-p1;product=PIR protein
Py17XNL_01	AUGUSTUS	start_codon	783194	783196	.	+	0	ID=Py17XNL_0104834.1-start1;Parent=Py17XNL_0104834.1;gene_name=PIR protein;Name=Py17XNL_0104834.1-start1;transcript_id=Py17XNL_0104834.1;locus_tag=Py17XNL_0104834
Py17XNL_01	AUGUSTUS	CDS	783194	783208	1	+	0	ID=Py17XNL_0104834.1-CDS1;Parent=Py17XNL_0104834.1;gene_name=PIR protein;Name=Py17XNL_0104834.1-p1;transcript_id=Py17XNL_0104834.1;locus_tag=Py17XNL_0104834;protein_id=Py17XNL_0104834.1-p1;product=PIR protein
Py17XNL_01	AUGUSTUS	intron	783209	783347	1	+	.	ID=Py17XNL_0104834.1-intron1;Parent=Py17XNL_0104834.1;gene_name=PIR protein;Name=Py17XNL_0104834.1-intron1;transcript_id=Py17XNL_0104834.1;locus_tag=Py17XNL_0104834
Py17XNL_01	AUGUSTUS	exon	783348	784127	.	+	.	ID=Py17XNL_0104834.1-exon2;Parent=Py17XNL_0104834.1;gene_name=PIR protein;Name=Py17XNL_0104834.1-exon2;transcript_id=Py17XNL_0104834.1;locus_tag=Py17XNL_0104834;protein_id=Py17XNL_0104834.1-p1;product=PIR protein
Py17XNL_01	AUGUSTUS	CDS	783348	784127	1	+	0	ID=Py17XNL_0104834.1-CDS2;Parent=Py17XNL_0104834.1;gene_name=PIR protein;Name=Py17XNL_0104834.1-p1;transcript_id=Py17XNL_0104834.1;locus_tag=Py17XNL_0104834;protein_id=Py17XNL_0104834.1-p1;product=PIR protein
Py17XNL_01	AUGUSTUS	intron	784128	784214	1	+	.	ID=Py17XNL_0104834.1-intron2;Parent=Py17XNL_0104834.1;gene_name=PIR protein;Name=Py17XNL_0104834.1-intron2;transcript_id=Py17XNL_0104834.1;locus_tag=Py17XNL_0104834
Py17XNL_01	AUGUSTUS	CDS	784215	784322	1	+	0	ID=Py17XNL_0104834.1-CDS3;Parent=Py17XNL_0104834.1;gene_name=PIR protein;Name=Py17XNL_0104834.1-p1;transcript_id=Py17XNL_0104834.1;locus_tag=Py17XNL_0104834;protein_id=Py17XNL_0104834.1-p1;product=PIR protein
Py17XNL_01	AUGUSTUS	exon	784215	784439	.	+	.	ID=Py17XNL_0104834.1-exon3;Parent=Py17XNL_0104834.1;gene_name=PIR protein;Name=Py17XNL_0104834.1-exon3;transcript_id=Py17XNL_0104834.1;locus_tag=Py17XNL_0104834;protein_id=Py17XNL_0104834.1-p1;product=PIR protein
Py17XNL_01	AUGUSTUS	stop_codon	784320	784322	.	+	0	ID=Py17XNL_0104834.1-stop1;Parent=Py17XNL_0104834.1;gene_name=PIR protein;Name=Py17XNL_0104834.1-stop1;transcript_id=Py17XNL_0104834.1;locus_tag=Py17XNL_0104834
Py17XNL_01	AUGUSTUS	three_prime_UTR	784323	784439	0.45	+	.	ID=Py17XNL_0104834.1-3UTR1;Parent=Py17XNL_0104834.1;gene_name=PIR protein;Name=Py17XNL_0104834.1-3UTR1;transcript_id=Py17XNL_0104834.1;locus_tag=Py17XNL_0104834
Py17XNL_01	AUGUSTUS	transcription_end_site	784439	784439	.	+	.	ID=Py17XNL_0104834.1-tts1;Parent=Py17XNL_0104834.1;gene_name=PIR protein;Name=Py17XNL_0104834.1-tts1;transcript_id=Py17XNL_0104834.1;locus_tag=Py17XNL_0104834
###
Py17XNL_01	AUGUSTUS	gene	786255	787799	0.02	+	.	ID=Py17XNL_0104835;gene_id=Py17XNL_0104835;gene_name=Py17XNL_0104835;Name=PIR protein;best_match=PY17X_1400041.1-p1;query_coverage=99.0;percentage_identity=100.0;locus_tag=Py17XNL_0104835
Py17XNL_01	AUGUSTUS	mRNA	786255	787799	0.02	+	.	ID=Py17XNL_0104835.1;Parent=Py17XNL_0104835;gene_name=Py17XNL_0104835;Name=PIR protein.1;best_match=PY17X_1400041.1-p1;query_coverage=99.0;percentage_identity=100.0;transcript_id=Py17XNL_0104835.1;locus_tag=Py17XNL_0104835;protein_id=Py17XNL_0104835.1-p1;product=PIR protein
Py17XNL_01	AUGUSTUS	transcription_start_site	786255	786255	.	+	.	ID=Py17XNL_0104835.1-tss1;Parent=Py17XNL_0104835.1;gene_name=PIR protein;Name=Py17XNL_0104835.1-tss1;transcript_id=Py17XNL_0104835.1;locus_tag=Py17XNL_0104835
Py17XNL_01	AUGUSTUS	exon	786255	786466	.	+	.	ID=Py17XNL_0104835.1-exon1;Parent=Py17XNL_0104835.1;gene_name=PIR protein;Name=Py17XNL_0104835.1-exon1;transcript_id=Py17XNL_0104835.1;locus_tag=Py17XNL_0104835;protein_id=Py17XNL_0104835.1-p1;product=PIR protein
Py17XNL_01	AUGUSTUS	five_prime_UTR	786255	786466	0.08	+	.	ID=Py17XNL_0104835.1-5UTR1;Parent=Py17XNL_0104835.1;gene_name=PIR protein;Name=Py17XNL_0104835.1-5UTR1;transcript_id=Py17XNL_0104835.1;locus_tag=Py17XNL_0104835
Py17XNL_01	AUGUSTUS	five_prime_UTR	786668	786679	0.83	+	.	ID=Py17XNL_0104835.1-5UTR2;Parent=Py17XNL_0104835.1;gene_name=PIR protein;Name=Py17XNL_0104835.1-5UTR2;transcript_id=Py17XNL_0104835.1;locus_tag=Py17XNL_0104835
Py17XNL_01	AUGUSTUS	exon	786668	786694	.	+	.	ID=Py17XNL_0104835.1-exon2;Parent=Py17XNL_0104835.1;gene_name=PIR protein;Name=Py17XNL_0104835.1-exon2;transcript_id=Py17XNL_0104835.1;locus_tag=Py17XNL_0104835;protein_id=Py17XNL_0104835.1-p1;product=PIR protein
Py17XNL_01	AUGUSTUS	start_codon	786680	786682	.	+	0	ID=Py17XNL_0104835.1-start1;Parent=Py17XNL_0104835.1;gene_name=PIR protein;Name=Py17XNL_0104835.1-start1;transcript_id=Py17XNL_0104835.1;locus_tag=Py17XNL_0104835
Py17XNL_01	AUGUSTUS	CDS	786680	786694	1	+	0	ID=Py17XNL_0104835.1-CDS1;Parent=Py17XNL_0104835.1;gene_name=PIR protein;Name=Py17XNL_0104835.1-p1;transcript_id=Py17XNL_0104835.1;locus_tag=Py17XNL_0104835;protein_id=Py17XNL_0104835.1-p1;product=PIR protein
Py17XNL_01	AUGUSTUS	intron	786695	786813	1	+	.	ID=Py17XNL_0104835.1-intron1;Parent=Py17XNL_0104835.1;gene_name=PIR protein;Name=Py17XNL_0104835.1-intron1;transcript_id=Py17XNL_0104835.1;locus_tag=Py17XNL_0104835
Py17XNL_01	AUGUSTUS	exon	786814	787557	.	+	.	ID=Py17XNL_0104835.1-exon3;Parent=Py17XNL_0104835.1;gene_name=PIR protein;Name=Py17XNL_0104835.1-exon3;transcript_id=Py17XNL_0104835.1;locus_tag=Py17XNL_0104835;protein_id=Py17XNL_0104835.1-p1;product=PIR protein
Py17XNL_01	AUGUSTUS	CDS	786814	787557	1	+	0	ID=Py17XNL_0104835.1-CDS2;Parent=Py17XNL_0104835.1;gene_name=PIR protein;Name=Py17XNL_0104835.1-p1;transcript_id=Py17XNL_0104835.1;locus_tag=Py17XNL_0104835;protein_id=Py17XNL_0104835.1-p1;product=PIR protein
Py17XNL_01	AUGUSTUS	intron	787558	787641	1	+	.	ID=Py17XNL_0104835.1-intron2;Parent=Py17XNL_0104835.1;gene_name=PIR protein;Name=Py17XNL_0104835.1-intron2;transcript_id=Py17XNL_0104835.1;locus_tag=Py17XNL_0104835
Py17XNL_01	AUGUSTUS	CDS	787642	787707	1	+	0	ID=Py17XNL_0104835.1-CDS3;Parent=Py17XNL_0104835.1;gene_name=PIR protein;Name=Py17XNL_0104835.1-p1;transcript_id=Py17XNL_0104835.1;locus_tag=Py17XNL_0104835;protein_id=Py17XNL_0104835.1-p1;product=PIR protein
Py17XNL_01	AUGUSTUS	exon	787642	787799	.	+	.	ID=Py17XNL_0104835.1-exon4;Parent=Py17XNL_0104835.1;gene_name=PIR protein;Name=Py17XNL_0104835.1-exon4;transcript_id=Py17XNL_0104835.1;locus_tag=Py17XNL_0104835;protein_id=Py17XNL_0104835.1-p1;product=PIR protein
Py17XNL_01	AUGUSTUS	stop_codon	787705	787707	.	+	0	ID=Py17XNL_0104835.1-stop1;Parent=Py17XNL_0104835.1;gene_name=PIR protein;Name=Py17XNL_0104835.1-stop1;transcript_id=Py17XNL_0104835.1;locus_tag=Py17XNL_0104835
Py17XNL_01	AUGUSTUS	three_prime_UTR	787708	787799	0.24	+	.	ID=Py17XNL_0104835.1-3UTR1;Parent=Py17XNL_0104835.1;gene_name=PIR protein;Name=Py17XNL_0104835.1-3UTR1;transcript_id=Py17XNL_0104835.1;locus_tag=Py17XNL_0104835
Py17XNL_01	AUGUSTUS	transcription_end_site	787799	787799	.	+	.	ID=Py17XNL_0104835.1-tts1;Parent=Py17XNL_0104835.1;gene_name=PIR protein;Name=Py17XNL_0104835.1-tts1;transcript_id=Py17XNL_0104835.1;locus_tag=Py17XNL_0104835
###
Py17XNL_01	AUGUSTUS	gene	789705	791569	0.2	+	.	ID=Py17XNL_0104836;gene_id=Py17XNL_0104836;gene_name=Py17XNL_0104836;Name=PIR protein;best_match=PY17X_0118201.1-p1;query_coverage=99.0;percentage_identity=100.0;locus_tag=Py17XNL_0104836
Py17XNL_01	AUGUSTUS	mRNA	789705	791569	0.2	+	.	ID=Py17XNL_0104836.1;Parent=Py17XNL_0104836;gene_name=Py17XNL_0104836;Name=PIR protein.1;best_match=PY17X_0118201.1-p1;query_coverage=99.0;percentage_identity=100.0;transcript_id=Py17XNL_0104836.1;locus_tag=Py17XNL_0104836;protein_id=Py17XNL_0104836.1-p1;product=PIR protein
Py17XNL_01	AUGUSTUS	transcription_start_site	789705	789705	.	+	.	ID=Py17XNL_0104836.1-tss1;Parent=Py17XNL_0104836.1;gene_name=PIR protein;Name=Py17XNL_0104836.1-tss1;transcript_id=Py17XNL_0104836.1;locus_tag=Py17XNL_0104836
Py17XNL_01	AUGUSTUS	five_prime_UTR	789705	789994	0.48	+	.	ID=Py17XNL_0104836.1-5UTR1;Parent=Py17XNL_0104836.1;gene_name=PIR protein;Name=Py17XNL_0104836.1-5UTR1;transcript_id=Py17XNL_0104836.1;locus_tag=Py17XNL_0104836
Py17XNL_01	AUGUSTUS	exon	789705	790009	.	+	.	ID=Py17XNL_0104836.1-exon1;Parent=Py17XNL_0104836.1;gene_name=PIR protein;Name=Py17XNL_0104836.1-exon1;transcript_id=Py17XNL_0104836.1;locus_tag=Py17XNL_0104836;protein_id=Py17XNL_0104836.1-p1;product=PIR protein
Py17XNL_01	AUGUSTUS	start_codon	789995	789997	.	+	0	ID=Py17XNL_0104836.1-start1;Parent=Py17XNL_0104836.1;gene_name=PIR protein;Name=Py17XNL_0104836.1-start1;transcript_id=Py17XNL_0104836.1;locus_tag=Py17XNL_0104836
Py17XNL_01	AUGUSTUS	CDS	789995	790009	1	+	0	ID=Py17XNL_0104836.1-CDS1;Parent=Py17XNL_0104836.1;gene_name=PIR protein;Name=Py17XNL_0104836.1-p1;transcript_id=Py17XNL_0104836.1;locus_tag=Py17XNL_0104836;protein_id=Py17XNL_0104836.1-p1;product=PIR protein
Py17XNL_01	AUGUSTUS	intron	790010	790146	1	+	.	ID=Py17XNL_0104836.1-intron1;Parent=Py17XNL_0104836.1;gene_name=PIR protein;Name=Py17XNL_0104836.1-intron1;transcript_id=Py17XNL_0104836.1;locus_tag=Py17XNL_0104836
Py17XNL_01	AUGUSTUS	exon	790147	790989	.	+	.	ID=Py17XNL_0104836.1-exon2;Parent=Py17XNL_0104836.1;gene_name=PIR protein;Name=Py17XNL_0104836.1-exon2;transcript_id=Py17XNL_0104836.1;locus_tag=Py17XNL_0104836;protein_id=Py17XNL_0104836.1-p1;product=PIR protein
Py17XNL_01	AUGUSTUS	CDS	790147	790989	1	+	0	ID=Py17XNL_0104836.1-CDS2;Parent=Py17XNL_0104836.1;gene_name=PIR protein;Name=Py17XNL_0104836.1-p1;transcript_id=Py17XNL_0104836.1;locus_tag=Py17XNL_0104836;protein_id=Py17XNL_0104836.1-p1;product=PIR protein
Py17XNL_01	AUGUSTUS	intron	790990	791078	1	+	.	ID=Py17XNL_0104836.1-intron2;Parent=Py17XNL_0104836.1;gene_name=PIR protein;Name=Py17XNL_0104836.1-intron2;transcript_id=Py17XNL_0104836.1;locus_tag=Py17XNL_0104836
Py17XNL_01	AUGUSTUS	CDS	791079	791144	1	+	0	ID=Py17XNL_0104836.1-CDS3;Parent=Py17XNL_0104836.1;gene_name=PIR protein;Name=Py17XNL_0104836.1-p1;transcript_id=Py17XNL_0104836.1;locus_tag=Py17XNL_0104836;protein_id=Py17XNL_0104836.1-p1;product=PIR protein
Py17XNL_01	AUGUSTUS	exon	791079	791569	.	+	.	ID=Py17XNL_0104836.1-exon3;Parent=Py17XNL_0104836.1;gene_name=PIR protein;Name=Py17XNL_0104836.1-exon3;transcript_id=Py17XNL_0104836.1;locus_tag=Py17XNL_0104836;protein_id=Py17XNL_0104836.1-p1;product=PIR protein
Py17XNL_01	AUGUSTUS	stop_codon	791142	791144	.	+	0	ID=Py17XNL_0104836.1-stop1;Parent=Py17XNL_0104836.1;gene_name=PIR protein;Name=Py17XNL_0104836.1-stop1;transcript_id=Py17XNL_0104836.1;locus_tag=Py17XNL_0104836
Py17XNL_01	AUGUSTUS	three_prime_UTR	791145	791569	0.38	+	.	ID=Py17XNL_0104836.1-3UTR1;Parent=Py17XNL_0104836.1;gene_name=PIR protein;Name=Py17XNL_0104836.1-3UTR1;transcript_id=Py17XNL_0104836.1;locus_tag=Py17XNL_0104836
Py17XNL_01	AUGUSTUS	transcription_end_site	791569	791569	.	+	.	ID=Py17XNL_0104836.1-tts1;Parent=Py17XNL_0104836.1;gene_name=PIR protein;Name=Py17XNL_0104836.1-tts1;transcript_id=Py17XNL_0104836.1;locus_tag=Py17XNL_0104836
###
Py17XNL_01	AUGUSTUS	gene	793375	795899	0.13	+	.	ID=Py17XNL_0104837;gene_id=Py17XNL_0104837;gene_name=Py17XNL_0104837;Name=PIR protein;best_match=PY17X_0118301.1-p1;query_coverage=99.0;percentage_identity=100.0;locus_tag=Py17XNL_0104837
Py17XNL_01	AUGUSTUS	mRNA	793375	795899	0.13	+	.	ID=Py17XNL_0104837.1;Parent=Py17XNL_0104837;gene_name=Py17XNL_0104837;Name=PIR protein.1;best_match=PY17X_0118301.1-p1;query_coverage=99.0;percentage_identity=100.0;transcript_id=Py17XNL_0104837.1;locus_tag=Py17XNL_0104837;protein_id=Py17XNL_0104837.1-p1;product=PIR protein
Py17XNL_01	AUGUSTUS	transcription_start_site	793375	793375	.	+	.	ID=Py17XNL_0104837.1-tss1;Parent=Py17XNL_0104837.1;gene_name=PIR protein;Name=Py17XNL_0104837.1-tss1;transcript_id=Py17XNL_0104837.1;locus_tag=Py17XNL_0104837
Py17XNL_01	AUGUSTUS	five_prime_UTR	793375	793517	0.42	+	.	ID=Py17XNL_0104837.1-5UTR1;Parent=Py17XNL_0104837.1;gene_name=PIR protein;Name=Py17XNL_0104837.1-5UTR1;transcript_id=Py17XNL_0104837.1;locus_tag=Py17XNL_0104837
Py17XNL_01	AUGUSTUS	exon	793375	793532	.	+	.	ID=Py17XNL_0104837.1-exon1;Parent=Py17XNL_0104837.1;gene_name=PIR protein;Name=Py17XNL_0104837.1-exon1;transcript_id=Py17XNL_0104837.1;locus_tag=Py17XNL_0104837;protein_id=Py17XNL_0104837.1-p1;product=PIR protein
Py17XNL_01	AUGUSTUS	start_codon	793518	793520	.	+	0	ID=Py17XNL_0104837.1-start1;Parent=Py17XNL_0104837.1;gene_name=PIR protein;Name=Py17XNL_0104837.1-start1;transcript_id=Py17XNL_0104837.1;locus_tag=Py17XNL_0104837
Py17XNL_01	AUGUSTUS	CDS	793518	793532	1	+	0	ID=Py17XNL_0104837.1-CDS1;Parent=Py17XNL_0104837.1;gene_name=PIR protein;Name=Py17XNL_0104837.1-p1;transcript_id=Py17XNL_0104837.1;locus_tag=Py17XNL_0104837;protein_id=Py17XNL_0104837.1-p1;product=PIR protein
Py17XNL_01	AUGUSTUS	intron	793533	793670	1	+	.	ID=Py17XNL_0104837.1-intron1;Parent=Py17XNL_0104837.1;gene_name=PIR protein;Name=Py17XNL_0104837.1-intron1;transcript_id=Py17XNL_0104837.1;locus_tag=Py17XNL_0104837
Py17XNL_01	AUGUSTUS	exon	793671	794528	.	+	.	ID=Py17XNL_0104837.1-exon2;Parent=Py17XNL_0104837.1;gene_name=PIR protein;Name=Py17XNL_0104837.1-exon2;transcript_id=Py17XNL_0104837.1;locus_tag=Py17XNL_0104837;protein_id=Py17XNL_0104837.1-p1;product=PIR protein
Py17XNL_01	AUGUSTUS	CDS	793671	794528	1	+	0	ID=Py17XNL_0104837.1-CDS2;Parent=Py17XNL_0104837.1;gene_name=PIR protein;Name=Py17XNL_0104837.1-p1;transcript_id=Py17XNL_0104837.1;locus_tag=Py17XNL_0104837;protein_id=Py17XNL_0104837.1-p1;product=PIR protein
Py17XNL_01	AUGUSTUS	intron	794529	794617	1	+	.	ID=Py17XNL_0104837.1-intron2;Parent=Py17XNL_0104837.1;gene_name=PIR protein;Name=Py17XNL_0104837.1-intron2;transcript_id=Py17XNL_0104837.1;locus_tag=Py17XNL_0104837
Py17XNL_01	AUGUSTUS	CDS	794618	794683	1	+	0	ID=Py17XNL_0104837.1-CDS3;Parent=Py17XNL_0104837.1;gene_name=PIR protein;Name=Py17XNL_0104837.1-p1;transcript_id=Py17XNL_0104837.1;locus_tag=Py17XNL_0104837;protein_id=Py17XNL_0104837.1-p1;product=PIR protein
Py17XNL_01	AUGUSTUS	exon	794618	795595	.	+	.	ID=Py17XNL_0104837.1-exon3;Parent=Py17XNL_0104837.1;gene_name=PIR protein;Name=Py17XNL_0104837.1-exon3;transcript_id=Py17XNL_0104837.1;locus_tag=Py17XNL_0104837;protein_id=Py17XNL_0104837.1-p1;product=PIR protein
Py17XNL_01	AUGUSTUS	stop_codon	794681	794683	.	+	0	ID=Py17XNL_0104837.1-stop1;Parent=Py17XNL_0104837.1;gene_name=PIR protein;Name=Py17XNL_0104837.1-stop1;transcript_id=Py17XNL_0104837.1;locus_tag=Py17XNL_0104837
Py17XNL_01	AUGUSTUS	three_prime_UTR	794684	795595	0.52	+	.	ID=Py17XNL_0104837.1-3UTR1;Parent=Py17XNL_0104837.1;gene_name=PIR protein;Name=Py17XNL_0104837.1-3UTR1;transcript_id=Py17XNL_0104837.1;locus_tag=Py17XNL_0104837
Py17XNL_01	AUGUSTUS	exon	795693	795899	.	+	.	ID=Py17XNL_0104837.1-exon4;Parent=Py17XNL_0104837.1;gene_name=PIR protein;Name=Py17XNL_0104837.1-exon4;transcript_id=Py17XNL_0104837.1;locus_tag=Py17XNL_0104837;protein_id=Py17XNL_0104837.1-p1;product=PIR protein
Py17XNL_01	AUGUSTUS	three_prime_UTR	795693	795899	0.26	+	.	ID=Py17XNL_0104837.1-3UTR2;Parent=Py17XNL_0104837.1;gene_name=PIR protein;Name=Py17XNL_0104837.1-3UTR2;transcript_id=Py17XNL_0104837.1;locus_tag=Py17XNL_0104837
Py17XNL_01	AUGUSTUS	transcription_end_site	795899	795899	.	+	.	ID=Py17XNL_0104837.1-tts1;Parent=Py17XNL_0104837.1;gene_name=PIR protein;Name=Py17XNL_0104837.1-tts1;transcript_id=Py17XNL_0104837.1;locus_tag=Py17XNL_0104837
###
Py17XNL_01	AUGUSTUS	gene	797595	799009	0.09	+	.	ID=Py17XNL_0104838;gene_id=Py17XNL_0104838;gene_name=Py17XNL_0104838;Name=PIR protein;best_match=PY17X_0118401.1-p1;query_coverage=99.0;percentage_identity=100.0;locus_tag=Py17XNL_0104838
Py17XNL_01	AUGUSTUS	mRNA	797595	799009	0.09	+	.	ID=Py17XNL_0104838.1;Parent=Py17XNL_0104838;gene_name=Py17XNL_0104838;Name=PIR protein.1;best_match=PY17X_0118401.1-p1;query_coverage=99.0;percentage_identity=100.0;transcript_id=Py17XNL_0104838.1;locus_tag=Py17XNL_0104838;protein_id=Py17XNL_0104838.1-p1;product=PIR protein
Py17XNL_01	AUGUSTUS	transcription_start_site	797595	797595	.	+	.	ID=Py17XNL_0104838.1-tss1;Parent=Py17XNL_0104838.1;gene_name=PIR protein;Name=Py17XNL_0104838.1-tss1;transcript_id=Py17XNL_0104838.1;locus_tag=Py17XNL_0104838
Py17XNL_01	AUGUSTUS	five_prime_UTR	797595	797765	0.16	+	.	ID=Py17XNL_0104838.1-5UTR1;Parent=Py17XNL_0104838.1;gene_name=PIR protein;Name=Py17XNL_0104838.1-5UTR1;transcript_id=Py17XNL_0104838.1;locus_tag=Py17XNL_0104838
Py17XNL_01	AUGUSTUS	exon	797595	797783	.	+	.	ID=Py17XNL_0104838.1-exon1;Parent=Py17XNL_0104838.1;gene_name=PIR protein;Name=Py17XNL_0104838.1-exon1;transcript_id=Py17XNL_0104838.1;locus_tag=Py17XNL_0104838;protein_id=Py17XNL_0104838.1-p1;product=PIR protein
Py17XNL_01	AUGUSTUS	start_codon	797766	797768	.	+	0	ID=Py17XNL_0104838.1-start1;Parent=Py17XNL_0104838.1;gene_name=PIR protein;Name=Py17XNL_0104838.1-start1;transcript_id=Py17XNL_0104838.1;locus_tag=Py17XNL_0104838
Py17XNL_01	AUGUSTUS	CDS	797766	797783	1	+	0	ID=Py17XNL_0104838.1-CDS1;Parent=Py17XNL_0104838.1;gene_name=PIR protein;Name=Py17XNL_0104838.1-p1;transcript_id=Py17XNL_0104838.1;locus_tag=Py17XNL_0104838;protein_id=Py17XNL_0104838.1-p1;product=PIR protein
Py17XNL_01	AUGUSTUS	intron	797784	797908	1	+	.	ID=Py17XNL_0104838.1-intron1;Parent=Py17XNL_0104838.1;gene_name=PIR protein;Name=Py17XNL_0104838.1-intron1;transcript_id=Py17XNL_0104838.1;locus_tag=Py17XNL_0104838
Py17XNL_01	AUGUSTUS	exon	797909	798814	.	+	.	ID=Py17XNL_0104838.1-exon2;Parent=Py17XNL_0104838.1;gene_name=PIR protein;Name=Py17XNL_0104838.1-exon2;transcript_id=Py17XNL_0104838.1;locus_tag=Py17XNL_0104838;protein_id=Py17XNL_0104838.1-p1;product=PIR protein
Py17XNL_01	AUGUSTUS	CDS	797909	798814	1	+	0	ID=Py17XNL_0104838.1-CDS2;Parent=Py17XNL_0104838.1;gene_name=PIR protein;Name=Py17XNL_0104838.1-p1;transcript_id=Py17XNL_0104838.1;locus_tag=Py17XNL_0104838;protein_id=Py17XNL_0104838.1-p1;product=PIR protein
Py17XNL_01	AUGUSTUS	intron	798815	798901	1	+	.	ID=Py17XNL_0104838.1-intron2;Parent=Py17XNL_0104838.1;gene_name=PIR protein;Name=Py17XNL_0104838.1-intron2;transcript_id=Py17XNL_0104838.1;locus_tag=Py17XNL_0104838
Py17XNL_01	AUGUSTUS	CDS	798902	798967	1	+	0	ID=Py17XNL_0104838.1-CDS3;Parent=Py17XNL_0104838.1;gene_name=PIR protein;Name=Py17XNL_0104838.1-p1;transcript_id=Py17XNL_0104838.1;locus_tag=Py17XNL_0104838;protein_id=Py17XNL_0104838.1-p1;product=PIR protein
Py17XNL_01	AUGUSTUS	exon	798902	799009	.	+	.	ID=Py17XNL_0104838.1-exon3;Parent=Py17XNL_0104838.1;gene_name=PIR protein;Name=Py17XNL_0104838.1-exon3;transcript_id=Py17XNL_0104838.1;locus_tag=Py17XNL_0104838;protein_id=Py17XNL_0104838.1-p1;product=PIR protein
Py17XNL_01	AUGUSTUS	stop_codon	798965	798967	.	+	0	ID=Py17XNL_0104838.1-stop1;Parent=Py17XNL_0104838.1;gene_name=PIR protein;Name=Py17XNL_0104838.1-stop1;transcript_id=Py17XNL_0104838.1;locus_tag=Py17XNL_0104838
Py17XNL_01	AUGUSTUS	three_prime_UTR	798968	799009	0.66	+	.	ID=Py17XNL_0104838.1-3UTR1;Parent=Py17XNL_0104838.1;gene_name=PIR protein;Name=Py17XNL_0104838.1-3UTR1;transcript_id=Py17XNL_0104838.1;locus_tag=Py17XNL_0104838
Py17XNL_01	AUGUSTUS	transcription_end_site	799009	799009	.	+	.	ID=Py17XNL_0104838.1-tts1;Parent=Py17XNL_0104838.1;gene_name=PIR protein;Name=Py17XNL_0104838.1-tts1;transcript_id=Py17XNL_0104838.1;locus_tag=Py17XNL_0104838
###
Py17XNL_01	AUGUSTUS	gene	801185	803249	0.06	+	.	ID=Py17XNL_0104839;gene_id=Py17XNL_0104839;gene_name=Py17XNL_0104839;Name=PIR protein;best_match=PY17X_0118501.1-p1;query_coverage=99.0;percentage_identity=100.0;locus_tag=Py17XNL_0104839
Py17XNL_01	AUGUSTUS	mRNA	801185	803249	0.06	+	.	ID=Py17XNL_0104839.1;Parent=Py17XNL_0104839;gene_name=Py17XNL_0104839;Name=PIR protein.1;best_match=PY17X_0118501.1-p1;query_coverage=99.0;percentage_identity=100.0;transcript_id=Py17XNL_0104839.1;locus_tag=Py17XNL_0104839;protein_id=Py17XNL_0104839.1-p1;product=PIR protein
Py17XNL_01	AUGUSTUS	transcription_start_site	801185	801185	.	+	.	ID=Py17XNL_0104839.1-tss1;Parent=Py17XNL_0104839.1;gene_name=PIR protein;Name=Py17XNL_0104839.1-tss1;transcript_id=Py17XNL_0104839.1;locus_tag=Py17XNL_0104839
Py17XNL_01	AUGUSTUS	exon	801185	801380	.	+	.	ID=Py17XNL_0104839.1-exon1;Parent=Py17XNL_0104839.1;gene_name=PIR protein;Name=Py17XNL_0104839.1-exon1;transcript_id=Py17XNL_0104839.1;locus_tag=Py17XNL_0104839;protein_id=Py17XNL_0104839.1-p1;product=PIR protein
Py17XNL_01	AUGUSTUS	five_prime_UTR	801185	801380	0.39	+	.	ID=Py17XNL_0104839.1-5UTR1;Parent=Py17XNL_0104839.1;gene_name=PIR protein;Name=Py17XNL_0104839.1-5UTR1;transcript_id=Py17XNL_0104839.1;locus_tag=Py17XNL_0104839
Py17XNL_01	AUGUSTUS	five_prime_UTR	801493	801601	1	+	.	ID=Py17XNL_0104839.1-5UTR2;Parent=Py17XNL_0104839.1;gene_name=PIR protein;Name=Py17XNL_0104839.1-5UTR2;transcript_id=Py17XNL_0104839.1;locus_tag=Py17XNL_0104839
Py17XNL_01	AUGUSTUS	exon	801493	801616	.	+	.	ID=Py17XNL_0104839.1-exon2;Parent=Py17XNL_0104839.1;gene_name=PIR protein;Name=Py17XNL_0104839.1-exon2;transcript_id=Py17XNL_0104839.1;locus_tag=Py17XNL_0104839;protein_id=Py17XNL_0104839.1-p1;product=PIR protein
Py17XNL_01	AUGUSTUS	start_codon	801602	801604	.	+	0	ID=Py17XNL_0104839.1-start1;Parent=Py17XNL_0104839.1;gene_name=PIR protein;Name=Py17XNL_0104839.1-start1;transcript_id=Py17XNL_0104839.1;locus_tag=Py17XNL_0104839
Py17XNL_01	AUGUSTUS	CDS	801602	801616	1	+	0	ID=Py17XNL_0104839.1-CDS1;Parent=Py17XNL_0104839.1;gene_name=PIR protein;Name=Py17XNL_0104839.1-p1;transcript_id=Py17XNL_0104839.1;locus_tag=Py17XNL_0104839;protein_id=Py17XNL_0104839.1-p1;product=PIR protein
Py17XNL_01	AUGUSTUS	intron	801617	801749	1	+	.	ID=Py17XNL_0104839.1-intron1;Parent=Py17XNL_0104839.1;gene_name=PIR protein;Name=Py17XNL_0104839.1-intron1;transcript_id=Py17XNL_0104839.1;locus_tag=Py17XNL_0104839
Py17XNL_01	AUGUSTUS	exon	801750	802595	.	+	.	ID=Py17XNL_0104839.1-exon3;Parent=Py17XNL_0104839.1;gene_name=PIR protein;Name=Py17XNL_0104839.1-exon3;transcript_id=Py17XNL_0104839.1;locus_tag=Py17XNL_0104839;protein_id=Py17XNL_0104839.1-p1;product=PIR protein
Py17XNL_01	AUGUSTUS	CDS	801750	802595	1	+	0	ID=Py17XNL_0104839.1-CDS2;Parent=Py17XNL_0104839.1;gene_name=PIR protein;Name=Py17XNL_0104839.1-p1;transcript_id=Py17XNL_0104839.1;locus_tag=Py17XNL_0104839;protein_id=Py17XNL_0104839.1-p1;product=PIR protein
Py17XNL_01	AUGUSTUS	intron	802596	802682	1	+	.	ID=Py17XNL_0104839.1-intron2;Parent=Py17XNL_0104839.1;gene_name=PIR protein;Name=Py17XNL_0104839.1-intron2;transcript_id=Py17XNL_0104839.1;locus_tag=Py17XNL_0104839
Py17XNL_01	AUGUSTUS	CDS	802683	802769	1	+	0	ID=Py17XNL_0104839.1-CDS3;Parent=Py17XNL_0104839.1;gene_name=PIR protein;Name=Py17XNL_0104839.1-p1;transcript_id=Py17XNL_0104839.1;locus_tag=Py17XNL_0104839;protein_id=Py17XNL_0104839.1-p1;product=PIR protein
Py17XNL_01	AUGUSTUS	exon	802683	803249	.	+	.	ID=Py17XNL_0104839.1-exon4;Parent=Py17XNL_0104839.1;gene_name=PIR protein;Name=Py17XNL_0104839.1-exon4;transcript_id=Py17XNL_0104839.1;locus_tag=Py17XNL_0104839;protein_id=Py17XNL_0104839.1-p1;product=PIR protein
Py17XNL_01	AUGUSTUS	stop_codon	802767	802769	.	+	0	ID=Py17XNL_0104839.1-stop1;Parent=Py17XNL_0104839.1;gene_name=PIR protein;Name=Py17XNL_0104839.1-stop1;transcript_id=Py17XNL_0104839.1;locus_tag=Py17XNL_0104839
Py17XNL_01	AUGUSTUS	three_prime_UTR	802770	803249	0.17	+	.	ID=Py17XNL_0104839.1-3UTR1;Parent=Py17XNL_0104839.1;gene_name=PIR protein;Name=Py17XNL_0104839.1-3UTR1;transcript_id=Py17XNL_0104839.1;locus_tag=Py17XNL_0104839
Py17XNL_01	AUGUSTUS	transcription_end_site	803249	803249	.	+	.	ID=Py17XNL_0104839.1-tts1;Parent=Py17XNL_0104839.1;gene_name=PIR protein;Name=Py17XNL_0104839.1-tts1;transcript_id=Py17XNL_0104839.1;locus_tag=Py17XNL_0104839
###
Py17XNL_01	AUGUSTUS	gene	804695	806709	0.08	+	.	ID=Py17XNL_0104840;gene_id=Py17XNL_0104840;gene_name=Py17XNL_0104840;Name=PIR protein;best_match=PY17X_0118601.1-p1;query_coverage=99.0;percentage_identity=100.0;locus_tag=Py17XNL_0104840
Py17XNL_01	AUGUSTUS	mRNA	804695	806709	0.08	+	.	ID=Py17XNL_0104840.1;Parent=Py17XNL_0104840;gene_name=Py17XNL_0104840;Name=PIR protein.1;best_match=PY17X_0118601.1-p1;query_coverage=99.0;percentage_identity=100.0;transcript_id=Py17XNL_0104840.1;locus_tag=Py17XNL_0104840;protein_id=Py17XNL_0104840.1-p1;product=PIR protein
Py17XNL_01	AUGUSTUS	transcription_start_site	804695	804695	.	+	.	ID=Py17XNL_0104840.1-tss1;Parent=Py17XNL_0104840.1;gene_name=PIR protein;Name=Py17XNL_0104840.1-tss1;transcript_id=Py17XNL_0104840.1;locus_tag=Py17XNL_0104840
Py17XNL_01	AUGUSTUS	five_prime_UTR	804695	805115	0.34	+	.	ID=Py17XNL_0104840.1-5UTR1;Parent=Py17XNL_0104840.1;gene_name=PIR protein;Name=Py17XNL_0104840.1-5UTR1;transcript_id=Py17XNL_0104840.1;locus_tag=Py17XNL_0104840
Py17XNL_01	AUGUSTUS	exon	804695	805130	.	+	.	ID=Py17XNL_0104840.1-exon1;Parent=Py17XNL_0104840.1;gene_name=PIR protein;Name=Py17XNL_0104840.1-exon1;transcript_id=Py17XNL_0104840.1;locus_tag=Py17XNL_0104840;protein_id=Py17XNL_0104840.1-p1;product=PIR protein
Py17XNL_01	AUGUSTUS	start_codon	805116	805118	.	+	0	ID=Py17XNL_0104840.1-start1;Parent=Py17XNL_0104840.1;gene_name=PIR protein;Name=Py17XNL_0104840.1-start1;transcript_id=Py17XNL_0104840.1;locus_tag=Py17XNL_0104840
Py17XNL_01	AUGUSTUS	CDS	805116	805130	1	+	0	ID=Py17XNL_0104840.1-CDS1;Parent=Py17XNL_0104840.1;gene_name=PIR protein;Name=Py17XNL_0104840.1-p1;transcript_id=Py17XNL_0104840.1;locus_tag=Py17XNL_0104840;protein_id=Py17XNL_0104840.1-p1;product=PIR protein
Py17XNL_01	AUGUSTUS	intron	805131	805250	1	+	.	ID=Py17XNL_0104840.1-intron1;Parent=Py17XNL_0104840.1;gene_name=PIR protein;Name=Py17XNL_0104840.1-intron1;transcript_id=Py17XNL_0104840.1;locus_tag=Py17XNL_0104840
Py17XNL_01	AUGUSTUS	exon	805251	805967	.	+	.	ID=Py17XNL_0104840.1-exon2;Parent=Py17XNL_0104840.1;gene_name=PIR protein;Name=Py17XNL_0104840.1-exon2;transcript_id=Py17XNL_0104840.1;locus_tag=Py17XNL_0104840;protein_id=Py17XNL_0104840.1-p1;product=PIR protein
Py17XNL_01	AUGUSTUS	CDS	805251	805967	1	+	0	ID=Py17XNL_0104840.1-CDS2;Parent=Py17XNL_0104840.1;gene_name=PIR protein;Name=Py17XNL_0104840.1-p1;transcript_id=Py17XNL_0104840.1;locus_tag=Py17XNL_0104840;protein_id=Py17XNL_0104840.1-p1;product=PIR protein
Py17XNL_01	AUGUSTUS	intron	805968	806054	1	+	.	ID=Py17XNL_0104840.1-intron2;Parent=Py17XNL_0104840.1;gene_name=PIR protein;Name=Py17XNL_0104840.1-intron2;transcript_id=Py17XNL_0104840.1;locus_tag=Py17XNL_0104840
Py17XNL_01	AUGUSTUS	CDS	806055	806120	1	+	0	ID=Py17XNL_0104840.1-CDS3;Parent=Py17XNL_0104840.1;gene_name=PIR protein;Name=Py17XNL_0104840.1-p1;transcript_id=Py17XNL_0104840.1;locus_tag=Py17XNL_0104840;protein_id=Py17XNL_0104840.1-p1;product=PIR protein
Py17XNL_01	AUGUSTUS	exon	806055	806709	.	+	.	ID=Py17XNL_0104840.1-exon3;Parent=Py17XNL_0104840.1;gene_name=PIR protein;Name=Py17XNL_0104840.1-exon3;transcript_id=Py17XNL_0104840.1;locus_tag=Py17XNL_0104840;protein_id=Py17XNL_0104840.1-p1;product=PIR protein
Py17XNL_01	AUGUSTUS	stop_codon	806118	806120	.	+	0	ID=Py17XNL_0104840.1-stop1;Parent=Py17XNL_0104840.1;gene_name=PIR protein;Name=Py17XNL_0104840.1-stop1;transcript_id=Py17XNL_0104840.1;locus_tag=Py17XNL_0104840
Py17XNL_01	AUGUSTUS	three_prime_UTR	806121	806709	0.21	+	.	ID=Py17XNL_0104840.1-3UTR1;Parent=Py17XNL_0104840.1;gene_name=PIR protein;Name=Py17XNL_0104840.1-3UTR1;transcript_id=Py17XNL_0104840.1;locus_tag=Py17XNL_0104840
Py17XNL_01	AUGUSTUS	transcription_end_site	806709	806709	.	+	.	ID=Py17XNL_0104840.1-tts1;Parent=Py17XNL_0104840.1;gene_name=PIR protein;Name=Py17XNL_0104840.1-tts1;transcript_id=Py17XNL_0104840.1;locus_tag=Py17XNL_0104840
###
Py17XNL_01	AUGUSTUS	gene	808745	810699	0.1	+	.	ID=Py17XNL_0104841;gene_id=Py17XNL_0104841;gene_name=Py17XNL_0104841;Name=PIR protein;best_match=PY17X_0118701.1-p1;query_coverage=99.0;percentage_identity=100.0;locus_tag=Py17XNL_0104841
Py17XNL_01	AUGUSTUS	mRNA	808745	810699	0.1	+	.	ID=Py17XNL_0104841.1;Parent=Py17XNL_0104841;gene_name=Py17XNL_0104841;Name=PIR protein.1;best_match=PY17X_0118701.1-p1;query_coverage=99.0;percentage_identity=100.0;transcript_id=Py17XNL_0104841.1;locus_tag=Py17XNL_0104841;protein_id=Py17XNL_0104841.1-p1;product=PIR protein
Py17XNL_01	AUGUSTUS	transcription_start_site	808745	808745	.	+	.	ID=Py17XNL_0104841.1-tss1;Parent=Py17XNL_0104841.1;gene_name=PIR protein;Name=Py17XNL_0104841.1-tss1;transcript_id=Py17XNL_0104841.1;locus_tag=Py17XNL_0104841
Py17XNL_01	AUGUSTUS	exon	808745	808776	.	+	.	ID=Py17XNL_0104841.1-exon1;Parent=Py17XNL_0104841.1;gene_name=PIR protein;Name=Py17XNL_0104841.1-exon1;transcript_id=Py17XNL_0104841.1;locus_tag=Py17XNL_0104841;protein_id=Py17XNL_0104841.1-p1;product=PIR protein
Py17XNL_01	AUGUSTUS	five_prime_UTR	808745	808776	0.38	+	.	ID=Py17XNL_0104841.1-5UTR1;Parent=Py17XNL_0104841.1;gene_name=PIR protein;Name=Py17XNL_0104841.1-5UTR1;transcript_id=Py17XNL_0104841.1;locus_tag=Py17XNL_0104841
Py17XNL_01	AUGUSTUS	five_prime_UTR	808846	808955	0.93	+	.	ID=Py17XNL_0104841.1-5UTR2;Parent=Py17XNL_0104841.1;gene_name=PIR protein;Name=Py17XNL_0104841.1-5UTR2;transcript_id=Py17XNL_0104841.1;locus_tag=Py17XNL_0104841
Py17XNL_01	AUGUSTUS	exon	808846	808970	.	+	.	ID=Py17XNL_0104841.1-exon2;Parent=Py17XNL_0104841.1;gene_name=PIR protein;Name=Py17XNL_0104841.1-exon2;transcript_id=Py17XNL_0104841.1;locus_tag=Py17XNL_0104841;protein_id=Py17XNL_0104841.1-p1;product=PIR protein
Py17XNL_01	AUGUSTUS	start_codon	808956	808958	.	+	0	ID=Py17XNL_0104841.1-start1;Parent=Py17XNL_0104841.1;gene_name=PIR protein;Name=Py17XNL_0104841.1-start1;transcript_id=Py17XNL_0104841.1;locus_tag=Py17XNL_0104841
Py17XNL_01	AUGUSTUS	CDS	808956	808970	1	+	0	ID=Py17XNL_0104841.1-CDS1;Parent=Py17XNL_0104841.1;gene_name=PIR protein;Name=Py17XNL_0104841.1-p1;transcript_id=Py17XNL_0104841.1;locus_tag=Py17XNL_0104841;protein_id=Py17XNL_0104841.1-p1;product=PIR protein
Py17XNL_01	AUGUSTUS	intron	808971	809103	1	+	.	ID=Py17XNL_0104841.1-intron1;Parent=Py17XNL_0104841.1;gene_name=PIR protein;Name=Py17XNL_0104841.1-intron1;transcript_id=Py17XNL_0104841.1;locus_tag=Py17XNL_0104841
Py17XNL_01	AUGUSTUS	exon	809104	809916	.	+	.	ID=Py17XNL_0104841.1-exon3;Parent=Py17XNL_0104841.1;gene_name=PIR protein;Name=Py17XNL_0104841.1-exon3;transcript_id=Py17XNL_0104841.1;locus_tag=Py17XNL_0104841;protein_id=Py17XNL_0104841.1-p1;product=PIR protein
Py17XNL_01	AUGUSTUS	CDS	809104	809916	1	+	0	ID=Py17XNL_0104841.1-CDS2;Parent=Py17XNL_0104841.1;gene_name=PIR protein;Name=Py17XNL_0104841.1-p1;transcript_id=Py17XNL_0104841.1;locus_tag=Py17XNL_0104841;protein_id=Py17XNL_0104841.1-p1;product=PIR protein
Py17XNL_01	AUGUSTUS	intron	809917	810022	1	+	.	ID=Py17XNL_0104841.1-intron2;Parent=Py17XNL_0104841.1;gene_name=PIR protein;Name=Py17XNL_0104841.1-intron2;transcript_id=Py17XNL_0104841.1;locus_tag=Py17XNL_0104841
Py17XNL_01	AUGUSTUS	CDS	810023	810109	1	+	0	ID=Py17XNL_0104841.1-CDS3;Parent=Py17XNL_0104841.1;gene_name=PIR protein;Name=Py17XNL_0104841.1-p1;transcript_id=Py17XNL_0104841.1;locus_tag=Py17XNL_0104841;protein_id=Py17XNL_0104841.1-p1;product=PIR protein
Py17XNL_01	AUGUSTUS	exon	810023	810699	.	+	.	ID=Py17XNL_0104841.1-exon4;Parent=Py17XNL_0104841.1;gene_name=PIR protein;Name=Py17XNL_0104841.1-exon4;transcript_id=Py17XNL_0104841.1;locus_tag=Py17XNL_0104841;protein_id=Py17XNL_0104841.1-p1;product=PIR protein
Py17XNL_01	AUGUSTUS	stop_codon	810107	810109	.	+	0	ID=Py17XNL_0104841.1-stop1;Parent=Py17XNL_0104841.1;gene_name=PIR protein;Name=Py17XNL_0104841.1-stop1;transcript_id=Py17XNL_0104841.1;locus_tag=Py17XNL_0104841
Py17XNL_01	AUGUSTUS	three_prime_UTR	810110	810699	0.18	+	.	ID=Py17XNL_0104841.1-3UTR1;Parent=Py17XNL_0104841.1;gene_name=PIR protein;Name=Py17XNL_0104841.1-3UTR1;transcript_id=Py17XNL_0104841.1;locus_tag=Py17XNL_0104841
Py17XNL_01	AUGUSTUS	transcription_end_site	810699	810699	.	+	.	ID=Py17XNL_0104841.1-tts1;Parent=Py17XNL_0104841.1;gene_name=PIR protein;Name=Py17XNL_0104841.1-tts1;transcript_id=Py17XNL_0104841.1;locus_tag=Py17XNL_0104841
###
Py17XNL_01	AUGUSTUS	gene	811016	812645	0.45	-	.	ID=Py17XNL_0104842;gene_id=Py17XNL_0104842;gene_name=Py17XNL_0104842;Name=fam-a protein;best_match=PY17X_0600131.1-p1;query_coverage=99.0;percentage_identity=98.258;locus_tag=Py17XNL_0104842
Py17XNL_01	AUGUSTUS	mRNA	811016	812645	0.45	-	.	ID=Py17XNL_0104842.1;Parent=Py17XNL_0104842;gene_name=Py17XNL_0104842;Name=fam-a protein.1;best_match=PY17X_0600131.1-p1;query_coverage=99.0;percentage_identity=98.258;transcript_id=Py17XNL_0104842.1;locus_tag=Py17XNL_0104842;protein_id=Py17XNL_0104842.1-p1;product=fam-a protein
Py17XNL_01	AUGUSTUS	transcription_end_site	811016	811016	.	-	.	ID=Py17XNL_0104842.1-tts1;Parent=Py17XNL_0104842.1;gene_name=fam-a protein;Name=Py17XNL_0104842.1-tts1;transcript_id=Py17XNL_0104842.1;locus_tag=Py17XNL_0104842
Py17XNL_01	AUGUSTUS	three_prime_UTR	811016	811061	0.9	-	.	ID=Py17XNL_0104842.1-3UTR1;Parent=Py17XNL_0104842.1;gene_name=fam-a protein;Name=Py17XNL_0104842.1-3UTR1;transcript_id=Py17XNL_0104842.1;locus_tag=Py17XNL_0104842
Py17XNL_01	AUGUSTUS	exon	811016	811136	.	-	.	ID=Py17XNL_0104842.1-exon1;Parent=Py17XNL_0104842.1;gene_name=fam-a protein;Name=Py17XNL_0104842.1-exon1;transcript_id=Py17XNL_0104842.1;locus_tag=Py17XNL_0104842;protein_id=Py17XNL_0104842.1-p1;product=fam-a protein
Py17XNL_01	AUGUSTUS	stop_codon	811062	811064	.	-	0	ID=Py17XNL_0104842.1-stop1;Parent=Py17XNL_0104842.1;gene_name=fam-a protein;Name=Py17XNL_0104842.1-stop1;transcript_id=Py17XNL_0104842.1;locus_tag=Py17XNL_0104842
Py17XNL_01	AUGUSTUS	CDS	811062	811136	1	-	0	ID=Py17XNL_0104842.1-CDS1;Parent=Py17XNL_0104842.1;gene_name=fam-a protein;Name=Py17XNL_0104842.1-p1;transcript_id=Py17XNL_0104842.1;locus_tag=Py17XNL_0104842;protein_id=Py17XNL_0104842.1-p1;product=fam-a protein
Py17XNL_01	AUGUSTUS	intron	811137	811293	1	-	.	ID=Py17XNL_0104842.1-intron1;Parent=Py17XNL_0104842.1;gene_name=fam-a protein;Name=Py17XNL_0104842.1-intron1;transcript_id=Py17XNL_0104842.1;locus_tag=Py17XNL_0104842
Py17XNL_01	AUGUSTUS	exon	811294	811524	.	-	.	ID=Py17XNL_0104842.1-exon2;Parent=Py17XNL_0104842.1;gene_name=fam-a protein;Name=Py17XNL_0104842.1-exon2;transcript_id=Py17XNL_0104842.1;locus_tag=Py17XNL_0104842;protein_id=Py17XNL_0104842.1-p1;product=fam-a protein
Py17XNL_01	AUGUSTUS	CDS	811294	811524	1	-	0	ID=Py17XNL_0104842.1-CDS2;Parent=Py17XNL_0104842.1;gene_name=fam-a protein;Name=Py17XNL_0104842.1-p1;transcript_id=Py17XNL_0104842.1;locus_tag=Py17XNL_0104842;protein_id=Py17XNL_0104842.1-p1;product=fam-a protein
Py17XNL_01	AUGUSTUS	intron	811525	811604	1	-	.	ID=Py17XNL_0104842.1-intron2;Parent=Py17XNL_0104842.1;gene_name=fam-a protein;Name=Py17XNL_0104842.1-intron2;transcript_id=Py17XNL_0104842.1;locus_tag=Py17XNL_0104842
Py17XNL_01	AUGUSTUS	exon	811605	811714	.	-	.	ID=Py17XNL_0104842.1-exon3;Parent=Py17XNL_0104842.1;gene_name=fam-a protein;Name=Py17XNL_0104842.1-exon3;transcript_id=Py17XNL_0104842.1;locus_tag=Py17XNL_0104842;protein_id=Py17XNL_0104842.1-p1;product=fam-a protein
Py17XNL_01	AUGUSTUS	CDS	811605	811714	1	-	2	ID=Py17XNL_0104842.1-CDS3;Parent=Py17XNL_0104842.1;gene_name=fam-a protein;Name=Py17XNL_0104842.1-p1;transcript_id=Py17XNL_0104842.1;locus_tag=Py17XNL_0104842;protein_id=Py17XNL_0104842.1-p1;product=fam-a protein
Py17XNL_01	AUGUSTUS	intron	811715	811834	1	-	.	ID=Py17XNL_0104842.1-intron3;Parent=Py17XNL_0104842.1;gene_name=fam-a protein;Name=Py17XNL_0104842.1-intron3;transcript_id=Py17XNL_0104842.1;locus_tag=Py17XNL_0104842
Py17XNL_01	AUGUSTUS	exon	811835	811904	.	-	.	ID=Py17XNL_0104842.1-exon4;Parent=Py17XNL_0104842.1;gene_name=fam-a protein;Name=Py17XNL_0104842.1-exon4;transcript_id=Py17XNL_0104842.1;locus_tag=Py17XNL_0104842;protein_id=Py17XNL_0104842.1-p1;product=fam-a protein
Py17XNL_01	AUGUSTUS	CDS	811835	811904	1	-	0	ID=Py17XNL_0104842.1-CDS4;Parent=Py17XNL_0104842.1;gene_name=fam-a protein;Name=Py17XNL_0104842.1-p1;transcript_id=Py17XNL_0104842.1;locus_tag=Py17XNL_0104842;protein_id=Py17XNL_0104842.1-p1;product=fam-a protein
Py17XNL_01	AUGUSTUS	intron	811905	811998	1	-	.	ID=Py17XNL_0104842.1-intron4;Parent=Py17XNL_0104842.1;gene_name=fam-a protein;Name=Py17XNL_0104842.1-intron4;transcript_id=Py17XNL_0104842.1;locus_tag=Py17XNL_0104842
Py17XNL_01	AUGUSTUS	exon	811999	812245	.	-	.	ID=Py17XNL_0104842.1-exon5;Parent=Py17XNL_0104842.1;gene_name=fam-a protein;Name=Py17XNL_0104842.1-exon5;transcript_id=Py17XNL_0104842.1;locus_tag=Py17XNL_0104842;protein_id=Py17XNL_0104842.1-p1;product=fam-a protein
Py17XNL_01	AUGUSTUS	CDS	811999	812245	1	-	1	ID=Py17XNL_0104842.1-CDS5;Parent=Py17XNL_0104842.1;gene_name=fam-a protein;Name=Py17XNL_0104842.1-p1;transcript_id=Py17XNL_0104842.1;locus_tag=Py17XNL_0104842;protein_id=Py17XNL_0104842.1-p1;product=fam-a protein
Py17XNL_01	AUGUSTUS	intron	812246	812380	1	-	.	ID=Py17XNL_0104842.1-intron5;Parent=Py17XNL_0104842.1;gene_name=fam-a protein;Name=Py17XNL_0104842.1-intron5;transcript_id=Py17XNL_0104842.1;locus_tag=Py17XNL_0104842
Py17XNL_01	AUGUSTUS	CDS	812381	812511	1	-	0	ID=Py17XNL_0104842.1-CDS6;Parent=Py17XNL_0104842.1;gene_name=fam-a protein;Name=Py17XNL_0104842.1-p1;transcript_id=Py17XNL_0104842.1;locus_tag=Py17XNL_0104842;protein_id=Py17XNL_0104842.1-p1;product=fam-a protein
Py17XNL_01	AUGUSTUS	exon	812381	812645	.	-	.	ID=Py17XNL_0104842.1-exon6;Parent=Py17XNL_0104842.1;gene_name=fam-a protein;Name=Py17XNL_0104842.1-exon6;transcript_id=Py17XNL_0104842.1;locus_tag=Py17XNL_0104842;protein_id=Py17XNL_0104842.1-p1;product=fam-a protein
Py17XNL_01	AUGUSTUS	start_codon	812509	812511	.	-	0	ID=Py17XNL_0104842.1-start1;Parent=Py17XNL_0104842.1;gene_name=fam-a protein;Name=Py17XNL_0104842.1-start1;transcript_id=Py17XNL_0104842.1;locus_tag=Py17XNL_0104842
Py17XNL_01	AUGUSTUS	five_prime_UTR	812512	812645	0.53	-	.	ID=Py17XNL_0104842.1-5UTR1;Parent=Py17XNL_0104842.1;gene_name=fam-a protein;Name=Py17XNL_0104842.1-5UTR1;transcript_id=Py17XNL_0104842.1;locus_tag=Py17XNL_0104842
Py17XNL_01	AUGUSTUS	transcription_start_site	812645	812645	.	-	.	ID=Py17XNL_0104842.1-tss1;Parent=Py17XNL_0104842.1;gene_name=fam-a protein;Name=Py17XNL_0104842.1-tss1;transcript_id=Py17XNL_0104842.1;locus_tag=Py17XNL_0104842
###
Py17XNL_02	AUGUSTUS	region	1	982759	.	+	.	ID=Py17XNL_02_chr02;Name=Py17XNL_02;genome=chromosome;mol_type=genomic DNA
###
Py17XNL_02	AUGUSTUS	gene	4380	5586	0.18	-	.	ID=Py17XNL_0202552;gene_id=Py17XNL_0202552;gene_name=Py17XNL_0202552;Name=PIR protein;best_match=PY17X_0200031.1-p1;query_coverage=99.0;percentage_identity=100.0;locus_tag=Py17XNL_0202552
Py17XNL_02	AUGUSTUS	mRNA	4380	5586	0.18	-	.	ID=Py17XNL_0202552.1;Parent=Py17XNL_0202552;gene_name=Py17XNL_0202552;Name=PIR protein.1;best_match=PY17X_0200031.1-p1;query_coverage=99.0;percentage_identity=100.0;transcript_id=Py17XNL_0202552.1;locus_tag=Py17XNL_0202552;protein_id=Py17XNL_0202552.1-p1;product=PIR protein
Py17XNL_02	AUGUSTUS	three_prime_UTR	4380	4530	0.3	-	.	ID=Py17XNL_0202552.1-3UTR1;Parent=Py17XNL_0202552.1;gene_name=PIR protein;Name=Py17XNL_0202552.1-3UTR1;transcript_id=Py17XNL_0202552.1;locus_tag=Py17XNL_0202552
Py17XNL_02	AUGUSTUS	exon	4380	4596	.	-	.	ID=Py17XNL_0202552.1-exon1;Parent=Py17XNL_0202552.1;gene_name=PIR protein;Name=Py17XNL_0202552.1-exon1;transcript_id=Py17XNL_0202552.1;locus_tag=Py17XNL_0202552;protein_id=Py17XNL_0202552.1-p1;product=PIR protein
Py17XNL_02	AUGUSTUS	stop_codon	4531	4533	.	-	0	ID=Py17XNL_0202552.1-stop1;Parent=Py17XNL_0202552.1;gene_name=PIR protein;Name=Py17XNL_0202552.1-stop1;transcript_id=Py17XNL_0202552.1;locus_tag=Py17XNL_0202552
Py17XNL_02	AUGUSTUS	CDS	4531	4596	1	-	0	ID=Py17XNL_0202552.1-CDS1;Parent=Py17XNL_0202552.1;gene_name=PIR protein;Name=Py17XNL_0202552.1-p1;transcript_id=Py17XNL_0202552.1;locus_tag=Py17XNL_0202552;protein_id=Py17XNL_0202552.1-p1;product=PIR protein
Py17XNL_02	AUGUSTUS	intron	4597	4681	1	-	.	ID=Py17XNL_0202552.1-intron1;Parent=Py17XNL_0202552.1;gene_name=PIR protein;Name=Py17XNL_0202552.1-intron1;transcript_id=Py17XNL_0202552.1;locus_tag=Py17XNL_0202552
Py17XNL_02	AUGUSTUS	exon	4682	5419	.	-	.	ID=Py17XNL_0202552.1-exon2;Parent=Py17XNL_0202552.1;gene_name=PIR protein;Name=Py17XNL_0202552.1-exon2;transcript_id=Py17XNL_0202552.1;locus_tag=Py17XNL_0202552;protein_id=Py17XNL_0202552.1-p1;product=PIR protein
Py17XNL_02	AUGUSTUS	CDS	4682	5419	1	-	0	ID=Py17XNL_0202552.1-CDS2;Parent=Py17XNL_0202552.1;gene_name=PIR protein;Name=Py17XNL_0202552.1-p1;transcript_id=Py17XNL_0202552.1;locus_tag=Py17XNL_0202552;protein_id=Py17XNL_0202552.1-p1;product=PIR protein
Py17XNL_02	AUGUSTUS	intron	5420	5539	1	-	.	ID=Py17XNL_0202552.1-intron2;Parent=Py17XNL_0202552.1;gene_name=PIR protein;Name=Py17XNL_0202552.1-intron2;transcript_id=Py17XNL_0202552.1;locus_tag=Py17XNL_0202552
Py17XNL_02	AUGUSTUS	CDS	5540	5554	1	-	0	ID=Py17XNL_0202552.1-CDS3;Parent=Py17XNL_0202552.1;gene_name=PIR protein;Name=Py17XNL_0202552.1-p1;transcript_id=Py17XNL_0202552.1;locus_tag=Py17XNL_0202552;protein_id=Py17XNL_0202552.1-p1;product=PIR protein
Py17XNL_02	AUGUSTUS	exon	5540	5586	.	-	.	ID=Py17XNL_0202552.1-exon3;Parent=Py17XNL_0202552.1;gene_name=PIR protein;Name=Py17XNL_0202552.1-exon3;transcript_id=Py17XNL_0202552.1;locus_tag=Py17XNL_0202552;protein_id=Py17XNL_0202552.1-p1;product=PIR protein
Py17XNL_02	AUGUSTUS	start_codon	5552	5554	.	-	0	ID=Py17XNL_0202552.1-start1;Parent=Py17XNL_0202552.1;gene_name=PIR protein;Name=Py17XNL_0202552.1-start1;transcript_id=Py17XNL_0202552.1;locus_tag=Py17XNL_0202552
Py17XNL_02	AUGUSTUS	five_prime_UTR	5555	5586	0.69	-	.	ID=Py17XNL_0202552.1-5UTR1;Parent=Py17XNL_0202552.1;gene_name=PIR protein;Name=Py17XNL_0202552.1-5UTR1;transcript_id=Py17XNL_0202552.1;locus_tag=Py17XNL_0202552
Py17XNL_02	AUGUSTUS	transcription_start_site	5586	5586	.	-	.	ID=Py17XNL_0202552.1-tss1;Parent=Py17XNL_0202552.1;gene_name=PIR protein;Name=Py17XNL_0202552.1-tss1;transcript_id=Py17XNL_0202552.1;locus_tag=Py17XNL_0202552
###
Py17XNL_02	AUGUSTUS	gene	7687	9176	0.31	-	.	ID=Py17XNL_0202553;gene_id=Py17XNL_0202553;gene_name=Py17XNL_0202553;Name=PIR protein;best_match=PY17X_1000075.1-p1;query_coverage=99.0;percentage_identity=100.0;locus_tag=Py17XNL_0202553
Py17XNL_02	AUGUSTUS	mRNA	7687	9176	0.31	-	.	ID=Py17XNL_0202553.1;Parent=Py17XNL_0202553;gene_name=Py17XNL_0202553;Name=PIR protein.1;best_match=PY17X_1000075.1-p1;query_coverage=99.0;percentage_identity=100.0;transcript_id=Py17XNL_0202553.1;locus_tag=Py17XNL_0202553;protein_id=Py17XNL_0202553.1-p1;product=PIR protein
Py17XNL_02	AUGUSTUS	transcription_end_site	7687	7687	.	-	.	ID=Py17XNL_0202553.1-tts1;Parent=Py17XNL_0202553.1;gene_name=PIR protein;Name=Py17XNL_0202553.1-tts1;transcript_id=Py17XNL_0202553.1;locus_tag=Py17XNL_0202553
Py17XNL_02	AUGUSTUS	three_prime_UTR	7687	7918	0.59	-	.	ID=Py17XNL_0202553.1-3UTR1;Parent=Py17XNL_0202553.1;gene_name=PIR protein;Name=Py17XNL_0202553.1-3UTR1;transcript_id=Py17XNL_0202553.1;locus_tag=Py17XNL_0202553
Py17XNL_02	AUGUSTUS	exon	7687	8005	.	-	.	ID=Py17XNL_0202553.1-exon1;Parent=Py17XNL_0202553.1;gene_name=PIR protein;Name=Py17XNL_0202553.1-exon1;transcript_id=Py17XNL_0202553.1;locus_tag=Py17XNL_0202553;protein_id=Py17XNL_0202553.1-p1;product=PIR protein
Py17XNL_02	AUGUSTUS	stop_codon	7919	7921	.	-	0	ID=Py17XNL_0202553.1-stop1;Parent=Py17XNL_0202553.1;gene_name=PIR protein;Name=Py17XNL_0202553.1-stop1;transcript_id=Py17XNL_0202553.1;locus_tag=Py17XNL_0202553
Py17XNL_02	AUGUSTUS	CDS	7919	8005	1	-	0	ID=Py17XNL_0202553.1-CDS1;Parent=Py17XNL_0202553.1;gene_name=PIR protein;Name=Py17XNL_0202553.1-p1;transcript_id=Py17XNL_0202553.1;locus_tag=Py17XNL_0202553;protein_id=Py17XNL_0202553.1-p1;product=PIR protein
Py17XNL_02	AUGUSTUS	intron	8006	8094	1	-	.	ID=Py17XNL_0202553.1-intron1;Parent=Py17XNL_0202553.1;gene_name=PIR protein;Name=Py17XNL_0202553.1-intron1;transcript_id=Py17XNL_0202553.1;locus_tag=Py17XNL_0202553
Py17XNL_02	AUGUSTUS	exon	8095	8898	.	-	.	ID=Py17XNL_0202553.1-exon2;Parent=Py17XNL_0202553.1;gene_name=PIR protein;Name=Py17XNL_0202553.1-exon2;transcript_id=Py17XNL_0202553.1;locus_tag=Py17XNL_0202553;protein_id=Py17XNL_0202553.1-p1;product=PIR protein
Py17XNL_02	AUGUSTUS	CDS	8095	8898	0.99	-	0	ID=Py17XNL_0202553.1-CDS2;Parent=Py17XNL_0202553.1;gene_name=PIR protein;Name=Py17XNL_0202553.1-p1;transcript_id=Py17XNL_0202553.1;locus_tag=Py17XNL_0202553;protein_id=Py17XNL_0202553.1-p1;product=PIR protein
Py17XNL_02	AUGUSTUS	intron	8899	9035	1	-	.	ID=Py17XNL_0202553.1-intron2;Parent=Py17XNL_0202553.1;gene_name=PIR protein;Name=Py17XNL_0202553.1-intron2;transcript_id=Py17XNL_0202553.1;locus_tag=Py17XNL_0202553
Py17XNL_02	AUGUSTUS	CDS	9036	9050	1	-	0	ID=Py17XNL_0202553.1-CDS3;Parent=Py17XNL_0202553.1;gene_name=PIR protein;Name=Py17XNL_0202553.1-p1;transcript_id=Py17XNL_0202553.1;locus_tag=Py17XNL_0202553;protein_id=Py17XNL_0202553.1-p1;product=PIR protein
Py17XNL_02	AUGUSTUS	exon	9036	9176	.	-	.	ID=Py17XNL_0202553.1-exon3;Parent=Py17XNL_0202553.1;gene_name=PIR protein;Name=Py17XNL_0202553.1-exon3;transcript_id=Py17XNL_0202553.1;locus_tag=Py17XNL_0202553;protein_id=Py17XNL_0202553.1-p1;product=PIR protein
Py17XNL_02	AUGUSTUS	start_codon	9048	9050	.	-	0	ID=Py17XNL_0202553.1-start1;Parent=Py17XNL_0202553.1;gene_name=PIR protein;Name=Py17XNL_0202553.1-start1;transcript_id=Py17XNL_0202553.1;locus_tag=Py17XNL_0202553
Py17XNL_02	AUGUSTUS	five_prime_UTR	9051	9176	0.44	-	.	ID=Py17XNL_0202553.1-5UTR1;Parent=Py17XNL_0202553.1;gene_name=PIR protein;Name=Py17XNL_0202553.1-5UTR1;transcript_id=Py17XNL_0202553.1;locus_tag=Py17XNL_0202553
Py17XNL_02	AUGUSTUS	transcription_start_site	9176	9176	.	-	.	ID=Py17XNL_0202553.1-tss1;Parent=Py17XNL_0202553.1;gene_name=PIR protein;Name=Py17XNL_0202553.1-tss1;transcript_id=Py17XNL_0202553.1;locus_tag=Py17XNL_0202553
###
Py17XNL_02	AUGUSTUS	gene	10817	13046	0.14	-	.	ID=Py17XNL_0202554;gene_id=Py17XNL_0202554;gene_name=Py17XNL_0202554;Name=PIR protein;best_match=PY17X_0200091.1-p1;query_coverage=99.0;percentage_identity=100.0;locus_tag=Py17XNL_0202554
Py17XNL_02	AUGUSTUS	mRNA	10817	13046	0.14	-	.	ID=Py17XNL_0202554.1;Parent=Py17XNL_0202554;gene_name=Py17XNL_0202554;Name=PIR protein.1;best_match=PY17X_0200091.1-p1;query_coverage=99.0;percentage_identity=100.0;transcript_id=Py17XNL_0202554.1;locus_tag=Py17XNL_0202554;protein_id=Py17XNL_0202554.1-p1;product=PIR protein
Py17XNL_02	AUGUSTUS	transcription_end_site	10817	10817	.	-	.	ID=Py17XNL_0202554.1-tts1;Parent=Py17XNL_0202554.1;gene_name=PIR protein;Name=Py17XNL_0202554.1-tts1;transcript_id=Py17XNL_0202554.1;locus_tag=Py17XNL_0202554
Py17XNL_02	AUGUSTUS	three_prime_UTR	10817	11570	0.21	-	.	ID=Py17XNL_0202554.1-3UTR1;Parent=Py17XNL_0202554.1;gene_name=PIR protein;Name=Py17XNL_0202554.1-3UTR1;transcript_id=Py17XNL_0202554.1;locus_tag=Py17XNL_0202554
Py17XNL_02	AUGUSTUS	exon	10817	11636	.	-	.	ID=Py17XNL_0202554.1-exon1;Parent=Py17XNL_0202554.1;gene_name=PIR protein;Name=Py17XNL_0202554.1-exon1;transcript_id=Py17XNL_0202554.1;locus_tag=Py17XNL_0202554;protein_id=Py17XNL_0202554.1-p1;product=PIR protein
Py17XNL_02	AUGUSTUS	stop_codon	11571	11573	.	-	0	ID=Py17XNL_0202554.1-stop1;Parent=Py17XNL_0202554.1;gene_name=PIR protein;Name=Py17XNL_0202554.1-stop1;transcript_id=Py17XNL_0202554.1;locus_tag=Py17XNL_0202554
Py17XNL_02	AUGUSTUS	CDS	11571	11636	1	-	0	ID=Py17XNL_0202554.1-CDS1;Parent=Py17XNL_0202554.1;gene_name=PIR protein;Name=Py17XNL_0202554.1-p1;transcript_id=Py17XNL_0202554.1;locus_tag=Py17XNL_0202554;protein_id=Py17XNL_0202554.1-p1;product=PIR protein
Py17XNL_02	AUGUSTUS	intron	11637	11726	1	-	.	ID=Py17XNL_0202554.1-intron1;Parent=Py17XNL_0202554.1;gene_name=PIR protein;Name=Py17XNL_0202554.1-intron1;transcript_id=Py17XNL_0202554.1;locus_tag=Py17XNL_0202554
Py17XNL_02	AUGUSTUS	exon	11727	12584	.	-	.	ID=Py17XNL_0202554.1-exon2;Parent=Py17XNL_0202554.1;gene_name=PIR protein;Name=Py17XNL_0202554.1-exon2;transcript_id=Py17XNL_0202554.1;locus_tag=Py17XNL_0202554;protein_id=Py17XNL_0202554.1-p1;product=PIR protein
Py17XNL_02	AUGUSTUS	CDS	11727	12584	1	-	0	ID=Py17XNL_0202554.1-CDS2;Parent=Py17XNL_0202554.1;gene_name=PIR protein;Name=Py17XNL_0202554.1-p1;transcript_id=Py17XNL_0202554.1;locus_tag=Py17XNL_0202554;protein_id=Py17XNL_0202554.1-p1;product=PIR protein
Py17XNL_02	AUGUSTUS	intron	12585	12721	1	-	.	ID=Py17XNL_0202554.1-intron2;Parent=Py17XNL_0202554.1;gene_name=PIR protein;Name=Py17XNL_0202554.1-intron2;transcript_id=Py17XNL_0202554.1;locus_tag=Py17XNL_0202554
Py17XNL_02	AUGUSTUS	CDS	12722	12736	0.97	-	0	ID=Py17XNL_0202554.1-CDS3;Parent=Py17XNL_0202554.1;gene_name=PIR protein;Name=Py17XNL_0202554.1-p1;transcript_id=Py17XNL_0202554.1;locus_tag=Py17XNL_0202554;protein_id=Py17XNL_0202554.1-p1;product=PIR protein
Py17XNL_02	AUGUSTUS	exon	12722	12865	.	-	.	ID=Py17XNL_0202554.1-exon3;Parent=Py17XNL_0202554.1;gene_name=PIR protein;Name=Py17XNL_0202554.1-exon3;transcript_id=Py17XNL_0202554.1;locus_tag=Py17XNL_0202554;protein_id=Py17XNL_0202554.1-p1;product=PIR protein
Py17XNL_02	AUGUSTUS	start_codon	12734	12736	.	-	0	ID=Py17XNL_0202554.1-start1;Parent=Py17XNL_0202554.1;gene_name=PIR protein;Name=Py17XNL_0202554.1-start1;transcript_id=Py17XNL_0202554.1;locus_tag=Py17XNL_0202554
Py17XNL_02	AUGUSTUS	five_prime_UTR	12737	12865	0.94	-	.	ID=Py17XNL_0202554.1-5UTR1;Parent=Py17XNL_0202554.1;gene_name=PIR protein;Name=Py17XNL_0202554.1-5UTR1;transcript_id=Py17XNL_0202554.1;locus_tag=Py17XNL_0202554
Py17XNL_02	AUGUSTUS	exon	12979	13046	.	-	.	ID=Py17XNL_0202554.1-exon4;Parent=Py17XNL_0202554.1;gene_name=PIR protein;Name=Py17XNL_0202554.1-exon4;transcript_id=Py17XNL_0202554.1;locus_tag=Py17XNL_0202554;protein_id=Py17XNL_0202554.1-p1;product=PIR protein
Py17XNL_02	AUGUSTUS	five_prime_UTR	12979	13046	0.75	-	.	ID=Py17XNL_0202554.1-5UTR2;Parent=Py17XNL_0202554.1;gene_name=PIR protein;Name=Py17XNL_0202554.1-5UTR2;transcript_id=Py17XNL_0202554.1;locus_tag=Py17XNL_0202554
Py17XNL_02	AUGUSTUS	transcription_start_site	13046	13046	.	-	.	ID=Py17XNL_0202554.1-tss1;Parent=Py17XNL_0202554.1;gene_name=PIR protein;Name=Py17XNL_0202554.1-tss1;transcript_id=Py17XNL_0202554.1;locus_tag=Py17XNL_0202554
###
Py17XNL_02	AUGUSTUS	gene	14917	16076	0.34	-	.	ID=Py17XNL_0202555;gene_id=Py17XNL_0202555;gene_name=Py17XNL_0202555;Name=PIR protein;best_match=PY17X_0200121.1-p1;query_coverage=99.0;percentage_identity=100.0;locus_tag=Py17XNL_0202555
Py17XNL_02	AUGUSTUS	mRNA	14917	16076	0.34	-	.	ID=Py17XNL_0202555.1;Parent=Py17XNL_0202555;gene_name=Py17XNL_0202555;Name=PIR protein.1;best_match=PY17X_0200121.1-p1;query_coverage=99.0;percentage_identity=100.0;transcript_id=Py17XNL_0202555.1;locus_tag=Py17XNL_0202555;protein_id=Py17XNL_0202555.1-p1;product=PIR protein
Py17XNL_02	AUGUSTUS	transcription_end_site	14917	14917	.	-	.	ID=Py17XNL_0202555.1-tts1;Parent=Py17XNL_0202555.1;gene_name=PIR protein;Name=Py17XNL_0202555.1-tts1;transcript_id=Py17XNL_0202555.1;locus_tag=Py17XNL_0202555
Py17XNL_02	AUGUSTUS	three_prime_UTR	14917	14946	0.44	-	.	ID=Py17XNL_0202555.1-3UTR1;Parent=Py17XNL_0202555.1;gene_name=PIR protein;Name=Py17XNL_0202555.1-3UTR1;transcript_id=Py17XNL_0202555.1;locus_tag=Py17XNL_0202555
Py17XNL_02	AUGUSTUS	exon	14917	15033	.	-	.	ID=Py17XNL_0202555.1-exon1;Parent=Py17XNL_0202555.1;gene_name=PIR protein;Name=Py17XNL_0202555.1-exon1;transcript_id=Py17XNL_0202555.1;locus_tag=Py17XNL_0202555;protein_id=Py17XNL_0202555.1-p1;product=PIR protein
Py17XNL_02	AUGUSTUS	stop_codon	14947	14949	.	-	0	ID=Py17XNL_0202555.1-stop1;Parent=Py17XNL_0202555.1;gene_name=PIR protein;Name=Py17XNL_0202555.1-stop1;transcript_id=Py17XNL_0202555.1;locus_tag=Py17XNL_0202555
Py17XNL_02	AUGUSTUS	CDS	14947	15033	1	-	0	ID=Py17XNL_0202555.1-CDS1;Parent=Py17XNL_0202555.1;gene_name=PIR protein;Name=Py17XNL_0202555.1-p1;transcript_id=Py17XNL_0202555.1;locus_tag=Py17XNL_0202555;protein_id=Py17XNL_0202555.1-p1;product=PIR protein
Py17XNL_02	AUGUSTUS	intron	15034	15123	1	-	.	ID=Py17XNL_0202555.1-intron1;Parent=Py17XNL_0202555.1;gene_name=PIR protein;Name=Py17XNL_0202555.1-intron1;transcript_id=Py17XNL_0202555.1;locus_tag=Py17XNL_0202555
Py17XNL_02	AUGUSTUS	exon	15124	15903	.	-	.	ID=Py17XNL_0202555.1-exon2;Parent=Py17XNL_0202555.1;gene_name=PIR protein;Name=Py17XNL_0202555.1-exon2;transcript_id=Py17XNL_0202555.1;locus_tag=Py17XNL_0202555;protein_id=Py17XNL_0202555.1-p1;product=PIR protein
Py17XNL_02	AUGUSTUS	CDS	15124	15903	1	-	0	ID=Py17XNL_0202555.1-CDS2;Parent=Py17XNL_0202555.1;gene_name=PIR protein;Name=Py17XNL_0202555.1-p1;transcript_id=Py17XNL_0202555.1;locus_tag=Py17XNL_0202555;protein_id=Py17XNL_0202555.1-p1;product=PIR protein
Py17XNL_02	AUGUSTUS	intron	15904	16036	1	-	.	ID=Py17XNL_0202555.1-intron2;Parent=Py17XNL_0202555.1;gene_name=PIR protein;Name=Py17XNL_0202555.1-intron2;transcript_id=Py17XNL_0202555.1;locus_tag=Py17XNL_0202555
Py17XNL_02	AUGUSTUS	CDS	16037	16051	1	-	0	ID=Py17XNL_0202555.1-CDS3;Parent=Py17XNL_0202555.1;gene_name=PIR protein;Name=Py17XNL_0202555.1-p1;transcript_id=Py17XNL_0202555.1;locus_tag=Py17XNL_0202555;protein_id=Py17XNL_0202555.1-p1;product=PIR protein
Py17XNL_02	AUGUSTUS	exon	16037	16076	.	-	.	ID=Py17XNL_0202555.1-exon3;Parent=Py17XNL_0202555.1;gene_name=PIR protein;Name=Py17XNL_0202555.1-exon3;transcript_id=Py17XNL_0202555.1;locus_tag=Py17XNL_0202555;protein_id=Py17XNL_0202555.1-p1;product=PIR protein
Py17XNL_02	AUGUSTUS	start_codon	16049	16051	.	-	0	ID=Py17XNL_0202555.1-start1;Parent=Py17XNL_0202555.1;gene_name=PIR protein;Name=Py17XNL_0202555.1-start1;transcript_id=Py17XNL_0202555.1;locus_tag=Py17XNL_0202555
Py17XNL_02	AUGUSTUS	five_prime_UTR	16052	16076	0.71	-	.	ID=Py17XNL_0202555.1-5UTR1;Parent=Py17XNL_0202555.1;gene_name=PIR protein;Name=Py17XNL_0202555.1-5UTR1;transcript_id=Py17XNL_0202555.1;locus_tag=Py17XNL_0202555
Py17XNL_02	AUGUSTUS	transcription_start_site	16076	16076	.	-	.	ID=Py17XNL_0202555.1-tss1;Parent=Py17XNL_0202555.1;gene_name=PIR protein;Name=Py17XNL_0202555.1-tss1;transcript_id=Py17XNL_0202555.1;locus_tag=Py17XNL_0202555
###
Py17XNL_02	AUGUSTUS	gene	18387	20616	0.07	-	.	ID=Py17XNL_0202556;gene_id=Py17XNL_0202556;gene_name=Py17XNL_0202556;Name=PIR protein;best_match=PY17X_0200151.1-p1;query_coverage=99.0;percentage_identity=100.0;locus_tag=Py17XNL_0202556
Py17XNL_02	AUGUSTUS	mRNA	18387	20616	0.07	-	.	ID=Py17XNL_0202556.1;Parent=Py17XNL_0202556;gene_name=Py17XNL_0202556;Name=PIR protein.1;best_match=PY17X_0200151.1-p1;query_coverage=99.0;percentage_identity=100.0;transcript_id=Py17XNL_0202556.1;locus_tag=Py17XNL_0202556;protein_id=Py17XNL_0202556.1-p1;product=PIR protein
Py17XNL_02	AUGUSTUS	transcription_end_site	18387	18387	.	-	.	ID=Py17XNL_0202556.1-tts1;Parent=Py17XNL_0202556.1;gene_name=PIR protein;Name=Py17XNL_0202556.1-tts1;transcript_id=Py17XNL_0202556.1;locus_tag=Py17XNL_0202556
Py17XNL_02	AUGUSTUS	three_prime_UTR	18387	18434	0.14	-	.	ID=Py17XNL_0202556.1-3UTR1;Parent=Py17XNL_0202556.1;gene_name=PIR protein;Name=Py17XNL_0202556.1-3UTR1;transcript_id=Py17XNL_0202556.1;locus_tag=Py17XNL_0202556
Py17XNL_02	AUGUSTUS	exon	18387	18521	.	-	.	ID=Py17XNL_0202556.1-exon1;Parent=Py17XNL_0202556.1;gene_name=PIR protein;Name=Py17XNL_0202556.1-exon1;transcript_id=Py17XNL_0202556.1;locus_tag=Py17XNL_0202556;protein_id=Py17XNL_0202556.1-p1;product=PIR protein
Py17XNL_02	AUGUSTUS	stop_codon	18435	18437	.	-	0	ID=Py17XNL_0202556.1-stop1;Parent=Py17XNL_0202556.1;gene_name=PIR protein;Name=Py17XNL_0202556.1-stop1;transcript_id=Py17XNL_0202556.1;locus_tag=Py17XNL_0202556
Py17XNL_02	AUGUSTUS	CDS	18435	18521	1	-	0	ID=Py17XNL_0202556.1-CDS1;Parent=Py17XNL_0202556.1;gene_name=PIR protein;Name=Py17XNL_0202556.1-p1;transcript_id=Py17XNL_0202556.1;locus_tag=Py17XNL_0202556;protein_id=Py17XNL_0202556.1-p1;product=PIR protein
Py17XNL_02	AUGUSTUS	intron	18522	18604	1	-	.	ID=Py17XNL_0202556.1-intron1;Parent=Py17XNL_0202556.1;gene_name=PIR protein;Name=Py17XNL_0202556.1-intron1;transcript_id=Py17XNL_0202556.1;locus_tag=Py17XNL_0202556
Py17XNL_02	AUGUSTUS	exon	18605	19441	.	-	.	ID=Py17XNL_0202556.1-exon2;Parent=Py17XNL_0202556.1;gene_name=PIR protein;Name=Py17XNL_0202556.1-exon2;transcript_id=Py17XNL_0202556.1;locus_tag=Py17XNL_0202556;protein_id=Py17XNL_0202556.1-p1;product=PIR protein
Py17XNL_02	AUGUSTUS	CDS	18605	19441	1	-	0	ID=Py17XNL_0202556.1-CDS2;Parent=Py17XNL_0202556.1;gene_name=PIR protein;Name=Py17XNL_0202556.1-p1;transcript_id=Py17XNL_0202556.1;locus_tag=Py17XNL_0202556;protein_id=Py17XNL_0202556.1-p1;product=PIR protein
Py17XNL_02	AUGUSTUS	intron	19442	19578	1	-	.	ID=Py17XNL_0202556.1-intron2;Parent=Py17XNL_0202556.1;gene_name=PIR protein;Name=Py17XNL_0202556.1-intron2;transcript_id=Py17XNL_0202556.1;locus_tag=Py17XNL_0202556
Py17XNL_02	AUGUSTUS	CDS	19579	19593	1	-	0	ID=Py17XNL_0202556.1-CDS3;Parent=Py17XNL_0202556.1;gene_name=PIR protein;Name=Py17XNL_0202556.1-p1;transcript_id=Py17XNL_0202556.1;locus_tag=Py17XNL_0202556;protein_id=Py17XNL_0202556.1-p1;product=PIR protein
Py17XNL_02	AUGUSTUS	exon	19579	19604	.	-	.	ID=Py17XNL_0202556.1-exon3;Parent=Py17XNL_0202556.1;gene_name=PIR protein;Name=Py17XNL_0202556.1-exon3;transcript_id=Py17XNL_0202556.1;locus_tag=Py17XNL_0202556;protein_id=Py17XNL_0202556.1-p1;product=PIR protein
Py17XNL_02	AUGUSTUS	start_codon	19591	19593	.	-	0	ID=Py17XNL_0202556.1-start1;Parent=Py17XNL_0202556.1;gene_name=PIR protein;Name=Py17XNL_0202556.1-start1;transcript_id=Py17XNL_0202556.1;locus_tag=Py17XNL_0202556
Py17XNL_02	AUGUSTUS	five_prime_UTR	19594	19604	0.95	-	.	ID=Py17XNL_0202556.1-5UTR1;Parent=Py17XNL_0202556.1;gene_name=PIR protein;Name=Py17XNL_0202556.1-5UTR1;transcript_id=Py17XNL_0202556.1;locus_tag=Py17XNL_0202556
Py17XNL_02	AUGUSTUS	exon	20590	20616	.	-	.	ID=Py17XNL_0202556.1-exon4;Parent=Py17XNL_0202556.1;gene_name=PIR protein;Name=Py17XNL_0202556.1-exon4;transcript_id=Py17XNL_0202556.1;locus_tag=Py17XNL_0202556;protein_id=Py17XNL_0202556.1-p1;product=PIR protein
Py17XNL_02	AUGUSTUS	five_prime_UTR	20590	20616	0.65	-	.	ID=Py17XNL_0202556.1-5UTR2;Parent=Py17XNL_0202556.1;gene_name=PIR protein;Name=Py17XNL_0202556.1-5UTR2;transcript_id=Py17XNL_0202556.1;locus_tag=Py17XNL_0202556
Py17XNL_02	AUGUSTUS	transcription_start_site	20616	20616	.	-	.	ID=Py17XNL_0202556.1-tss1;Parent=Py17XNL_0202556.1;gene_name=PIR protein;Name=Py17XNL_0202556.1-tss1;transcript_id=Py17XNL_0202556.1;locus_tag=Py17XNL_0202556
###
Py17XNL_02	AUGUSTUS	gene	22167	23616	0.14	-	.	ID=Py17XNL_0202557;gene_id=Py17XNL_0202557;gene_name=Py17XNL_0202557;Name=PIR protein;best_match=PY17X_1200073.1-p1;query_coverage=99.0;percentage_identity=100.0;locus_tag=Py17XNL_0202557
Py17XNL_02	AUGUSTUS	mRNA	22167	23616	0.14	-	.	ID=Py17XNL_0202557.1;Parent=Py17XNL_0202557;gene_name=Py17XNL_0202557;Name=PIR protein.1;best_match=PY17X_1200073.1-p1;query_coverage=99.0;percentage_identity=100.0;transcript_id=Py17XNL_0202557.1;locus_tag=Py17XNL_0202557;protein_id=Py17XNL_0202557.1-p1;product=PIR protein
Py17XNL_02	AUGUSTUS	transcription_end_site	22167	22167	.	-	.	ID=Py17XNL_0202557.1-tts1;Parent=Py17XNL_0202557.1;gene_name=PIR protein;Name=Py17XNL_0202557.1-tts1;transcript_id=Py17XNL_0202557.1;locus_tag=Py17XNL_0202557
Py17XNL_02	AUGUSTUS	three_prime_UTR	22167	22366	0.32	-	.	ID=Py17XNL_0202557.1-3UTR1;Parent=Py17XNL_0202557.1;gene_name=PIR protein;Name=Py17XNL_0202557.1-3UTR1;transcript_id=Py17XNL_0202557.1;locus_tag=Py17XNL_0202557
Py17XNL_02	AUGUSTUS	exon	22167	22453	.	-	.	ID=Py17XNL_0202557.1-exon1;Parent=Py17XNL_0202557.1;gene_name=PIR protein;Name=Py17XNL_0202557.1-exon1;transcript_id=Py17XNL_0202557.1;locus_tag=Py17XNL_0202557;protein_id=Py17XNL_0202557.1-p1;product=PIR protein
Py17XNL_02	AUGUSTUS	stop_codon	22367	22369	.	-	0	ID=Py17XNL_0202557.1-stop1;Parent=Py17XNL_0202557.1;gene_name=PIR protein;Name=Py17XNL_0202557.1-stop1;transcript_id=Py17XNL_0202557.1;locus_tag=Py17XNL_0202557
Py17XNL_02	AUGUSTUS	CDS	22367	22453	1	-	0	ID=Py17XNL_0202557.1-CDS1;Parent=Py17XNL_0202557.1;gene_name=PIR protein;Name=Py17XNL_0202557.1-p1;transcript_id=Py17XNL_0202557.1;locus_tag=Py17XNL_0202557;protein_id=Py17XNL_0202557.1-p1;product=PIR protein
Py17XNL_02	AUGUSTUS	intron	22454	22538	0.97	-	.	ID=Py17XNL_0202557.1-intron1;Parent=Py17XNL_0202557.1;gene_name=PIR protein;Name=Py17XNL_0202557.1-intron1;transcript_id=Py17XNL_0202557.1;locus_tag=Py17XNL_0202557
Py17XNL_02	AUGUSTUS	exon	22539	23402	.	-	.	ID=Py17XNL_0202557.1-exon2;Parent=Py17XNL_0202557.1;gene_name=PIR protein;Name=Py17XNL_0202557.1-exon2;transcript_id=Py17XNL_0202557.1;locus_tag=Py17XNL_0202557;protein_id=Py17XNL_0202557.1-p1;product=PIR protein
Py17XNL_02	AUGUSTUS	CDS	22539	23402	0.97	-	0	ID=Py17XNL_0202557.1-CDS2;Parent=Py17XNL_0202557.1;gene_name=PIR protein;Name=Py17XNL_0202557.1-p1;transcript_id=Py17XNL_0202557.1;locus_tag=Py17XNL_0202557;protein_id=Py17XNL_0202557.1-p1;product=PIR protein
Py17XNL_02	AUGUSTUS	intron	23403	23527	1	-	.	ID=Py17XNL_0202557.1-intron2;Parent=Py17XNL_0202557.1;gene_name=PIR protein;Name=Py17XNL_0202557.1-intron2;transcript_id=Py17XNL_0202557.1;locus_tag=Py17XNL_0202557
Py17XNL_02	AUGUSTUS	CDS	23528	23542	1	-	0	ID=Py17XNL_0202557.1-CDS3;Parent=Py17XNL_0202557.1;gene_name=PIR protein;Name=Py17XNL_0202557.1-p1;transcript_id=Py17XNL_0202557.1;locus_tag=Py17XNL_0202557;protein_id=Py17XNL_0202557.1-p1;product=PIR protein
Py17XNL_02	AUGUSTUS	exon	23528	23616	.	-	.	ID=Py17XNL_0202557.1-exon3;Parent=Py17XNL_0202557.1;gene_name=PIR protein;Name=Py17XNL_0202557.1-exon3;transcript_id=Py17XNL_0202557.1;locus_tag=Py17XNL_0202557;protein_id=Py17XNL_0202557.1-p1;product=PIR protein
Py17XNL_02	AUGUSTUS	start_codon	23540	23542	.	-	0	ID=Py17XNL_0202557.1-start1;Parent=Py17XNL_0202557.1;gene_name=PIR protein;Name=Py17XNL_0202557.1-start1;transcript_id=Py17XNL_0202557.1;locus_tag=Py17XNL_0202557
Py17XNL_02	AUGUSTUS	five_prime_UTR	23543	23616	0.52	-	.	ID=Py17XNL_0202557.1-5UTR1;Parent=Py17XNL_0202557.1;gene_name=PIR protein;Name=Py17XNL_0202557.1-5UTR1;transcript_id=Py17XNL_0202557.1;locus_tag=Py17XNL_0202557
Py17XNL_02	AUGUSTUS	transcription_start_site	23616	23616	.	-	.	ID=Py17XNL_0202557.1-tss1;Parent=Py17XNL_0202557.1;gene_name=PIR protein;Name=Py17XNL_0202557.1-tss1;transcript_id=Py17XNL_0202557.1;locus_tag=Py17XNL_0202557
###
Py17XNL_02	AUGUSTUS	gene	25667	26906	0.11	-	.	ID=Py17XNL_0202558;gene_id=Py17XNL_0202558;gene_name=Py17XNL_0202558;Name=PIR protein;best_match=PY17X_0200211.1-p1;query_coverage=99.0;percentage_identity=100.0;locus_tag=Py17XNL_0202558
Py17XNL_02	AUGUSTUS	mRNA	25667	26906	0.11	-	.	ID=Py17XNL_0202558.1;Parent=Py17XNL_0202558;gene_name=Py17XNL_0202558;Name=PIR protein.1;best_match=PY17X_0200211.1-p1;query_coverage=99.0;percentage_identity=100.0;transcript_id=Py17XNL_0202558.1;locus_tag=Py17XNL_0202558;protein_id=Py17XNL_0202558.1-p1;product=PIR protein
Py17XNL_02	AUGUSTUS	transcription_end_site	25667	25667	.	-	.	ID=Py17XNL_0202558.1-tts1;Parent=Py17XNL_0202558.1;gene_name=PIR protein;Name=Py17XNL_0202558.1-tts1;transcript_id=Py17XNL_0202558.1;locus_tag=Py17XNL_0202558
Py17XNL_02	AUGUSTUS	three_prime_UTR	25667	25857	0.21	-	.	ID=Py17XNL_0202558.1-3UTR1;Parent=Py17XNL_0202558.1;gene_name=PIR protein;Name=Py17XNL_0202558.1-3UTR1;transcript_id=Py17XNL_0202558.1;locus_tag=Py17XNL_0202558
Py17XNL_02	AUGUSTUS	exon	25667	25923	.	-	.	ID=Py17XNL_0202558.1-exon1;Parent=Py17XNL_0202558.1;gene_name=PIR protein;Name=Py17XNL_0202558.1-exon1;transcript_id=Py17XNL_0202558.1;locus_tag=Py17XNL_0202558;protein_id=Py17XNL_0202558.1-p1;product=PIR protein
Py17XNL_02	AUGUSTUS	stop_codon	25858	25860	.	-	0	ID=Py17XNL_0202558.1-stop1;Parent=Py17XNL_0202558.1;gene_name=PIR protein;Name=Py17XNL_0202558.1-stop1;transcript_id=Py17XNL_0202558.1;locus_tag=Py17XNL_0202558
Py17XNL_02	AUGUSTUS	CDS	25858	25923	1	-	0	ID=Py17XNL_0202558.1-CDS1;Parent=Py17XNL_0202558.1;gene_name=PIR protein;Name=Py17XNL_0202558.1-p1;transcript_id=Py17XNL_0202558.1;locus_tag=Py17XNL_0202558;protein_id=Py17XNL_0202558.1-p1;product=PIR protein
Py17XNL_02	AUGUSTUS	intron	25924	26009	1	-	.	ID=Py17XNL_0202558.1-intron1;Parent=Py17XNL_0202558.1;gene_name=PIR protein;Name=Py17XNL_0202558.1-intron1;transcript_id=Py17XNL_0202558.1;locus_tag=Py17XNL_0202558
Py17XNL_02	AUGUSTUS	exon	26010	26750	.	-	.	ID=Py17XNL_0202558.1-exon2;Parent=Py17XNL_0202558.1;gene_name=PIR protein;Name=Py17XNL_0202558.1-exon2;transcript_id=Py17XNL_0202558.1;locus_tag=Py17XNL_0202558;protein_id=Py17XNL_0202558.1-p1;product=PIR protein
Py17XNL_02	AUGUSTUS	CDS	26010	26750	1	-	0	ID=Py17XNL_0202558.1-CDS2;Parent=Py17XNL_0202558.1;gene_name=PIR protein;Name=Py17XNL_0202558.1-p1;transcript_id=Py17XNL_0202558.1;locus_tag=Py17XNL_0202558;protein_id=Py17XNL_0202558.1-p1;product=PIR protein
Py17XNL_02	AUGUSTUS	intron	26751	26868	0.99	-	.	ID=Py17XNL_0202558.1-intron2;Parent=Py17XNL_0202558.1;gene_name=PIR protein;Name=Py17XNL_0202558.1-intron2;transcript_id=Py17XNL_0202558.1;locus_tag=Py17XNL_0202558
Py17XNL_02	AUGUSTUS	CDS	26869	26883	0.99	-	0	ID=Py17XNL_0202558.1-CDS3;Parent=Py17XNL_0202558.1;gene_name=PIR protein;Name=Py17XNL_0202558.1-p1;transcript_id=Py17XNL_0202558.1;locus_tag=Py17XNL_0202558;protein_id=Py17XNL_0202558.1-p1;product=PIR protein
Py17XNL_02	AUGUSTUS	exon	26869	26906	.	-	.	ID=Py17XNL_0202558.1-exon3;Parent=Py17XNL_0202558.1;gene_name=PIR protein;Name=Py17XNL_0202558.1-exon3;transcript_id=Py17XNL_0202558.1;locus_tag=Py17XNL_0202558;protein_id=Py17XNL_0202558.1-p1;product=PIR protein
Py17XNL_02	AUGUSTUS	start_codon	26881	26883	.	-	0	ID=Py17XNL_0202558.1-start1;Parent=Py17XNL_0202558.1;gene_name=PIR protein;Name=Py17XNL_0202558.1-start1;transcript_id=Py17XNL_0202558.1;locus_tag=Py17XNL_0202558
Py17XNL_02	AUGUSTUS	five_prime_UTR	26884	26906	0.32	-	.	ID=Py17XNL_0202558.1-5UTR1;Parent=Py17XNL_0202558.1;gene_name=PIR protein;Name=Py17XNL_0202558.1-5UTR1;transcript_id=Py17XNL_0202558.1;locus_tag=Py17XNL_0202558
Py17XNL_02	AUGUSTUS	transcription_start_site	26906	26906	.	-	.	ID=Py17XNL_0202558.1-tss1;Parent=Py17XNL_0202558.1;gene_name=PIR protein;Name=Py17XNL_0202558.1-tss1;transcript_id=Py17XNL_0202558.1;locus_tag=Py17XNL_0202558
###
Py17XNL_02	AUGUSTUS	gene	29324	30686	0.23	-	.	ID=Py17XNL_0202559;gene_id=Py17XNL_0202559;gene_name=Py17XNL_0202559;Name=PIR protein;best_match=PY17X_0200241.1-p1;query_coverage=99.0;percentage_identity=100.0;locus_tag=Py17XNL_0202559
Py17XNL_02	AUGUSTUS	mRNA	29324	30686	0.23	-	.	ID=Py17XNL_0202559.1;Parent=Py17XNL_0202559;gene_name=Py17XNL_0202559;Name=PIR protein.1;best_match=PY17X_0200241.1-p1;query_coverage=99.0;percentage_identity=100.0;transcript_id=Py17XNL_0202559.1;locus_tag=Py17XNL_0202559;protein_id=Py17XNL_0202559.1-p1;product=PIR protein
Py17XNL_02	AUGUSTUS	three_prime_UTR	29324	29358	0.4	-	.	ID=Py17XNL_0202559.1-3UTR1;Parent=Py17XNL_0202559.1;gene_name=PIR protein;Name=Py17XNL_0202559.1-3UTR1;transcript_id=Py17XNL_0202559.1;locus_tag=Py17XNL_0202559
Py17XNL_02	AUGUSTUS	exon	29324	29424	.	-	.	ID=Py17XNL_0202559.1-exon1;Parent=Py17XNL_0202559.1;gene_name=PIR protein;Name=Py17XNL_0202559.1-exon1;transcript_id=Py17XNL_0202559.1;locus_tag=Py17XNL_0202559;protein_id=Py17XNL_0202559.1-p1;product=PIR protein
Py17XNL_02	AUGUSTUS	stop_codon	29359	29361	.	-	0	ID=Py17XNL_0202559.1-stop1;Parent=Py17XNL_0202559.1;gene_name=PIR protein;Name=Py17XNL_0202559.1-stop1;transcript_id=Py17XNL_0202559.1;locus_tag=Py17XNL_0202559
Py17XNL_02	AUGUSTUS	CDS	29359	29424	1	-	0	ID=Py17XNL_0202559.1-CDS1;Parent=Py17XNL_0202559.1;gene_name=PIR protein;Name=Py17XNL_0202559.1-p1;transcript_id=Py17XNL_0202559.1;locus_tag=Py17XNL_0202559;protein_id=Py17XNL_0202559.1-p1;product=PIR protein
Py17XNL_02	AUGUSTUS	intron	29425	29500	1	-	.	ID=Py17XNL_0202559.1-intron1;Parent=Py17XNL_0202559.1;gene_name=PIR protein;Name=Py17XNL_0202559.1-intron1;transcript_id=Py17XNL_0202559.1;locus_tag=Py17XNL_0202559
Py17XNL_02	AUGUSTUS	exon	29501	30331	.	-	.	ID=Py17XNL_0202559.1-exon2;Parent=Py17XNL_0202559.1;gene_name=PIR protein;Name=Py17XNL_0202559.1-exon2;transcript_id=Py17XNL_0202559.1;locus_tag=Py17XNL_0202559;protein_id=Py17XNL_0202559.1-p1;product=PIR protein
Py17XNL_02	AUGUSTUS	CDS	29501	30331	0.99	-	0	ID=Py17XNL_0202559.1-CDS2;Parent=Py17XNL_0202559.1;gene_name=PIR protein;Name=Py17XNL_0202559.1-p1;transcript_id=Py17XNL_0202559.1;locus_tag=Py17XNL_0202559;protein_id=Py17XNL_0202559.1-p1;product=PIR protein
Py17XNL_02	AUGUSTUS	intron	30332	30469	0.99	-	.	ID=Py17XNL_0202559.1-intron2;Parent=Py17XNL_0202559.1;gene_name=PIR protein;Name=Py17XNL_0202559.1-intron2;transcript_id=Py17XNL_0202559.1;locus_tag=Py17XNL_0202559
Py17XNL_02	AUGUSTUS	CDS	30470	30484	0.99	-	0	ID=Py17XNL_0202559.1-CDS3;Parent=Py17XNL_0202559.1;gene_name=PIR protein;Name=Py17XNL_0202559.1-p1;transcript_id=Py17XNL_0202559.1;locus_tag=Py17XNL_0202559;protein_id=Py17XNL_0202559.1-p1;product=PIR protein
Py17XNL_02	AUGUSTUS	exon	30470	30686	.	-	.	ID=Py17XNL_0202559.1-exon3;Parent=Py17XNL_0202559.1;gene_name=PIR protein;Name=Py17XNL_0202559.1-exon3;transcript_id=Py17XNL_0202559.1;locus_tag=Py17XNL_0202559;protein_id=Py17XNL_0202559.1-p1;product=PIR protein
Py17XNL_02	AUGUSTUS	start_codon	30482	30484	.	-	0	ID=Py17XNL_0202559.1-start1;Parent=Py17XNL_0202559.1;gene_name=PIR protein;Name=Py17XNL_0202559.1-start1;transcript_id=Py17XNL_0202559.1;locus_tag=Py17XNL_0202559
Py17XNL_02	AUGUSTUS	five_prime_UTR	30485	30686	0.57	-	.	ID=Py17XNL_0202559.1-5UTR1;Parent=Py17XNL_0202559.1;gene_name=PIR protein;Name=Py17XNL_0202559.1-5UTR1;transcript_id=Py17XNL_0202559.1;locus_tag=Py17XNL_0202559
Py17XNL_02	AUGUSTUS	transcription_start_site	30686	30686	.	-	.	ID=Py17XNL_0202559.1-tss1;Parent=Py17XNL_0202559.1;gene_name=PIR protein;Name=Py17XNL_0202559.1-tss1;transcript_id=Py17XNL_0202559.1;locus_tag=Py17XNL_0202559
###
Py17XNL_02	AUGUSTUS	gene	32567	34096	0.22	-	.	ID=Py17XNL_0202560;gene_id=Py17XNL_0202560;gene_name=Py17XNL_0202560;Name=PIR protein;best_match=PY17X_0200271.1-p1;query_coverage=99.0;percentage_identity=100.0;locus_tag=Py17XNL_0202560
Py17XNL_02	AUGUSTUS	mRNA	32567	34096	0.22	-	.	ID=Py17XNL_0202560.1;Parent=Py17XNL_0202560;gene_name=Py17XNL_0202560;Name=PIR protein.1;best_match=PY17X_0200271.1-p1;query_coverage=99.0;percentage_identity=100.0;transcript_id=Py17XNL_0202560.1;locus_tag=Py17XNL_0202560;protein_id=Py17XNL_0202560.1-p1;product=PIR protein
Py17XNL_02	AUGUSTUS	transcription_end_site	32567	32567	.	-	.	ID=Py17XNL_0202560.1-tts1;Parent=Py17XNL_0202560.1;gene_name=PIR protein;Name=Py17XNL_0202560.1-tts1;transcript_id=Py17XNL_0202560.1;locus_tag=Py17XNL_0202560
Py17XNL_02	AUGUSTUS	three_prime_UTR	32567	32876	0.22	-	.	ID=Py17XNL_0202560.1-3UTR1;Parent=Py17XNL_0202560.1;gene_name=PIR protein;Name=Py17XNL_0202560.1-3UTR1;transcript_id=Py17XNL_0202560.1;locus_tag=Py17XNL_0202560
Py17XNL_02	AUGUSTUS	exon	32567	32963	.	-	.	ID=Py17XNL_0202560.1-exon1;Parent=Py17XNL_0202560.1;gene_name=PIR protein;Name=Py17XNL_0202560.1-exon1;transcript_id=Py17XNL_0202560.1;locus_tag=Py17XNL_0202560;protein_id=Py17XNL_0202560.1-p1;product=PIR protein
Py17XNL_02	AUGUSTUS	stop_codon	32877	32879	.	-	0	ID=Py17XNL_0202560.1-stop1;Parent=Py17XNL_0202560.1;gene_name=PIR protein;Name=Py17XNL_0202560.1-stop1;transcript_id=Py17XNL_0202560.1;locus_tag=Py17XNL_0202560
Py17XNL_02	AUGUSTUS	CDS	32877	32963	1	-	0	ID=Py17XNL_0202560.1-CDS1;Parent=Py17XNL_0202560.1;gene_name=PIR protein;Name=Py17XNL_0202560.1-p1;transcript_id=Py17XNL_0202560.1;locus_tag=Py17XNL_0202560;protein_id=Py17XNL_0202560.1-p1;product=PIR protein
```
