## Supplemental File 2 for "Long-Read Genome Assembly and Gene Model Annotations for the Rodent Malaria Parasite *Plasmodium yoelii* 17XNL": Py17XNL_2_hybrid.gff3 (part 2 of 30)

```
Py17XNL_02	AUGUSTUS	intron	32964	33047	1	-	.	ID=Py17XNL_0202560.1-intron1;Parent=Py17XNL_0202560.1;gene_name=PIR protein;Name=Py17XNL_0202560.1-intron1;transcript_id=Py17XNL_0202560.1;locus_tag=Py17XNL_0202560
Py17XNL_02	AUGUSTUS	exon	33048	33887	.	-	.	ID=Py17XNL_0202560.1-exon2;Parent=Py17XNL_0202560.1;gene_name=PIR protein;Name=Py17XNL_0202560.1-exon2;transcript_id=Py17XNL_0202560.1;locus_tag=Py17XNL_0202560;protein_id=Py17XNL_0202560.1-p1;product=PIR protein
Py17XNL_02	AUGUSTUS	CDS	33048	33887	1	-	0	ID=Py17XNL_0202560.1-CDS2;Parent=Py17XNL_0202560.1;gene_name=PIR protein;Name=Py17XNL_0202560.1-p1;transcript_id=Py17XNL_0202560.1;locus_tag=Py17XNL_0202560;protein_id=Py17XNL_0202560.1-p1;product=PIR protein
Py17XNL_02	AUGUSTUS	intron	33888	34008	1	-	.	ID=Py17XNL_0202560.1-intron2;Parent=Py17XNL_0202560.1;gene_name=PIR protein;Name=Py17XNL_0202560.1-intron2;transcript_id=Py17XNL_0202560.1;locus_tag=Py17XNL_0202560
Py17XNL_02	AUGUSTUS	CDS	34009	34023	1	-	0	ID=Py17XNL_0202560.1-CDS3;Parent=Py17XNL_0202560.1;gene_name=PIR protein;Name=Py17XNL_0202560.1-p1;transcript_id=Py17XNL_0202560.1;locus_tag=Py17XNL_0202560;protein_id=Py17XNL_0202560.1-p1;product=PIR protein
Py17XNL_02	AUGUSTUS	exon	34009	34096	.	-	.	ID=Py17XNL_0202560.1-exon3;Parent=Py17XNL_0202560.1;gene_name=PIR protein;Name=Py17XNL_0202560.1-exon3;transcript_id=Py17XNL_0202560.1;locus_tag=Py17XNL_0202560;protein_id=Py17XNL_0202560.1-p1;product=PIR protein
Py17XNL_02	AUGUSTUS	start_codon	34021	34023	.	-	0	ID=Py17XNL_0202560.1-start1;Parent=Py17XNL_0202560.1;gene_name=PIR protein;Name=Py17XNL_0202560.1-start1;transcript_id=Py17XNL_0202560.1;locus_tag=Py17XNL_0202560
Py17XNL_02	AUGUSTUS	five_prime_UTR	34024	34096	0.99	-	.	ID=Py17XNL_0202560.1-5UTR1;Parent=Py17XNL_0202560.1;gene_name=PIR protein;Name=Py17XNL_0202560.1-5UTR1;transcript_id=Py17XNL_0202560.1;locus_tag=Py17XNL_0202560
Py17XNL_02	AUGUSTUS	transcription_start_site	34096	34096	.	-	.	ID=Py17XNL_0202560.1-tss1;Parent=Py17XNL_0202560.1;gene_name=PIR protein;Name=Py17XNL_0202560.1-tss1;transcript_id=Py17XNL_0202560.1;locus_tag=Py17XNL_0202560
###
Py17XNL_02	AUGUSTUS	gene	36487	37716	0.17	-	.	ID=Py17XNL_0202561;gene_id=Py17XNL_0202561;gene_name=Py17XNL_0202561;Name=PIR protein;best_match=PY17X_0200301.1-p1;query_coverage=99.0;percentage_identity=100.0;locus_tag=Py17XNL_0202561
Py17XNL_02	AUGUSTUS	mRNA	36487	37716	0.17	-	.	ID=Py17XNL_0202561.1;Parent=Py17XNL_0202561;gene_name=Py17XNL_0202561;Name=PIR protein.1;best_match=PY17X_0200301.1-p1;query_coverage=99.0;percentage_identity=100.0;transcript_id=Py17XNL_0202561.1;locus_tag=Py17XNL_0202561;protein_id=Py17XNL_0202561.1-p1;product=PIR protein
Py17XNL_02	AUGUSTUS	transcription_end_site	36487	36487	.	-	.	ID=Py17XNL_0202561.1-tts1;Parent=Py17XNL_0202561.1;gene_name=PIR protein;Name=Py17XNL_0202561.1-tts1;transcript_id=Py17XNL_0202561.1;locus_tag=Py17XNL_0202561
Py17XNL_02	AUGUSTUS	three_prime_UTR	36487	36575	0.36	-	.	ID=Py17XNL_0202561.1-3UTR1;Parent=Py17XNL_0202561.1;gene_name=PIR protein;Name=Py17XNL_0202561.1-3UTR1;transcript_id=Py17XNL_0202561.1;locus_tag=Py17XNL_0202561
Py17XNL_02	AUGUSTUS	exon	36487	36641	.	-	.	ID=Py17XNL_0202561.1-exon1;Parent=Py17XNL_0202561.1;gene_name=PIR protein;Name=Py17XNL_0202561.1-exon1;transcript_id=Py17XNL_0202561.1;locus_tag=Py17XNL_0202561;protein_id=Py17XNL_0202561.1-p1;product=PIR protein
Py17XNL_02	AUGUSTUS	stop_codon	36576	36578	.	-	0	ID=Py17XNL_0202561.1-stop1;Parent=Py17XNL_0202561.1;gene_name=PIR protein;Name=Py17XNL_0202561.1-stop1;transcript_id=Py17XNL_0202561.1;locus_tag=Py17XNL_0202561
Py17XNL_02	AUGUSTUS	CDS	36576	36641	1	-	0	ID=Py17XNL_0202561.1-CDS1;Parent=Py17XNL_0202561.1;gene_name=PIR protein;Name=Py17XNL_0202561.1-p1;transcript_id=Py17XNL_0202561.1;locus_tag=Py17XNL_0202561;protein_id=Py17XNL_0202561.1-p1;product=PIR protein
Py17XNL_02	AUGUSTUS	intron	36642	36729	1	-	.	ID=Py17XNL_0202561.1-intron1;Parent=Py17XNL_0202561.1;gene_name=PIR protein;Name=Py17XNL_0202561.1-intron1;transcript_id=Py17XNL_0202561.1;locus_tag=Py17XNL_0202561
Py17XNL_02	AUGUSTUS	exon	36730	37494	.	-	.	ID=Py17XNL_0202561.1-exon2;Parent=Py17XNL_0202561.1;gene_name=PIR protein;Name=Py17XNL_0202561.1-exon2;transcript_id=Py17XNL_0202561.1;locus_tag=Py17XNL_0202561;protein_id=Py17XNL_0202561.1-p1;product=PIR protein
Py17XNL_02	AUGUSTUS	CDS	36730	37494	1	-	0	ID=Py17XNL_0202561.1-CDS2;Parent=Py17XNL_0202561.1;gene_name=PIR protein;Name=Py17XNL_0202561.1-p1;transcript_id=Py17XNL_0202561.1;locus_tag=Py17XNL_0202561;protein_id=Py17XNL_0202561.1-p1;product=PIR protein
Py17XNL_02	AUGUSTUS	intron	37495	37629	0.97	-	.	ID=Py17XNL_0202561.1-intron2;Parent=Py17XNL_0202561.1;gene_name=PIR protein;Name=Py17XNL_0202561.1-intron2;transcript_id=Py17XNL_0202561.1;locus_tag=Py17XNL_0202561
Py17XNL_02	AUGUSTUS	CDS	37630	37644	0.97	-	0	ID=Py17XNL_0202561.1-CDS3;Parent=Py17XNL_0202561.1;gene_name=PIR protein;Name=Py17XNL_0202561.1-p1;transcript_id=Py17XNL_0202561.1;locus_tag=Py17XNL_0202561;protein_id=Py17XNL_0202561.1-p1;product=PIR protein
Py17XNL_02	AUGUSTUS	exon	37630	37716	.	-	.	ID=Py17XNL_0202561.1-exon3;Parent=Py17XNL_0202561.1;gene_name=PIR protein;Name=Py17XNL_0202561.1-exon3;transcript_id=Py17XNL_0202561.1;locus_tag=Py17XNL_0202561;protein_id=Py17XNL_0202561.1-p1;product=PIR protein
Py17XNL_02	AUGUSTUS	start_codon	37642	37644	.	-	0	ID=Py17XNL_0202561.1-start1;Parent=Py17XNL_0202561.1;gene_name=PIR protein;Name=Py17XNL_0202561.1-start1;transcript_id=Py17XNL_0202561.1;locus_tag=Py17XNL_0202561
Py17XNL_02	AUGUSTUS	five_prime_UTR	37645	37716	0.43	-	.	ID=Py17XNL_0202561.1-5UTR1;Parent=Py17XNL_0202561.1;gene_name=PIR protein;Name=Py17XNL_0202561.1-5UTR1;transcript_id=Py17XNL_0202561.1;locus_tag=Py17XNL_0202561
Py17XNL_02	AUGUSTUS	transcription_start_site	37716	37716	.	-	.	ID=Py17XNL_0202561.1-tss1;Parent=Py17XNL_0202561.1;gene_name=PIR protein;Name=Py17XNL_0202561.1-tss1;transcript_id=Py17XNL_0202561.1;locus_tag=Py17XNL_0202561
###
Py17XNL_02	AUGUSTUS	gene	39627	41176	0.08	-	.	ID=Py17XNL_0202562;gene_id=Py17XNL_0202562;gene_name=Py17XNL_0202562;Name=PIR protein;best_match=PY17X_0200331.1-p1;query_coverage=99.0;percentage_identity=100.0;locus_tag=Py17XNL_0202562
Py17XNL_02	AUGUSTUS	mRNA	39627	41176	0.08	-	.	ID=Py17XNL_0202562.1;Parent=Py17XNL_0202562;gene_name=Py17XNL_0202562;Name=PIR protein.1;best_match=PY17X_0200331.1-p1;query_coverage=99.0;percentage_identity=100.0;transcript_id=Py17XNL_0202562.1;locus_tag=Py17XNL_0202562;protein_id=Py17XNL_0202562.1-p1;product=PIR protein
Py17XNL_02	AUGUSTUS	transcription_end_site	39627	39627	.	-	.	ID=Py17XNL_0202562.1-tts1;Parent=Py17XNL_0202562.1;gene_name=PIR protein;Name=Py17XNL_0202562.1-tts1;transcript_id=Py17XNL_0202562.1;locus_tag=Py17XNL_0202562
Py17XNL_02	AUGUSTUS	three_prime_UTR	39627	39861	0.2	-	.	ID=Py17XNL_0202562.1-3UTR1;Parent=Py17XNL_0202562.1;gene_name=PIR protein;Name=Py17XNL_0202562.1-3UTR1;transcript_id=Py17XNL_0202562.1;locus_tag=Py17XNL_0202562
Py17XNL_02	AUGUSTUS	exon	39627	39948	.	-	.	ID=Py17XNL_0202562.1-exon1;Parent=Py17XNL_0202562.1;gene_name=PIR protein;Name=Py17XNL_0202562.1-exon1;transcript_id=Py17XNL_0202562.1;locus_tag=Py17XNL_0202562;protein_id=Py17XNL_0202562.1-p1;product=PIR protein
Py17XNL_02	AUGUSTUS	stop_codon	39862	39864	.	-	0	ID=Py17XNL_0202562.1-stop1;Parent=Py17XNL_0202562.1;gene_name=PIR protein;Name=Py17XNL_0202562.1-stop1;transcript_id=Py17XNL_0202562.1;locus_tag=Py17XNL_0202562
Py17XNL_02	AUGUSTUS	CDS	39862	39948	1	-	0	ID=Py17XNL_0202562.1-CDS1;Parent=Py17XNL_0202562.1;gene_name=PIR protein;Name=Py17XNL_0202562.1-p1;transcript_id=Py17XNL_0202562.1;locus_tag=Py17XNL_0202562;protein_id=Py17XNL_0202562.1-p1;product=PIR protein
Py17XNL_02	AUGUSTUS	intron	39949	40038	1	-	.	ID=Py17XNL_0202562.1-intron1;Parent=Py17XNL_0202562.1;gene_name=PIR protein;Name=Py17XNL_0202562.1-intron1;transcript_id=Py17XNL_0202562.1;locus_tag=Py17XNL_0202562
Py17XNL_02	AUGUSTUS	exon	40039	40800	.	-	.	ID=Py17XNL_0202562.1-exon2;Parent=Py17XNL_0202562.1;gene_name=PIR protein;Name=Py17XNL_0202562.1-exon2;transcript_id=Py17XNL_0202562.1;locus_tag=Py17XNL_0202562;protein_id=Py17XNL_0202562.1-p1;product=PIR protein
Py17XNL_02	AUGUSTUS	CDS	40039	40800	1	-	0	ID=Py17XNL_0202562.1-CDS2;Parent=Py17XNL_0202562.1;gene_name=PIR protein;Name=Py17XNL_0202562.1-p1;transcript_id=Py17XNL_0202562.1;locus_tag=Py17XNL_0202562;protein_id=Py17XNL_0202562.1-p1;product=PIR protein
Py17XNL_02	AUGUSTUS	intron	40801	40932	1	-	.	ID=Py17XNL_0202562.1-intron2;Parent=Py17XNL_0202562.1;gene_name=PIR protein;Name=Py17XNL_0202562.1-intron2;transcript_id=Py17XNL_0202562.1;locus_tag=Py17XNL_0202562
Py17XNL_02	AUGUSTUS	CDS	40933	40947	1	-	0	ID=Py17XNL_0202562.1-CDS3;Parent=Py17XNL_0202562.1;gene_name=PIR protein;Name=Py17XNL_0202562.1-p1;transcript_id=Py17XNL_0202562.1;locus_tag=Py17XNL_0202562;protein_id=Py17XNL_0202562.1-p1;product=PIR protein
Py17XNL_02	AUGUSTUS	exon	40933	41176	.	-	.	ID=Py17XNL_0202562.1-exon3;Parent=Py17XNL_0202562.1;gene_name=PIR protein;Name=Py17XNL_0202562.1-exon3;transcript_id=Py17XNL_0202562.1;locus_tag=Py17XNL_0202562;protein_id=Py17XNL_0202562.1-p1;product=PIR protein
Py17XNL_02	AUGUSTUS	start_codon	40945	40947	.	-	0	ID=Py17XNL_0202562.1-start1;Parent=Py17XNL_0202562.1;gene_name=PIR protein;Name=Py17XNL_0202562.1-start1;transcript_id=Py17XNL_0202562.1;locus_tag=Py17XNL_0202562
Py17XNL_02	AUGUSTUS	five_prime_UTR	40948	41176	0.43	-	.	ID=Py17XNL_0202562.1-5UTR1;Parent=Py17XNL_0202562.1;gene_name=PIR protein;Name=Py17XNL_0202562.1-5UTR1;transcript_id=Py17XNL_0202562.1;locus_tag=Py17XNL_0202562
Py17XNL_02	AUGUSTUS	transcription_start_site	41176	41176	.	-	.	ID=Py17XNL_0202562.1-tss1;Parent=Py17XNL_0202562.1;gene_name=PIR protein;Name=Py17XNL_0202562.1-tss1;transcript_id=Py17XNL_0202562.1;locus_tag=Py17XNL_0202562
###
Py17XNL_02	AUGUSTUS	gene	43077	45726	0.05	-	.	ID=Py17XNL_0202563;gene_id=Py17XNL_0202563;gene_name=Py17XNL_0202563;Name=PIR protein;best_match=PY17X_0200361.1-p1;query_coverage=99.0;percentage_identity=100.0;locus_tag=Py17XNL_0202563
Py17XNL_02	AUGUSTUS	mRNA	43077	45726	0.05	-	.	ID=Py17XNL_0202563.1;Parent=Py17XNL_0202563;gene_name=Py17XNL_0202563;Name=PIR protein.1;best_match=PY17X_0200361.1-p1;query_coverage=99.0;percentage_identity=100.0;transcript_id=Py17XNL_0202563.1;locus_tag=Py17XNL_0202563;protein_id=Py17XNL_0202563.1-p1;product=PIR protein
Py17XNL_02	AUGUSTUS	transcription_end_site	43077	43077	.	-	.	ID=Py17XNL_0202563.1-tts1;Parent=Py17XNL_0202563.1;gene_name=PIR protein;Name=Py17XNL_0202563.1-tts1;transcript_id=Py17XNL_0202563.1;locus_tag=Py17XNL_0202563
Py17XNL_02	AUGUSTUS	three_prime_UTR	43077	43332	0.59	-	.	ID=Py17XNL_0202563.1-3UTR1;Parent=Py17XNL_0202563.1;gene_name=PIR protein;Name=Py17XNL_0202563.1-3UTR1;transcript_id=Py17XNL_0202563.1;locus_tag=Py17XNL_0202563
Py17XNL_02	AUGUSTUS	exon	43077	43398	.	-	.	ID=Py17XNL_0202563.1-exon1;Parent=Py17XNL_0202563.1;gene_name=PIR protein;Name=Py17XNL_0202563.1-exon1;transcript_id=Py17XNL_0202563.1;locus_tag=Py17XNL_0202563;protein_id=Py17XNL_0202563.1-p1;product=PIR protein
Py17XNL_02	AUGUSTUS	stop_codon	43333	43335	.	-	0	ID=Py17XNL_0202563.1-stop1;Parent=Py17XNL_0202563.1;gene_name=PIR protein;Name=Py17XNL_0202563.1-stop1;transcript_id=Py17XNL_0202563.1;locus_tag=Py17XNL_0202563
Py17XNL_02	AUGUSTUS	CDS	43333	43398	0.98	-	0	ID=Py17XNL_0202563.1-CDS1;Parent=Py17XNL_0202563.1;gene_name=PIR protein;Name=Py17XNL_0202563.1-p1;transcript_id=Py17XNL_0202563.1;locus_tag=Py17XNL_0202563;protein_id=Py17XNL_0202563.1-p1;product=PIR protein
Py17XNL_02	AUGUSTUS	intron	43399	43487	1	-	.	ID=Py17XNL_0202563.1-intron1;Parent=Py17XNL_0202563.1;gene_name=PIR protein;Name=Py17XNL_0202563.1-intron1;transcript_id=Py17XNL_0202563.1;locus_tag=Py17XNL_0202563
Py17XNL_02	AUGUSTUS	exon	43488	44222	.	-	.	ID=Py17XNL_0202563.1-exon2;Parent=Py17XNL_0202563.1;gene_name=PIR protein;Name=Py17XNL_0202563.1-exon2;transcript_id=Py17XNL_0202563.1;locus_tag=Py17XNL_0202563;protein_id=Py17XNL_0202563.1-p1;product=PIR protein
Py17XNL_02	AUGUSTUS	CDS	43488	44222	1	-	0	ID=Py17XNL_0202563.1-CDS2;Parent=Py17XNL_0202563.1;gene_name=PIR protein;Name=Py17XNL_0202563.1-p1;transcript_id=Py17XNL_0202563.1;locus_tag=Py17XNL_0202563;protein_id=Py17XNL_0202563.1-p1;product=PIR protein
Py17XNL_02	AUGUSTUS	intron	44223	44342	0.97	-	.	ID=Py17XNL_0202563.1-intron2;Parent=Py17XNL_0202563.1;gene_name=PIR protein;Name=Py17XNL_0202563.1-intron2;transcript_id=Py17XNL_0202563.1;locus_tag=Py17XNL_0202563
Py17XNL_02	AUGUSTUS	CDS	44343	44357	0.97	-	0	ID=Py17XNL_0202563.1-CDS3;Parent=Py17XNL_0202563.1;gene_name=PIR protein;Name=Py17XNL_0202563.1-p1;transcript_id=Py17XNL_0202563.1;locus_tag=Py17XNL_0202563;protein_id=Py17XNL_0202563.1-p1;product=PIR protein
Py17XNL_02	AUGUSTUS	exon	44343	44369	.	-	.	ID=Py17XNL_0202563.1-exon3;Parent=Py17XNL_0202563.1;gene_name=PIR protein;Name=Py17XNL_0202563.1-exon3;transcript_id=Py17XNL_0202563.1;locus_tag=Py17XNL_0202563;protein_id=Py17XNL_0202563.1-p1;product=PIR protein
Py17XNL_02	AUGUSTUS	start_codon	44355	44357	.	-	0	ID=Py17XNL_0202563.1-start1;Parent=Py17XNL_0202563.1;gene_name=PIR protein;Name=Py17XNL_0202563.1-start1;transcript_id=Py17XNL_0202563.1;locus_tag=Py17XNL_0202563
Py17XNL_02	AUGUSTUS	five_prime_UTR	44358	44369	0.77	-	.	ID=Py17XNL_0202563.1-5UTR1;Parent=Py17XNL_0202563.1;gene_name=PIR protein;Name=Py17XNL_0202563.1-5UTR1;transcript_id=Py17XNL_0202563.1;locus_tag=Py17XNL_0202563
Py17XNL_02	AUGUSTUS	exon	45606	45726	.	-	.	ID=Py17XNL_0202563.1-exon4;Parent=Py17XNL_0202563.1;gene_name=PIR protein;Name=Py17XNL_0202563.1-exon4;transcript_id=Py17XNL_0202563.1;locus_tag=Py17XNL_0202563;protein_id=Py17XNL_0202563.1-p1;product=PIR protein
Py17XNL_02	AUGUSTUS	five_prime_UTR	45606	45726	0.11	-	.	ID=Py17XNL_0202563.1-5UTR2;Parent=Py17XNL_0202563.1;gene_name=PIR protein;Name=Py17XNL_0202563.1-5UTR2;transcript_id=Py17XNL_0202563.1;locus_tag=Py17XNL_0202563
Py17XNL_02	AUGUSTUS	transcription_start_site	45726	45726	.	-	.	ID=Py17XNL_0202563.1-tss1;Parent=Py17XNL_0202563.1;gene_name=PIR protein;Name=Py17XNL_0202563.1-tss1;transcript_id=Py17XNL_0202563.1;locus_tag=Py17XNL_0202563
###
Py17XNL_02	AUGUSTUS	gene	46737	48186	0.17	-	.	ID=Py17XNL_0202564;gene_id=Py17XNL_0202564;gene_name=Py17XNL_0202564;Name=fam-c protein;best_match=PY17X_0200391.1-p1;query_coverage=99.0;percentage_identity=100.0;locus_tag=Py17XNL_0202564
Py17XNL_02	AUGUSTUS	mRNA	46737	48186	0.17	-	.	ID=Py17XNL_0202564.1;Parent=Py17XNL_0202564;gene_name=Py17XNL_0202564;Name=fam-c protein.1;best_match=PY17X_0200391.1-p1;query_coverage=99.0;percentage_identity=100.0;transcript_id=Py17XNL_0202564.1;locus_tag=Py17XNL_0202564;protein_id=Py17XNL_0202564.1-p1;product=fam-c protein
Py17XNL_02	AUGUSTUS	transcription_end_site	46737	46737	.	-	.	ID=Py17XNL_0202564.1-tts1;Parent=Py17XNL_0202564.1;gene_name=fam-c protein;Name=Py17XNL_0202564.1-tts1;transcript_id=Py17XNL_0202564.1;locus_tag=Py17XNL_0202564
Py17XNL_02	AUGUSTUS	three_prime_UTR	46737	47165	0.24	-	.	ID=Py17XNL_0202564.1-3UTR1;Parent=Py17XNL_0202564.1;gene_name=fam-c protein;Name=Py17XNL_0202564.1-3UTR1;transcript_id=Py17XNL_0202564.1;locus_tag=Py17XNL_0202564
Py17XNL_02	AUGUSTUS	exon	46737	47828	.	-	.	ID=Py17XNL_0202564.1-exon1;Parent=Py17XNL_0202564.1;gene_name=fam-c protein;Name=Py17XNL_0202564.1-exon1;transcript_id=Py17XNL_0202564.1;locus_tag=Py17XNL_0202564;protein_id=Py17XNL_0202564.1-p1;product=fam-c protein
Py17XNL_02	AUGUSTUS	stop_codon	47166	47168	.	-	0	ID=Py17XNL_0202564.1-stop1;Parent=Py17XNL_0202564.1;gene_name=fam-c protein;Name=Py17XNL_0202564.1-stop1;transcript_id=Py17XNL_0202564.1;locus_tag=Py17XNL_0202564
Py17XNL_02	AUGUSTUS	CDS	47166	47828	1	-	0	ID=Py17XNL_0202564.1-CDS1;Parent=Py17XNL_0202564.1;gene_name=fam-c protein;Name=Py17XNL_0202564.1-p1;transcript_id=Py17XNL_0202564.1;locus_tag=Py17XNL_0202564;protein_id=Py17XNL_0202564.1-p1;product=fam-c protein
Py17XNL_02	AUGUSTUS	intron	47829	47956	1	-	.	ID=Py17XNL_0202564.1-intron1;Parent=Py17XNL_0202564.1;gene_name=fam-c protein;Name=Py17XNL_0202564.1-intron1;transcript_id=Py17XNL_0202564.1;locus_tag=Py17XNL_0202564
Py17XNL_02	AUGUSTUS	CDS	47957	48037	1	-	0	ID=Py17XNL_0202564.1-CDS2;Parent=Py17XNL_0202564.1;gene_name=fam-c protein;Name=Py17XNL_0202564.1-p1;transcript_id=Py17XNL_0202564.1;locus_tag=Py17XNL_0202564;protein_id=Py17XNL_0202564.1-p1;product=fam-c protein
Py17XNL_02	AUGUSTUS	exon	47957	48186	.	-	.	ID=Py17XNL_0202564.1-exon2;Parent=Py17XNL_0202564.1;gene_name=fam-c protein;Name=Py17XNL_0202564.1-exon2;transcript_id=Py17XNL_0202564.1;locus_tag=Py17XNL_0202564;protein_id=Py17XNL_0202564.1-p1;product=fam-c protein
Py17XNL_02	AUGUSTUS	start_codon	48035	48037	.	-	0	ID=Py17XNL_0202564.1-start1;Parent=Py17XNL_0202564.1;gene_name=fam-c protein;Name=Py17XNL_0202564.1-start1;transcript_id=Py17XNL_0202564.1;locus_tag=Py17XNL_0202564
Py17XNL_02	AUGUSTUS	five_prime_UTR	48038	48186	0.69	-	.	ID=Py17XNL_0202564.1-5UTR1;Parent=Py17XNL_0202564.1;gene_name=fam-c protein;Name=Py17XNL_0202564.1-5UTR1;transcript_id=Py17XNL_0202564.1;locus_tag=Py17XNL_0202564
Py17XNL_02	AUGUSTUS	transcription_start_site	48186	48186	.	-	.	ID=Py17XNL_0202564.1-tss1;Parent=Py17XNL_0202564.1;gene_name=fam-c protein;Name=Py17XNL_0202564.1-tss1;transcript_id=Py17XNL_0202564.1;locus_tag=Py17XNL_0202564
###
Py17XNL_02	AUGUSTUS	gene	49697	51146	0.32	-	.	ID=Py17XNL_0202565;gene_id=Py17XNL_0202565;gene_name=Py17XNL_0202565;Name=PIR protein;best_match=PY17X_0200421.1-p1;query_coverage=99.0;percentage_identity=100.0;locus_tag=Py17XNL_0202565
Py17XNL_02	AUGUSTUS	mRNA	49697	51146	0.32	-	.	ID=Py17XNL_0202565.1;Parent=Py17XNL_0202565;gene_name=Py17XNL_0202565;Name=PIR protein.1;best_match=PY17X_0200421.1-p1;query_coverage=99.0;percentage_identity=100.0;transcript_id=Py17XNL_0202565.1;locus_tag=Py17XNL_0202565;protein_id=Py17XNL_0202565.1-p1;product=PIR protein
Py17XNL_02	AUGUSTUS	transcription_end_site	49697	49697	.	-	.	ID=Py17XNL_0202565.1-tts1;Parent=Py17XNL_0202565.1;gene_name=PIR protein;Name=Py17XNL_0202565.1-tts1;transcript_id=Py17XNL_0202565.1;locus_tag=Py17XNL_0202565
Py17XNL_02	AUGUSTUS	three_prime_UTR	49697	49816	0.53	-	.	ID=Py17XNL_0202565.1-3UTR1;Parent=Py17XNL_0202565.1;gene_name=PIR protein;Name=Py17XNL_0202565.1-3UTR1;transcript_id=Py17XNL_0202565.1;locus_tag=Py17XNL_0202565
Py17XNL_02	AUGUSTUS	exon	49697	49909	.	-	.	ID=Py17XNL_0202565.1-exon1;Parent=Py17XNL_0202565.1;gene_name=PIR protein;Name=Py17XNL_0202565.1-exon1;transcript_id=Py17XNL_0202565.1;locus_tag=Py17XNL_0202565;protein_id=Py17XNL_0202565.1-p1;product=PIR protein
Py17XNL_02	AUGUSTUS	stop_codon	49817	49819	.	-	0	ID=Py17XNL_0202565.1-stop1;Parent=Py17XNL_0202565.1;gene_name=PIR protein;Name=Py17XNL_0202565.1-stop1;transcript_id=Py17XNL_0202565.1;locus_tag=Py17XNL_0202565
Py17XNL_02	AUGUSTUS	CDS	49817	49909	1	-	0	ID=Py17XNL_0202565.1-CDS1;Parent=Py17XNL_0202565.1;gene_name=PIR protein;Name=Py17XNL_0202565.1-p1;transcript_id=Py17XNL_0202565.1;locus_tag=Py17XNL_0202565;protein_id=Py17XNL_0202565.1-p1;product=PIR protein
Py17XNL_02	AUGUSTUS	intron	49910	49999	1	-	.	ID=Py17XNL_0202565.1-intron1;Parent=Py17XNL_0202565.1;gene_name=PIR protein;Name=Py17XNL_0202565.1-intron1;transcript_id=Py17XNL_0202565.1;locus_tag=Py17XNL_0202565
Py17XNL_02	AUGUSTUS	exon	50000	50761	.	-	.	ID=Py17XNL_0202565.1-exon2;Parent=Py17XNL_0202565.1;gene_name=PIR protein;Name=Py17XNL_0202565.1-exon2;transcript_id=Py17XNL_0202565.1;locus_tag=Py17XNL_0202565;protein_id=Py17XNL_0202565.1-p1;product=PIR protein
Py17XNL_02	AUGUSTUS	CDS	50000	50761	1	-	0	ID=Py17XNL_0202565.1-CDS2;Parent=Py17XNL_0202565.1;gene_name=PIR protein;Name=Py17XNL_0202565.1-p1;transcript_id=Py17XNL_0202565.1;locus_tag=Py17XNL_0202565;protein_id=Py17XNL_0202565.1-p1;product=PIR protein
Py17XNL_02	AUGUSTUS	intron	50762	50900	1	-	.	ID=Py17XNL_0202565.1-intron2;Parent=Py17XNL_0202565.1;gene_name=PIR protein;Name=Py17XNL_0202565.1-intron2;transcript_id=Py17XNL_0202565.1;locus_tag=Py17XNL_0202565
Py17XNL_02	AUGUSTUS	CDS	50901	50915	1	-	0	ID=Py17XNL_0202565.1-CDS3;Parent=Py17XNL_0202565.1;gene_name=PIR protein;Name=Py17XNL_0202565.1-p1;transcript_id=Py17XNL_0202565.1;locus_tag=Py17XNL_0202565;protein_id=Py17XNL_0202565.1-p1;product=PIR protein
Py17XNL_02	AUGUSTUS	exon	50901	51146	.	-	.	ID=Py17XNL_0202565.1-exon3;Parent=Py17XNL_0202565.1;gene_name=PIR protein;Name=Py17XNL_0202565.1-exon3;transcript_id=Py17XNL_0202565.1;locus_tag=Py17XNL_0202565;protein_id=Py17XNL_0202565.1-p1;product=PIR protein
Py17XNL_02	AUGUSTUS	start_codon	50913	50915	.	-	0	ID=Py17XNL_0202565.1-start1;Parent=Py17XNL_0202565.1;gene_name=PIR protein;Name=Py17XNL_0202565.1-start1;transcript_id=Py17XNL_0202565.1;locus_tag=Py17XNL_0202565
Py17XNL_02	AUGUSTUS	five_prime_UTR	50916	51146	0.6	-	.	ID=Py17XNL_0202565.1-5UTR1;Parent=Py17XNL_0202565.1;gene_name=PIR protein;Name=Py17XNL_0202565.1-5UTR1;transcript_id=Py17XNL_0202565.1;locus_tag=Py17XNL_0202565
Py17XNL_02	AUGUSTUS	transcription_start_site	51146	51146	.	-	.	ID=Py17XNL_0202565.1-tss1;Parent=Py17XNL_0202565.1;gene_name=PIR protein;Name=Py17XNL_0202565.1-tss1;transcript_id=Py17XNL_0202565.1;locus_tag=Py17XNL_0202565
###
Py17XNL_02	AUGUSTUS	gene	53387	54536	0.02	-	.	ID=Py17XNL_0202566;gene_id=Py17XNL_0202566;gene_name=Py17XNL_0202566;Name=PIR protein;best_match=PY17X_0200451.1-p1;query_coverage=99.0;percentage_identity=96.517;locus_tag=Py17XNL_0202566
Py17XNL_02	AUGUSTUS	mRNA	53387	54536	0.02	-	.	ID=Py17XNL_0202566.1;Parent=Py17XNL_0202566;gene_name=Py17XNL_0202566;Name=PIR protein.1;best_match=PY17X_0200451.1-p1;query_coverage=99.0;percentage_identity=96.517;transcript_id=Py17XNL_0202566.1;locus_tag=Py17XNL_0202566;protein_id=Py17XNL_0202566.1-p1;product=PIR protein
Py17XNL_02	AUGUSTUS	transcription_end_site	53387	53387	.	-	.	ID=Py17XNL_0202566.1-tts1;Parent=Py17XNL_0202566.1;gene_name=PIR protein;Name=Py17XNL_0202566.1-tts1;transcript_id=Py17XNL_0202566.1;locus_tag=Py17XNL_0202566
Py17XNL_02	AUGUSTUS	three_prime_UTR	53387	53486	0.3	-	.	ID=Py17XNL_0202566.1-3UTR1;Parent=Py17XNL_0202566.1;gene_name=PIR protein;Name=Py17XNL_0202566.1-3UTR1;transcript_id=Py17XNL_0202566.1;locus_tag=Py17XNL_0202566
Py17XNL_02	AUGUSTUS	exon	53387	53519	.	-	.	ID=Py17XNL_0202566.1-exon1;Parent=Py17XNL_0202566.1;gene_name=PIR protein;Name=Py17XNL_0202566.1-exon1;transcript_id=Py17XNL_0202566.1;locus_tag=Py17XNL_0202566;protein_id=Py17XNL_0202566.1-p1;product=PIR protein
Py17XNL_02	AUGUSTUS	stop_codon	53487	53489	.	-	0	ID=Py17XNL_0202566.1-stop1;Parent=Py17XNL_0202566.1;gene_name=PIR protein;Name=Py17XNL_0202566.1-stop1;transcript_id=Py17XNL_0202566.1;locus_tag=Py17XNL_0202566
Py17XNL_02	AUGUSTUS	CDS	53487	53519	1	-	0	ID=Py17XNL_0202566.1-CDS1;Parent=Py17XNL_0202566.1;gene_name=PIR protein;Name=Py17XNL_0202566.1-p1;transcript_id=Py17XNL_0202566.1;locus_tag=Py17XNL_0202566;protein_id=Py17XNL_0202566.1-p1;product=PIR protein
Py17XNL_02	AUGUSTUS	intron	53520	53609	1	-	.	ID=Py17XNL_0202566.1-intron1;Parent=Py17XNL_0202566.1;gene_name=PIR protein;Name=Py17XNL_0202566.1-intron1;transcript_id=Py17XNL_0202566.1;locus_tag=Py17XNL_0202566
Py17XNL_02	AUGUSTUS	exon	53610	53722	.	-	.	ID=Py17XNL_0202566.1-exon2;Parent=Py17XNL_0202566.1;gene_name=PIR protein;Name=Py17XNL_0202566.1-exon2;transcript_id=Py17XNL_0202566.1;locus_tag=Py17XNL_0202566;protein_id=Py17XNL_0202566.1-p1;product=PIR protein
Py17XNL_02	AUGUSTUS	CDS	53610	53722	0.68	-	2	ID=Py17XNL_0202566.1-CDS2;Parent=Py17XNL_0202566.1;gene_name=PIR protein;Name=Py17XNL_0202566.1-p1;transcript_id=Py17XNL_0202566.1;locus_tag=Py17XNL_0202566;protein_id=Py17XNL_0202566.1-p1;product=PIR protein
Py17XNL_02	AUGUSTUS	intron	53723	53929	0.63	-	.	ID=Py17XNL_0202566.1-intron2;Parent=Py17XNL_0202566.1;gene_name=PIR protein;Name=Py17XNL_0202566.1-intron2;transcript_id=Py17XNL_0202566.1;locus_tag=Py17XNL_0202566
Py17XNL_02	AUGUSTUS	CDS	53930	54383	0.44	-	0	ID=Py17XNL_0202566.1-CDS3;Parent=Py17XNL_0202566.1;gene_name=PIR protein;Name=Py17XNL_0202566.1-p1;transcript_id=Py17XNL_0202566.1;locus_tag=Py17XNL_0202566;protein_id=Py17XNL_0202566.1-p1;product=PIR protein
Py17XNL_02	AUGUSTUS	exon	53930	54536	.	-	.	ID=Py17XNL_0202566.1-exon3;Parent=Py17XNL_0202566.1;gene_name=PIR protein;Name=Py17XNL_0202566.1-exon3;transcript_id=Py17XNL_0202566.1;locus_tag=Py17XNL_0202566;protein_id=Py17XNL_0202566.1-p1;product=PIR protein
Py17XNL_02	AUGUSTUS	start_codon	54381	54383	.	-	0	ID=Py17XNL_0202566.1-start1;Parent=Py17XNL_0202566.1;gene_name=PIR protein;Name=Py17XNL_0202566.1-start1;transcript_id=Py17XNL_0202566.1;locus_tag=Py17XNL_0202566
Py17XNL_02	AUGUSTUS	five_prime_UTR	54384	54536	0.24	-	.	ID=Py17XNL_0202566.1-5UTR1;Parent=Py17XNL_0202566.1;gene_name=PIR protein;Name=Py17XNL_0202566.1-5UTR1;transcript_id=Py17XNL_0202566.1;locus_tag=Py17XNL_0202566
Py17XNL_02	AUGUSTUS	transcription_start_site	54536	54536	.	-	.	ID=Py17XNL_0202566.1-tss1;Parent=Py17XNL_0202566.1;gene_name=PIR protein;Name=Py17XNL_0202566.1-tss1;transcript_id=Py17XNL_0202566.1;locus_tag=Py17XNL_0202566
###
Py17XNL_02	AUGUSTUS	gene	56507	59406	0.04	-	.	ID=Py17XNL_0202567;gene_id=Py17XNL_0202567;gene_name=Py17XNL_0202567;Name=PIR protein;best_match=PY17X_0200481.1-p1;query_coverage=99.0;percentage_identity=100.0;locus_tag=Py17XNL_0202567
Py17XNL_02	AUGUSTUS	mRNA	56507	59406	0.04	-	.	ID=Py17XNL_0202567.1;Parent=Py17XNL_0202567;gene_name=Py17XNL_0202567;Name=PIR protein.1;best_match=PY17X_0200481.1-p1;query_coverage=99.0;percentage_identity=100.0;transcript_id=Py17XNL_0202567.1;locus_tag=Py17XNL_0202567;protein_id=Py17XNL_0202567.1-p1;product=PIR protein
Py17XNL_02	AUGUSTUS	transcription_end_site	56507	56507	.	-	.	ID=Py17XNL_0202567.1-tts1;Parent=Py17XNL_0202567.1;gene_name=PIR protein;Name=Py17XNL_0202567.1-tts1;transcript_id=Py17XNL_0202567.1;locus_tag=Py17XNL_0202567
Py17XNL_02	AUGUSTUS	three_prime_UTR	56507	56880	0.17	-	.	ID=Py17XNL_0202567.1-3UTR1;Parent=Py17XNL_0202567.1;gene_name=PIR protein;Name=Py17XNL_0202567.1-3UTR1;transcript_id=Py17XNL_0202567.1;locus_tag=Py17XNL_0202567
Py17XNL_02	AUGUSTUS	exon	56507	56994	.	-	.	ID=Py17XNL_0202567.1-exon1;Parent=Py17XNL_0202567.1;gene_name=PIR protein;Name=Py17XNL_0202567.1-exon1;transcript_id=Py17XNL_0202567.1;locus_tag=Py17XNL_0202567;protein_id=Py17XNL_0202567.1-p1;product=PIR protein
Py17XNL_02	AUGUSTUS	stop_codon	56881	56883	.	-	0	ID=Py17XNL_0202567.1-stop1;Parent=Py17XNL_0202567.1;gene_name=PIR protein;Name=Py17XNL_0202567.1-stop1;transcript_id=Py17XNL_0202567.1;locus_tag=Py17XNL_0202567
Py17XNL_02	AUGUSTUS	CDS	56881	56994	0.8	-	0	ID=Py17XNL_0202567.1-CDS1;Parent=Py17XNL_0202567.1;gene_name=PIR protein;Name=Py17XNL_0202567.1-p1;transcript_id=Py17XNL_0202567.1;locus_tag=Py17XNL_0202567;protein_id=Py17XNL_0202567.1-p1;product=PIR protein
Py17XNL_02	AUGUSTUS	intron	56995	57088	0.99	-	.	ID=Py17XNL_0202567.1-intron1;Parent=Py17XNL_0202567.1;gene_name=PIR protein;Name=Py17XNL_0202567.1-intron1;transcript_id=Py17XNL_0202567.1;locus_tag=Py17XNL_0202567
Py17XNL_02	AUGUSTUS	exon	57089	59032	.	-	.	ID=Py17XNL_0202567.1-exon2;Parent=Py17XNL_0202567.1;gene_name=PIR protein;Name=Py17XNL_0202567.1-exon2;transcript_id=Py17XNL_0202567.1;locus_tag=Py17XNL_0202567;protein_id=Py17XNL_0202567.1-p1;product=PIR protein
Py17XNL_02	AUGUSTUS	CDS	57089	59032	0.99	-	0	ID=Py17XNL_0202567.1-CDS2;Parent=Py17XNL_0202567.1;gene_name=PIR protein;Name=Py17XNL_0202567.1-p1;transcript_id=Py17XNL_0202567.1;locus_tag=Py17XNL_0202567;protein_id=Py17XNL_0202567.1-p1;product=PIR protein
Py17XNL_02	AUGUSTUS	intron	59033	59172	1	-	.	ID=Py17XNL_0202567.1-intron2;Parent=Py17XNL_0202567.1;gene_name=PIR protein;Name=Py17XNL_0202567.1-intron2;transcript_id=Py17XNL_0202567.1;locus_tag=Py17XNL_0202567
Py17XNL_02	AUGUSTUS	CDS	59173	59190	0.9	-	0	ID=Py17XNL_0202567.1-CDS3;Parent=Py17XNL_0202567.1;gene_name=PIR protein;Name=Py17XNL_0202567.1-p1;transcript_id=Py17XNL_0202567.1;locus_tag=Py17XNL_0202567;protein_id=Py17XNL_0202567.1-p1;product=PIR protein
Py17XNL_02	AUGUSTUS	exon	59173	59406	.	-	.	ID=Py17XNL_0202567.1-exon3;Parent=Py17XNL_0202567.1;gene_name=PIR protein;Name=Py17XNL_0202567.1-exon3;transcript_id=Py17XNL_0202567.1;locus_tag=Py17XNL_0202567;protein_id=Py17XNL_0202567.1-p1;product=PIR protein
Py17XNL_02	AUGUSTUS	start_codon	59188	59190	.	-	0	ID=Py17XNL_0202567.1-start1;Parent=Py17XNL_0202567.1;gene_name=PIR protein;Name=Py17XNL_0202567.1-start1;transcript_id=Py17XNL_0202567.1;locus_tag=Py17XNL_0202567
Py17XNL_02	AUGUSTUS	five_prime_UTR	59191	59406	0.31	-	.	ID=Py17XNL_0202567.1-5UTR1;Parent=Py17XNL_0202567.1;gene_name=PIR protein;Name=Py17XNL_0202567.1-5UTR1;transcript_id=Py17XNL_0202567.1;locus_tag=Py17XNL_0202567
Py17XNL_02	AUGUSTUS	transcription_start_site	59406	59406	.	-	.	ID=Py17XNL_0202567.1-tss1;Parent=Py17XNL_0202567.1;gene_name=PIR protein;Name=Py17XNL_0202567.1-tss1;transcript_id=Py17XNL_0202567.1;locus_tag=Py17XNL_0202567
###
Py17XNL_02	AUGUSTUS	gene	61876	63650	0.13	+	.	ID=Py17XNL_0202568;gene_id=Py17XNL_0202568;gene_name=Py17XNL_0202568;Name=fam-a protein;best_match=PY17X_0200511.1-p1;query_coverage=99.0;percentage_identity=100.0;locus_tag=Py17XNL_0202568
Py17XNL_02	AUGUSTUS	mRNA	61876	63650	0.13	+	.	ID=Py17XNL_0202568.1;Parent=Py17XNL_0202568;gene_name=Py17XNL_0202568;Name=fam-a protein.1;best_match=PY17X_0200511.1-p1;query_coverage=99.0;percentage_identity=100.0;transcript_id=Py17XNL_0202568.1;locus_tag=Py17XNL_0202568;protein_id=Py17XNL_0202568.1-p1;product=fam-a protein
Py17XNL_02	AUGUSTUS	transcription_start_site	61876	61876	.	+	.	ID=Py17XNL_0202568.1-tss1;Parent=Py17XNL_0202568.1;gene_name=fam-a protein;Name=Py17XNL_0202568.1-tss1;transcript_id=Py17XNL_0202568.1;locus_tag=Py17XNL_0202568
Py17XNL_02	AUGUSTUS	five_prime_UTR	61876	62150	0.39	+	.	ID=Py17XNL_0202568.1-5UTR1;Parent=Py17XNL_0202568.1;gene_name=fam-a protein;Name=Py17XNL_0202568.1-5UTR1;transcript_id=Py17XNL_0202568.1;locus_tag=Py17XNL_0202568
Py17XNL_02	AUGUSTUS	exon	61876	62281	.	+	.	ID=Py17XNL_0202568.1-exon1;Parent=Py17XNL_0202568.1;gene_name=fam-a protein;Name=Py17XNL_0202568.1-exon1;transcript_id=Py17XNL_0202568.1;locus_tag=Py17XNL_0202568;protein_id=Py17XNL_0202568.1-p1;product=fam-a protein
Py17XNL_02	AUGUSTUS	start_codon	62151	62153	.	+	0	ID=Py17XNL_0202568.1-start1;Parent=Py17XNL_0202568.1;gene_name=fam-a protein;Name=Py17XNL_0202568.1-start1;transcript_id=Py17XNL_0202568.1;locus_tag=Py17XNL_0202568
Py17XNL_02	AUGUSTUS	CDS	62151	62281	1	+	0	ID=Py17XNL_0202568.1-CDS1;Parent=Py17XNL_0202568.1;gene_name=fam-a protein;Name=Py17XNL_0202568.1-p1;transcript_id=Py17XNL_0202568.1;locus_tag=Py17XNL_0202568;protein_id=Py17XNL_0202568.1-p1;product=fam-a protein
Py17XNL_02	AUGUSTUS	intron	62282	62415	1	+	.	ID=Py17XNL_0202568.1-intron1;Parent=Py17XNL_0202568.1;gene_name=fam-a protein;Name=Py17XNL_0202568.1-intron1;transcript_id=Py17XNL_0202568.1;locus_tag=Py17XNL_0202568
Py17XNL_02	AUGUSTUS	exon	62416	62653	.	+	.	ID=Py17XNL_0202568.1-exon2;Parent=Py17XNL_0202568.1;gene_name=fam-a protein;Name=Py17XNL_0202568.1-exon2;transcript_id=Py17XNL_0202568.1;locus_tag=Py17XNL_0202568;protein_id=Py17XNL_0202568.1-p1;product=fam-a protein
Py17XNL_02	AUGUSTUS	CDS	62416	62653	1	+	1	ID=Py17XNL_0202568.1-CDS2;Parent=Py17XNL_0202568.1;gene_name=fam-a protein;Name=Py17XNL_0202568.1-p1;transcript_id=Py17XNL_0202568.1;locus_tag=Py17XNL_0202568;protein_id=Py17XNL_0202568.1-p1;product=fam-a protein
Py17XNL_02	AUGUSTUS	intron	62654	62748	1	+	.	ID=Py17XNL_0202568.1-intron2;Parent=Py17XNL_0202568.1;gene_name=fam-a protein;Name=Py17XNL_0202568.1-intron2;transcript_id=Py17XNL_0202568.1;locus_tag=Py17XNL_0202568
Py17XNL_02	AUGUSTUS	exon	62749	62818	.	+	.	ID=Py17XNL_0202568.1-exon3;Parent=Py17XNL_0202568.1;gene_name=fam-a protein;Name=Py17XNL_0202568.1-exon3;transcript_id=Py17XNL_0202568.1;locus_tag=Py17XNL_0202568;protein_id=Py17XNL_0202568.1-p1;product=fam-a protein
Py17XNL_02	AUGUSTUS	CDS	62749	62818	1	+	0	ID=Py17XNL_0202568.1-CDS3;Parent=Py17XNL_0202568.1;gene_name=fam-a protein;Name=Py17XNL_0202568.1-p1;transcript_id=Py17XNL_0202568.1;locus_tag=Py17XNL_0202568;protein_id=Py17XNL_0202568.1-p1;product=fam-a protein
Py17XNL_02	AUGUSTUS	intron	62819	62985	1	+	.	ID=Py17XNL_0202568.1-intron3;Parent=Py17XNL_0202568.1;gene_name=fam-a protein;Name=Py17XNL_0202568.1-intron3;transcript_id=Py17XNL_0202568.1;locus_tag=Py17XNL_0202568
Py17XNL_02	AUGUSTUS	exon	62986	63089	.	+	.	ID=Py17XNL_0202568.1-exon4;Parent=Py17XNL_0202568.1;gene_name=fam-a protein;Name=Py17XNL_0202568.1-exon4;transcript_id=Py17XNL_0202568.1;locus_tag=Py17XNL_0202568;protein_id=Py17XNL_0202568.1-p1;product=fam-a protein
Py17XNL_02	AUGUSTUS	CDS	62986	63089	1	+	2	ID=Py17XNL_0202568.1-CDS4;Parent=Py17XNL_0202568.1;gene_name=fam-a protein;Name=Py17XNL_0202568.1-p1;transcript_id=Py17XNL_0202568.1;locus_tag=Py17XNL_0202568;protein_id=Py17XNL_0202568.1-p1;product=fam-a protein
Py17XNL_02	AUGUSTUS	intron	63090	63167	1	+	.	ID=Py17XNL_0202568.1-intron4;Parent=Py17XNL_0202568.1;gene_name=fam-a protein;Name=Py17XNL_0202568.1-intron4;transcript_id=Py17XNL_0202568.1;locus_tag=Py17XNL_0202568
Py17XNL_02	AUGUSTUS	exon	63168	63398	.	+	.	ID=Py17XNL_0202568.1-exon5;Parent=Py17XNL_0202568.1;gene_name=fam-a protein;Name=Py17XNL_0202568.1-exon5;transcript_id=Py17XNL_0202568.1;locus_tag=Py17XNL_0202568;protein_id=Py17XNL_0202568.1-p1;product=fam-a protein
Py17XNL_02	AUGUSTUS	CDS	63168	63398	1	+	0	ID=Py17XNL_0202568.1-CDS5;Parent=Py17XNL_0202568.1;gene_name=fam-a protein;Name=Py17XNL_0202568.1-p1;transcript_id=Py17XNL_0202568.1;locus_tag=Py17XNL_0202568;protein_id=Py17XNL_0202568.1-p1;product=fam-a protein
Py17XNL_02	AUGUSTUS	intron	63399	63552	1	+	.	ID=Py17XNL_0202568.1-intron5;Parent=Py17XNL_0202568.1;gene_name=fam-a protein;Name=Py17XNL_0202568.1-intron5;transcript_id=Py17XNL_0202568.1;locus_tag=Py17XNL_0202568
Py17XNL_02	AUGUSTUS	CDS	63553	63609	1	+	0	ID=Py17XNL_0202568.1-CDS6;Parent=Py17XNL_0202568.1;gene_name=fam-a protein;Name=Py17XNL_0202568.1-p1;transcript_id=Py17XNL_0202568.1;locus_tag=Py17XNL_0202568;protein_id=Py17XNL_0202568.1-p1;product=fam-a protein
Py17XNL_02	AUGUSTUS	exon	63553	63650	.	+	.	ID=Py17XNL_0202568.1-exon6;Parent=Py17XNL_0202568.1;gene_name=fam-a protein;Name=Py17XNL_0202568.1-exon6;transcript_id=Py17XNL_0202568.1;locus_tag=Py17XNL_0202568;protein_id=Py17XNL_0202568.1-p1;product=fam-a protein
Py17XNL_02	AUGUSTUS	stop_codon	63607	63609	.	+	0	ID=Py17XNL_0202568.1-stop1;Parent=Py17XNL_0202568.1;gene_name=fam-a protein;Name=Py17XNL_0202568.1-stop1;transcript_id=Py17XNL_0202568.1;locus_tag=Py17XNL_0202568
Py17XNL_02	AUGUSTUS	three_prime_UTR	63610	63650	0.23	+	.	ID=Py17XNL_0202568.1-3UTR1;Parent=Py17XNL_0202568.1;gene_name=fam-a protein;Name=Py17XNL_0202568.1-3UTR1;transcript_id=Py17XNL_0202568.1;locus_tag=Py17XNL_0202568
Py17XNL_02	AUGUSTUS	transcription_end_site	63650	63650	.	+	.	ID=Py17XNL_0202568.1-tts1;Parent=Py17XNL_0202568.1;gene_name=fam-a protein;Name=Py17XNL_0202568.1-tts1;transcript_id=Py17XNL_0202568.1;locus_tag=Py17XNL_0202568
###
Py17XNL_02	AUGUSTUS	gene	64027	71046	0.14	-	.	ID=Py17XNL_0202569;gene_id=Py17XNL_0202569;gene_name=Py17XNL_0202569;Name=PIR protein;best_match=PY17X_0200541.1-p1;query_coverage=99.0;percentage_identity=100.0;locus_tag=Py17XNL_0202569
Py17XNL_02	AUGUSTUS	mRNA	64027	71046	0.14	-	.	ID=Py17XNL_0202569.1;Parent=Py17XNL_0202569;gene_name=Py17XNL_0202569;Name=PIR protein.1;best_match=PY17X_0200541.1-p1;query_coverage=99.0;percentage_identity=100.0;transcript_id=Py17XNL_0202569.1;locus_tag=Py17XNL_0202569;protein_id=Py17XNL_0202569.1-p1;product=PIR protein
Py17XNL_02	AUGUSTUS	transcription_end_site	64027	64027	.	-	.	ID=Py17XNL_0202569.1-tts1;Parent=Py17XNL_0202569.1;gene_name=PIR protein;Name=Py17XNL_0202569.1-tts1;transcript_id=Py17XNL_0202569.1;locus_tag=Py17XNL_0202569
Py17XNL_02	AUGUSTUS	three_prime_UTR	64027	64086	0.58	-	.	ID=Py17XNL_0202569.1-3UTR1;Parent=Py17XNL_0202569.1;gene_name=PIR protein;Name=Py17XNL_0202569.1-3UTR1;transcript_id=Py17XNL_0202569.1;locus_tag=Py17XNL_0202569
Py17XNL_02	AUGUSTUS	exon	64027	64554	.	-	.	ID=Py17XNL_0202569.1-exon1;Parent=Py17XNL_0202569.1;gene_name=PIR protein;Name=Py17XNL_0202569.1-exon1;transcript_id=Py17XNL_0202569.1;locus_tag=Py17XNL_0202569;protein_id=Py17XNL_0202569.1-p1;product=PIR protein
Py17XNL_02	AUGUSTUS	stop_codon	64087	64089	.	-	0	ID=Py17XNL_0202569.1-stop1;Parent=Py17XNL_0202569.1;gene_name=PIR protein;Name=Py17XNL_0202569.1-stop1;transcript_id=Py17XNL_0202569.1;locus_tag=Py17XNL_0202569
Py17XNL_02	AUGUSTUS	CDS	64087	64554	0.98	-	0	ID=Py17XNL_0202569.1-CDS1;Parent=Py17XNL_0202569.1;gene_name=PIR protein;Name=Py17XNL_0202569.1-p1;transcript_id=Py17XNL_0202569.1;locus_tag=Py17XNL_0202569;protein_id=Py17XNL_0202569.1-p1;product=PIR protein
Py17XNL_02	AUGUSTUS	intron	64555	64642	1	-	.	ID=Py17XNL_0202569.1-intron1;Parent=Py17XNL_0202569.1;gene_name=PIR protein;Name=Py17XNL_0202569.1-intron1;transcript_id=Py17XNL_0202569.1;locus_tag=Py17XNL_0202569
Py17XNL_02	AUGUSTUS	exon	64643	65887	.	-	.	ID=Py17XNL_0202569.1-exon2;Parent=Py17XNL_0202569.1;gene_name=PIR protein;Name=Py17XNL_0202569.1-exon2;transcript_id=Py17XNL_0202569.1;locus_tag=Py17XNL_0202569;protein_id=Py17XNL_0202569.1-p1;product=PIR protein
Py17XNL_02	AUGUSTUS	CDS	64643	65887	0.86	-	0	ID=Py17XNL_0202569.1-CDS2;Parent=Py17XNL_0202569.1;gene_name=PIR protein;Name=Py17XNL_0202569.1-p1;transcript_id=Py17XNL_0202569.1;locus_tag=Py17XNL_0202569;protein_id=Py17XNL_0202569.1-p1;product=PIR protein
Py17XNL_02	AUGUSTUS	intron	65888	65994	1	-	.	ID=Py17XNL_0202569.1-intron2;Parent=Py17XNL_0202569.1;gene_name=PIR protein;Name=Py17XNL_0202569.1-intron2;transcript_id=Py17XNL_0202569.1;locus_tag=Py17XNL_0202569
Py17XNL_02	AUGUSTUS	CDS	65995	66009	1	-	0	ID=Py17XNL_0202569.1-CDS3;Parent=Py17XNL_0202569.1;gene_name=PIR protein;Name=Py17XNL_0202569.1-p1;transcript_id=Py17XNL_0202569.1;locus_tag=Py17XNL_0202569;protein_id=Py17XNL_0202569.1-p1;product=PIR protein
Py17XNL_02	AUGUSTUS	exon	65995	66031	.	-	.	ID=Py17XNL_0202569.1-exon3;Parent=Py17XNL_0202569.1;gene_name=PIR protein;Name=Py17XNL_0202569.1-exon3;transcript_id=Py17XNL_0202569.1;locus_tag=Py17XNL_0202569;protein_id=Py17XNL_0202569.1-p1;product=PIR protein
Py17XNL_02	AUGUSTUS	start_codon	66007	66009	.	-	0	ID=Py17XNL_0202569.1-start1;Parent=Py17XNL_0202569.1;gene_name=PIR protein;Name=Py17XNL_0202569.1-start1;transcript_id=Py17XNL_0202569.1;locus_tag=Py17XNL_0202569
Py17XNL_02	AUGUSTUS	five_prime_UTR	66010	66031	0.68	-	.	ID=Py17XNL_0202569.1-5UTR1;Parent=Py17XNL_0202569.1;gene_name=PIR protein;Name=Py17XNL_0202569.1-5UTR1;transcript_id=Py17XNL_0202569.1;locus_tag=Py17XNL_0202569
Py17XNL_02	AUGUSTUS	exon	70495	70543	.	-	.	ID=Py17XNL_0202569.1-exon4;Parent=Py17XNL_0202569.1;gene_name=PIR protein;Name=Py17XNL_0202569.1-exon4;transcript_id=Py17XNL_0202569.1;locus_tag=Py17XNL_0202569;protein_id=Py17XNL_0202569.1-p1;product=PIR protein
Py17XNL_02	AUGUSTUS	five_prime_UTR	70495	70543	0.62	-	.	ID=Py17XNL_0202569.1-5UTR2;Parent=Py17XNL_0202569.1;gene_name=PIR protein;Name=Py17XNL_0202569.1-5UTR2;transcript_id=Py17XNL_0202569.1;locus_tag=Py17XNL_0202569
Py17XNL_02	AUGUSTUS	exon	70681	71046	.	-	.	ID=Py17XNL_0202569.1-exon5;Parent=Py17XNL_0202569.1;gene_name=PIR protein;Name=Py17XNL_0202569.1-exon5;transcript_id=Py17XNL_0202569.1;locus_tag=Py17XNL_0202569;protein_id=Py17XNL_0202569.1-p1;product=PIR protein
Py17XNL_02	AUGUSTUS	five_prime_UTR	70681	71046	0.38	-	.	ID=Py17XNL_0202569.1-5UTR3;Parent=Py17XNL_0202569.1;gene_name=PIR protein;Name=Py17XNL_0202569.1-5UTR3;transcript_id=Py17XNL_0202569.1;locus_tag=Py17XNL_0202569
Py17XNL_02	AUGUSTUS	transcription_start_site	71046	71046	.	-	.	ID=Py17XNL_0202569.1-tss1;Parent=Py17XNL_0202569.1;gene_name=PIR protein;Name=Py17XNL_0202569.1-tss1;transcript_id=Py17XNL_0202569.1;locus_tag=Py17XNL_0202569
###
Py17XNL_02	AUGUSTUS	gene	71186	79980	0.05	+	.	ID=Py17XNL_0202570;gene_id=Py17XNL_0202570;gene_name=Py17XNL_0202570;Name=conserved rodent malaria protein;best_match=PY17X_0200571.1-p1;query_coverage=99.0;percentage_identity=100.0;locus_tag=Py17XNL_0202570
Py17XNL_02	AUGUSTUS	mRNA	71186	79980	0.05	+	.	ID=Py17XNL_0202570.1;Parent=Py17XNL_0202570;gene_name=Py17XNL_0202570;Name=conserved rodent malaria protein.1;best_match=PY17X_0200571.1-p1;query_coverage=99.0;percentage_identity=100.0;transcript_id=Py17XNL_0202570.1;locus_tag=Py17XNL_0202570;protein_id=Py17XNL_0202570.1-p1;product=conserved rodent malaria protein, unknown function
Py17XNL_02	AUGUSTUS	transcription_start_site	71186	71186	.	+	.	ID=Py17XNL_0202570.1-tss1;Parent=Py17XNL_0202570.1;gene_name=conserved rodent malaria protein;Name=Py17XNL_0202570.1-tss1;transcript_id=Py17XNL_0202570.1;locus_tag=Py17XNL_0202570
Py17XNL_02	AUGUSTUS	exon	71186	72177	.	+	.	ID=Py17XNL_0202570.1-exon1;Parent=Py17XNL_0202570.1;gene_name=conserved rodent malaria protein;Name=Py17XNL_0202570.1-exon1;transcript_id=Py17XNL_0202570.1;locus_tag=Py17XNL_0202570;protein_id=Py17XNL_0202570.1-p1;product=conserved rodent malaria protein, unknown function
Py17XNL_02	AUGUSTUS	five_prime_UTR	71186	72177	0.35	+	.	ID=Py17XNL_0202570.1-5UTR1;Parent=Py17XNL_0202570.1;gene_name=conserved rodent malaria protein;Name=Py17XNL_0202570.1-5UTR1;transcript_id=Py17XNL_0202570.1;locus_tag=Py17XNL_0202570
Py17XNL_02	AUGUSTUS	exon	72285	73090	.	+	.	ID=Py17XNL_0202570.1-exon2;Parent=Py17XNL_0202570.1;gene_name=conserved rodent malaria protein;Name=Py17XNL_0202570.1-exon2;transcript_id=Py17XNL_0202570.1;locus_tag=Py17XNL_0202570;protein_id=Py17XNL_0202570.1-p1;product=conserved rodent malaria protein, unknown function
Py17XNL_02	AUGUSTUS	five_prime_UTR	72285	73090	0.53	+	.	ID=Py17XNL_0202570.1-5UTR2;Parent=Py17XNL_0202570.1;gene_name=conserved rodent malaria protein;Name=Py17XNL_0202570.1-5UTR2;transcript_id=Py17XNL_0202570.1;locus_tag=Py17XNL_0202570
Py17XNL_02	AUGUSTUS	five_prime_UTR	73927	74019	0.78	+	.	ID=Py17XNL_0202570.1-5UTR3;Parent=Py17XNL_0202570.1;gene_name=conserved rodent malaria protein;Name=Py17XNL_0202570.1-5UTR3;transcript_id=Py17XNL_0202570.1;locus_tag=Py17XNL_0202570
Py17XNL_02	AUGUSTUS	exon	73927	79980	.	+	.	ID=Py17XNL_0202570.1-exon3;Parent=Py17XNL_0202570.1;gene_name=conserved rodent malaria protein;Name=Py17XNL_0202570.1-exon3;transcript_id=Py17XNL_0202570.1;locus_tag=Py17XNL_0202570;protein_id=Py17XNL_0202570.1-p1;product=conserved rodent malaria protein, unknown function
Py17XNL_02	AUGUSTUS	start_codon	74020	74022	.	+	0	ID=Py17XNL_0202570.1-start1;Parent=Py17XNL_0202570.1;gene_name=conserved rodent malaria protein;Name=Py17XNL_0202570.1-start1;transcript_id=Py17XNL_0202570.1;locus_tag=Py17XNL_0202570
Py17XNL_02	AUGUSTUS	CDS	74020	78786	0.84	+	0	ID=Py17XNL_0202570.1-CDS1;Parent=Py17XNL_0202570.1;gene_name=conserved rodent malaria protein;Name=Py17XNL_0202570.1-p1;transcript_id=Py17XNL_0202570.1;locus_tag=Py17XNL_0202570;protein_id=Py17XNL_0202570.1-p1;product=conserved rodent malaria protein, unknown function
Py17XNL_02	AUGUSTUS	stop_codon	78784	78786	.	+	0	ID=Py17XNL_0202570.1-stop1;Parent=Py17XNL_0202570.1;gene_name=conserved rodent malaria protein;Name=Py17XNL_0202570.1-stop1;transcript_id=Py17XNL_0202570.1;locus_tag=Py17XNL_0202570
Py17XNL_02	AUGUSTUS	three_prime_UTR	78787	79980	0.23	+	.	ID=Py17XNL_0202570.1-3UTR1;Parent=Py17XNL_0202570.1;gene_name=conserved rodent malaria protein;Name=Py17XNL_0202570.1-3UTR1;transcript_id=Py17XNL_0202570.1;locus_tag=Py17XNL_0202570
Py17XNL_02	AUGUSTUS	transcription_end_site	79980	79980	.	+	.	ID=Py17XNL_0202570.1-tts1;Parent=Py17XNL_0202570.1;gene_name=conserved rodent malaria protein;Name=Py17XNL_0202570.1-tts1;transcript_id=Py17XNL_0202570.1;locus_tag=Py17XNL_0202570
###
Py17XNL_02	AUGUSTUS	gene	84457	86136	0.43	-	.	ID=Py17XNL_0202571;gene_id=Py17XNL_0202571;gene_name=Py17XNL_0202571;Name=PIR protein;best_match=PY17X_0200601.1-p1;query_coverage=99.0;percentage_identity=100.0;locus_tag=Py17XNL_0202571
Py17XNL_02	AUGUSTUS	mRNA	84457	85696	0.21	-	.	ID=Py17XNL_0202571.2;Parent=Py17XNL_0202571;gene_name=Py17XNL_0202571;Name=PIR protein.2;best_match=PY17X_0200601.1-p1;query_coverage=99.0;percentage_identity=100.0;transcript_id=Py17XNL_0202571.2;locus_tag=Py17XNL_0202571;protein_id=Py17XNL_0202571.2-p2;product=PIR protein
Py17XNL_02	AUGUSTUS	transcription_end_site	84457	84457	.	-	.	ID=Py17XNL_0202571.2-tts1;Parent=Py17XNL_0202571.2;gene_name=PIR protein;Name=Py17XNL_0202571.2-tts1;transcript_id=Py17XNL_0202571.2;locus_tag=Py17XNL_0202571
Py17XNL_02	AUGUSTUS	three_prime_UTR	84457	84840	0.49	-	.	ID=Py17XNL_0202571.2-3UTR1;Parent=Py17XNL_0202571.2;gene_name=PIR protein;Name=Py17XNL_0202571.2-3UTR1;transcript_id=Py17XNL_0202571.2;locus_tag=Py17XNL_0202571
Py17XNL_02	AUGUSTUS	exon	84457	84906	.	-	.	ID=Py17XNL_0202571.2-exon1;Parent=Py17XNL_0202571.2;gene_name=PIR protein;Name=Py17XNL_0202571.2-exon1;transcript_id=Py17XNL_0202571.2;locus_tag=Py17XNL_0202571;protein_id=Py17XNL_0202571.2-p2;product=PIR protein
Py17XNL_02	AUGUSTUS	stop_codon	84841	84843	.	-	0	ID=Py17XNL_0202571.2-stop1;Parent=Py17XNL_0202571.2;gene_name=PIR protein;Name=Py17XNL_0202571.2-stop1;transcript_id=Py17XNL_0202571.2;locus_tag=Py17XNL_0202571
Py17XNL_02	AUGUSTUS	CDS	84841	84906	1	-	0	ID=Py17XNL_0202571.2-CDS1;Parent=Py17XNL_0202571.2;gene_name=PIR protein;Name=Py17XNL_0202571.2-p2;transcript_id=Py17XNL_0202571.2;locus_tag=Py17XNL_0202571;protein_id=Py17XNL_0202571.2-p2;product=PIR protein
Py17XNL_02	AUGUSTUS	intron	84907	84994	1	-	.	ID=Py17XNL_0202571.2-intron1;Parent=Py17XNL_0202571.2;gene_name=PIR protein;Name=Py17XNL_0202571.2-intron1;transcript_id=Py17XNL_0202571.2;locus_tag=Py17XNL_0202571
Py17XNL_02	AUGUSTUS	CDS	84995	85615	0.51	-	0	ID=Py17XNL_0202571.2-CDS2;Parent=Py17XNL_0202571.2;gene_name=PIR protein;Name=Py17XNL_0202571.2-p2;transcript_id=Py17XNL_0202571.2;locus_tag=Py17XNL_0202571;protein_id=Py17XNL_0202571.2-p2;product=PIR protein
Py17XNL_02	AUGUSTUS	exon	84995	85696	.	-	.	ID=Py17XNL_0202571.2-exon2;Parent=Py17XNL_0202571.2;gene_name=PIR protein;Name=Py17XNL_0202571.2-exon2;transcript_id=Py17XNL_0202571.2;locus_tag=Py17XNL_0202571;protein_id=Py17XNL_0202571.2-p2;product=PIR protein
Py17XNL_02	AUGUSTUS	start_codon	85613	85615	.	-	0	ID=Py17XNL_0202571.2-start1;Parent=Py17XNL_0202571.2;gene_name=PIR protein;Name=Py17XNL_0202571.2-start1;transcript_id=Py17XNL_0202571.2;locus_tag=Py17XNL_0202571
Py17XNL_02	AUGUSTUS	five_prime_UTR	85616	85696	0.47	-	.	ID=Py17XNL_0202571.2-5UTR1;Parent=Py17XNL_0202571.2;gene_name=PIR protein;Name=Py17XNL_0202571.2-5UTR1;transcript_id=Py17XNL_0202571.2;locus_tag=Py17XNL_0202571
Py17XNL_02	AUGUSTUS	transcription_start_site	85696	85696	.	-	.	ID=Py17XNL_0202571.2-tss1;Parent=Py17XNL_0202571.2;gene_name=PIR protein;Name=Py17XNL_0202571.2-tss1;transcript_id=Py17XNL_0202571.2;locus_tag=Py17XNL_0202571
Py17XNL_02	AUGUSTUS	mRNA	84457	86136	0.22	-	.	ID=Py17XNL_0202571.1;Parent=Py17XNL_0202571;gene_name=Py17XNL_0202571;Name=PIR protein.1;best_match=PY17X_0200601.1-p1;query_coverage=99.0;percentage_identity=100.0;transcript_id=Py17XNL_0202571.1;locus_tag=Py17XNL_0202571;protein_id=Py17XNL_0202571.1-p1;product=PIR protein
Py17XNL_02	AUGUSTUS	transcription_end_site	84457	84457	.	-	.	ID=Py17XNL_0202571.1-tts1;Parent=Py17XNL_0202571.1;gene_name=PIR protein;Name=Py17XNL_0202571.1-tts1;transcript_id=Py17XNL_0202571.1;locus_tag=Py17XNL_0202571
Py17XNL_02	AUGUSTUS	three_prime_UTR	84457	84840	0.41	-	.	ID=Py17XNL_0202571.1-3UTR1;Parent=Py17XNL_0202571.1;gene_name=PIR protein;Name=Py17XNL_0202571.1-3UTR1;transcript_id=Py17XNL_0202571.1;locus_tag=Py17XNL_0202571
Py17XNL_02	AUGUSTUS	exon	84457	84906	.	-	.	ID=Py17XNL_0202571.1-exon1;Parent=Py17XNL_0202571.1;gene_name=PIR protein;Name=Py17XNL_0202571.1-exon1;transcript_id=Py17XNL_0202571.1;locus_tag=Py17XNL_0202571;protein_id=Py17XNL_0202571.1-p1;product=PIR protein
Py17XNL_02	AUGUSTUS	stop_codon	84841	84843	.	-	0	ID=Py17XNL_0202571.1-stop1;Parent=Py17XNL_0202571.1;gene_name=PIR protein;Name=Py17XNL_0202571.1-stop1;transcript_id=Py17XNL_0202571.1;locus_tag=Py17XNL_0202571
Py17XNL_02	AUGUSTUS	CDS	84841	84906	1	-	0	ID=Py17XNL_0202571.1-CDS1;Parent=Py17XNL_0202571.1;gene_name=PIR protein;Name=Py17XNL_0202571.1-p1;transcript_id=Py17XNL_0202571.1;locus_tag=Py17XNL_0202571;protein_id=Py17XNL_0202571.1-p1;product=PIR protein
Py17XNL_02	AUGUSTUS	intron	84907	84994	1	-	.	ID=Py17XNL_0202571.1-intron1;Parent=Py17XNL_0202571.1;gene_name=PIR protein;Name=Py17XNL_0202571.1-intron1;transcript_id=Py17XNL_0202571.1;locus_tag=Py17XNL_0202571
Py17XNL_02	AUGUSTUS	exon	84995	85903	.	-	.	ID=Py17XNL_0202571.1-exon2;Parent=Py17XNL_0202571.1;gene_name=PIR protein;Name=Py17XNL_0202571.1-exon2;transcript_id=Py17XNL_0202571.1;locus_tag=Py17XNL_0202571;protein_id=Py17XNL_0202571.1-p1;product=PIR protein
Py17XNL_02	AUGUSTUS	CDS	84995	85903	1	-	0	ID=Py17XNL_0202571.1-CDS2;Parent=Py17XNL_0202571.1;gene_name=PIR protein;Name=Py17XNL_0202571.1-p1;transcript_id=Py17XNL_0202571.1;locus_tag=Py17XNL_0202571;protein_id=Py17XNL_0202571.1-p1;product=PIR protein
Py17XNL_02	AUGUSTUS	intron	85904	86041	0.99	-	.	ID=Py17XNL_0202571.1-intron2;Parent=Py17XNL_0202571.1;gene_name=PIR protein;Name=Py17XNL_0202571.1-intron2;transcript_id=Py17XNL_0202571.1;locus_tag=Py17XNL_0202571
Py17XNL_02	AUGUSTUS	CDS	86042	86095	0.99	-	0	ID=Py17XNL_0202571.1-CDS3;Parent=Py17XNL_0202571.1;gene_name=PIR protein;Name=Py17XNL_0202571.1-p1;transcript_id=Py17XNL_0202571.1;locus_tag=Py17XNL_0202571;protein_id=Py17XNL_0202571.1-p1;product=PIR protein
Py17XNL_02	AUGUSTUS	exon	86042	86136	.	-	.	ID=Py17XNL_0202571.1-exon3;Parent=Py17XNL_0202571.1;gene_name=PIR protein;Name=Py17XNL_0202571.1-exon3;transcript_id=Py17XNL_0202571.1;locus_tag=Py17XNL_0202571;protein_id=Py17XNL_0202571.1-p1;product=PIR protein
Py17XNL_02	AUGUSTUS	start_codon	86093	86095	.	-	0	ID=Py17XNL_0202571.1-start1;Parent=Py17XNL_0202571.1;gene_name=PIR protein;Name=Py17XNL_0202571.1-start1;transcript_id=Py17XNL_0202571.1;locus_tag=Py17XNL_0202571
Py17XNL_02	AUGUSTUS	five_prime_UTR	86096	86136	0.63	-	.	ID=Py17XNL_0202571.1-5UTR1;Parent=Py17XNL_0202571.1;gene_name=PIR protein;Name=Py17XNL_0202571.1-5UTR1;transcript_id=Py17XNL_0202571.1;locus_tag=Py17XNL_0202571
Py17XNL_02	AUGUSTUS	transcription_start_site	86136	86136	.	-	.	ID=Py17XNL_0202571.1-tss1;Parent=Py17XNL_0202571.1;gene_name=PIR protein;Name=Py17XNL_0202571.1-tss1;transcript_id=Py17XNL_0202571.1;locus_tag=Py17XNL_0202571
###
Py17XNL_02	AUGUSTUS	gene	88467	89776	0.02	-	.	ID=Py17XNL_0202572;gene_id=Py17XNL_0202572;gene_name=Py17XNL_0202572;Name=PIR protein;best_match=PY17X_0200631.1-p1;query_coverage=99.0;percentage_identity=100.0;locus_tag=Py17XNL_0202572
Py17XNL_02	AUGUSTUS	mRNA	88467	89776	0.02	-	.	ID=Py17XNL_0202572.1;Parent=Py17XNL_0202572;gene_name=Py17XNL_0202572;Name=PIR protein.1;best_match=PY17X_0200631.1-p1;query_coverage=99.0;percentage_identity=100.0;transcript_id=Py17XNL_0202572.1;locus_tag=Py17XNL_0202572;protein_id=Py17XNL_0202572.1-p1;product=PIR protein
Py17XNL_02	AUGUSTUS	transcription_end_site	88467	88467	.	-	.	ID=Py17XNL_0202572.1-tts1;Parent=Py17XNL_0202572.1;gene_name=PIR protein;Name=Py17XNL_0202572.1-tts1;transcript_id=Py17XNL_0202572.1;locus_tag=Py17XNL_0202572
Py17XNL_02	AUGUSTUS	three_prime_UTR	88467	88573	0.14	-	.	ID=Py17XNL_0202572.1-3UTR1;Parent=Py17XNL_0202572.1;gene_name=PIR protein;Name=Py17XNL_0202572.1-3UTR1;transcript_id=Py17XNL_0202572.1;locus_tag=Py17XNL_0202572
Py17XNL_02	AUGUSTUS	exon	88467	88639	.	-	.	ID=Py17XNL_0202572.1-exon1;Parent=Py17XNL_0202572.1;gene_name=PIR protein;Name=Py17XNL_0202572.1-exon1;transcript_id=Py17XNL_0202572.1;locus_tag=Py17XNL_0202572;protein_id=Py17XNL_0202572.1-p1;product=PIR protein
Py17XNL_02	AUGUSTUS	stop_codon	88574	88576	.	-	0	ID=Py17XNL_0202572.1-stop1;Parent=Py17XNL_0202572.1;gene_name=PIR protein;Name=Py17XNL_0202572.1-stop1;transcript_id=Py17XNL_0202572.1;locus_tag=Py17XNL_0202572
Py17XNL_02	AUGUSTUS	CDS	88574	88639	1	-	0	ID=Py17XNL_0202572.1-CDS1;Parent=Py17XNL_0202572.1;gene_name=PIR protein;Name=Py17XNL_0202572.1-p1;transcript_id=Py17XNL_0202572.1;locus_tag=Py17XNL_0202572;protein_id=Py17XNL_0202572.1-p1;product=PIR protein
Py17XNL_02	AUGUSTUS	intron	88640	88728	1	-	.	ID=Py17XNL_0202572.1-intron1;Parent=Py17XNL_0202572.1;gene_name=PIR protein;Name=Py17XNL_0202572.1-intron1;transcript_id=Py17XNL_0202572.1;locus_tag=Py17XNL_0202572
Py17XNL_02	AUGUSTUS	exon	88729	89598	.	-	.	ID=Py17XNL_0202572.1-exon2;Parent=Py17XNL_0202572.1;gene_name=PIR protein;Name=Py17XNL_0202572.1-exon2;transcript_id=Py17XNL_0202572.1;locus_tag=Py17XNL_0202572;protein_id=Py17XNL_0202572.1-p1;product=PIR protein
Py17XNL_02	AUGUSTUS	CDS	88729	89598	1	-	0	ID=Py17XNL_0202572.1-CDS2;Parent=Py17XNL_0202572.1;gene_name=PIR protein;Name=Py17XNL_0202572.1-p1;transcript_id=Py17XNL_0202572.1;locus_tag=Py17XNL_0202572;protein_id=Py17XNL_0202572.1-p1;product=PIR protein
Py17XNL_02	AUGUSTUS	intron	89599	89723	0.99	-	.	ID=Py17XNL_0202572.1-intron2;Parent=Py17XNL_0202572.1;gene_name=PIR protein;Name=Py17XNL_0202572.1-intron2;transcript_id=Py17XNL_0202572.1;locus_tag=Py17XNL_0202572
Py17XNL_02	AUGUSTUS	CDS	89724	89738	0.99	-	0	ID=Py17XNL_0202572.1-CDS3;Parent=Py17XNL_0202572.1;gene_name=PIR protein;Name=Py17XNL_0202572.1-p1;transcript_id=Py17XNL_0202572.1;locus_tag=Py17XNL_0202572;protein_id=Py17XNL_0202572.1-p1;product=PIR protein
Py17XNL_02	AUGUSTUS	exon	89724	89776	.	-	.	ID=Py17XNL_0202572.1-exon3;Parent=Py17XNL_0202572.1;gene_name=PIR protein;Name=Py17XNL_0202572.1-exon3;transcript_id=Py17XNL_0202572.1;locus_tag=Py17XNL_0202572;protein_id=Py17XNL_0202572.1-p1;product=PIR protein
Py17XNL_02	AUGUSTUS	start_codon	89736	89738	.	-	0	ID=Py17XNL_0202572.1-start1;Parent=Py17XNL_0202572.1;gene_name=PIR protein;Name=Py17XNL_0202572.1-start1;transcript_id=Py17XNL_0202572.1;locus_tag=Py17XNL_0202572
Py17XNL_02	AUGUSTUS	five_prime_UTR	89739	89776	0.26	-	.	ID=Py17XNL_0202572.1-5UTR1;Parent=Py17XNL_0202572.1;gene_name=PIR protein;Name=Py17XNL_0202572.1-5UTR1;transcript_id=Py17XNL_0202572.1;locus_tag=Py17XNL_0202572
Py17XNL_02	AUGUSTUS	transcription_start_site	89776	89776	.	-	.	ID=Py17XNL_0202572.1-tss1;Parent=Py17XNL_0202572.1;gene_name=PIR protein;Name=Py17XNL_0202572.1-tss1;transcript_id=Py17XNL_0202572.1;locus_tag=Py17XNL_0202572
###
Py17XNL_02	AUGUSTUS	gene	91787	93236	0.18	-	.	ID=Py17XNL_0202573;gene_id=Py17XNL_0202573;gene_name=Py17XNL_0202573;Name=PIR protein;best_match=PY17X_0200661.1-p1;query_coverage=99.0;percentage_identity=100.0;locus_tag=Py17XNL_0202573
Py17XNL_02	AUGUSTUS	mRNA	91787	93236	0.18	-	.	ID=Py17XNL_0202573.1;Parent=Py17XNL_0202573;gene_name=Py17XNL_0202573;Name=PIR protein.1;best_match=PY17X_0200661.1-p1;query_coverage=99.0;percentage_identity=100.0;transcript_id=Py17XNL_0202573.1;locus_tag=Py17XNL_0202573;protein_id=Py17XNL_0202573.1-p1;product=PIR protein
Py17XNL_02	AUGUSTUS	transcription_end_site	91787	91787	.	-	.	ID=Py17XNL_0202573.1-tts1;Parent=Py17XNL_0202573.1;gene_name=PIR protein;Name=Py17XNL_0202573.1-tts1;transcript_id=Py17XNL_0202573.1;locus_tag=Py17XNL_0202573
Py17XNL_02	AUGUSTUS	three_prime_UTR	91787	91925	0.36	-	.	ID=Py17XNL_0202573.1-3UTR1;Parent=Py17XNL_0202573.1;gene_name=PIR protein;Name=Py17XNL_0202573.1-3UTR1;transcript_id=Py17XNL_0202573.1;locus_tag=Py17XNL_0202573
Py17XNL_02	AUGUSTUS	exon	91787	92021	.	-	.	ID=Py17XNL_0202573.1-exon1;Parent=Py17XNL_0202573.1;gene_name=PIR protein;Name=Py17XNL_0202573.1-exon1;transcript_id=Py17XNL_0202573.1;locus_tag=Py17XNL_0202573;protein_id=Py17XNL_0202573.1-p1;product=PIR protein
Py17XNL_02	AUGUSTUS	stop_codon	91926	91928	.	-	0	ID=Py17XNL_0202573.1-stop1;Parent=Py17XNL_0202573.1;gene_name=PIR protein;Name=Py17XNL_0202573.1-stop1;transcript_id=Py17XNL_0202573.1;locus_tag=Py17XNL_0202573
Py17XNL_02	AUGUSTUS	CDS	91926	92021	1	-	0	ID=Py17XNL_0202573.1-CDS1;Parent=Py17XNL_0202573.1;gene_name=PIR protein;Name=Py17XNL_0202573.1-p1;transcript_id=Py17XNL_0202573.1;locus_tag=Py17XNL_0202573;protein_id=Py17XNL_0202573.1-p1;product=PIR protein
Py17XNL_02	AUGUSTUS	intron	92022	92111	1	-	.	ID=Py17XNL_0202573.1-intron1;Parent=Py17XNL_0202573.1;gene_name=PIR protein;Name=Py17XNL_0202573.1-intron1;transcript_id=Py17XNL_0202573.1;locus_tag=Py17XNL_0202573
Py17XNL_02	AUGUSTUS	exon	92112	92864	.	-	.	ID=Py17XNL_0202573.1-exon2;Parent=Py17XNL_0202573.1;gene_name=PIR protein;Name=Py17XNL_0202573.1-exon2;transcript_id=Py17XNL_0202573.1;locus_tag=Py17XNL_0202573;protein_id=Py17XNL_0202573.1-p1;product=PIR protein
Py17XNL_02	AUGUSTUS	CDS	92112	92864	1	-	0	ID=Py17XNL_0202573.1-CDS2;Parent=Py17XNL_0202573.1;gene_name=PIR protein;Name=Py17XNL_0202573.1-p1;transcript_id=Py17XNL_0202573.1;locus_tag=Py17XNL_0202573;protein_id=Py17XNL_0202573.1-p1;product=PIR protein
Py17XNL_02	AUGUSTUS	intron	92865	92985	1	-	.	ID=Py17XNL_0202573.1-intron2;Parent=Py17XNL_0202573.1;gene_name=PIR protein;Name=Py17XNL_0202573.1-intron2;transcript_id=Py17XNL_0202573.1;locus_tag=Py17XNL_0202573
Py17XNL_02	AUGUSTUS	CDS	92986	93000	1	-	0	ID=Py17XNL_0202573.1-CDS3;Parent=Py17XNL_0202573.1;gene_name=PIR protein;Name=Py17XNL_0202573.1-p1;transcript_id=Py17XNL_0202573.1;locus_tag=Py17XNL_0202573;protein_id=Py17XNL_0202573.1-p1;product=PIR protein
Py17XNL_02	AUGUSTUS	exon	92986	93236	.	-	.	ID=Py17XNL_0202573.1-exon3;Parent=Py17XNL_0202573.1;gene_name=PIR protein;Name=Py17XNL_0202573.1-exon3;transcript_id=Py17XNL_0202573.1;locus_tag=Py17XNL_0202573;protein_id=Py17XNL_0202573.1-p1;product=PIR protein
Py17XNL_02	AUGUSTUS	start_codon	92998	93000	.	-	0	ID=Py17XNL_0202573.1-start1;Parent=Py17XNL_0202573.1;gene_name=PIR protein;Name=Py17XNL_0202573.1-start1;transcript_id=Py17XNL_0202573.1;locus_tag=Py17XNL_0202573
Py17XNL_02	AUGUSTUS	five_prime_UTR	93001	93236	0.45	-	.	ID=Py17XNL_0202573.1-5UTR1;Parent=Py17XNL_0202573.1;gene_name=PIR protein;Name=Py17XNL_0202573.1-5UTR1;transcript_id=Py17XNL_0202573.1;locus_tag=Py17XNL_0202573
Py17XNL_02	AUGUSTUS	transcription_start_site	93236	93236	.	-	.	ID=Py17XNL_0202573.1-tss1;Parent=Py17XNL_0202573.1;gene_name=PIR protein;Name=Py17XNL_0202573.1-tss1;transcript_id=Py17XNL_0202573.1;locus_tag=Py17XNL_0202573
###
Py17XNL_02	AUGUSTUS	gene	95287	96886	0.19	-	.	ID=Py17XNL_0202574;gene_id=Py17XNL_0202574;gene_name=Py17XNL_0202574;Name=PIR protein;best_match=PY17X_0200691.1-p1;query_coverage=99.0;percentage_identity=100.0;locus_tag=Py17XNL_0202574
Py17XNL_02	AUGUSTUS	mRNA	95287	96886	0.19	-	.	ID=Py17XNL_0202574.1;Parent=Py17XNL_0202574;gene_name=Py17XNL_0202574;Name=PIR protein.1;best_match=PY17X_0200691.1-p1;query_coverage=99.0;percentage_identity=100.0;transcript_id=Py17XNL_0202574.1;locus_tag=Py17XNL_0202574;protein_id=Py17XNL_0202574.1-p1;product=PIR protein
Py17XNL_02	AUGUSTUS	transcription_end_site	95287	95287	.	-	.	ID=Py17XNL_0202574.1-tts1;Parent=Py17XNL_0202574.1;gene_name=PIR protein;Name=Py17XNL_0202574.1-tts1;transcript_id=Py17XNL_0202574.1;locus_tag=Py17XNL_0202574
Py17XNL_02	AUGUSTUS	three_prime_UTR	95287	95331	0.34	-	.	ID=Py17XNL_0202574.1-3UTR1;Parent=Py17XNL_0202574.1;gene_name=PIR protein;Name=Py17XNL_0202574.1-3UTR1;transcript_id=Py17XNL_0202574.1;locus_tag=Py17XNL_0202574
Py17XNL_02	AUGUSTUS	exon	95287	95418	.	-	.	ID=Py17XNL_0202574.1-exon1;Parent=Py17XNL_0202574.1;gene_name=PIR protein;Name=Py17XNL_0202574.1-exon1;transcript_id=Py17XNL_0202574.1;locus_tag=Py17XNL_0202574;protein_id=Py17XNL_0202574.1-p1;product=PIR protein
Py17XNL_02	AUGUSTUS	stop_codon	95332	95334	.	-	0	ID=Py17XNL_0202574.1-stop1;Parent=Py17XNL_0202574.1;gene_name=PIR protein;Name=Py17XNL_0202574.1-stop1;transcript_id=Py17XNL_0202574.1;locus_tag=Py17XNL_0202574
Py17XNL_02	AUGUSTUS	CDS	95332	95418	1	-	0	ID=Py17XNL_0202574.1-CDS1;Parent=Py17XNL_0202574.1;gene_name=PIR protein;Name=Py17XNL_0202574.1-p1;transcript_id=Py17XNL_0202574.1;locus_tag=Py17XNL_0202574;protein_id=Py17XNL_0202574.1-p1;product=PIR protein
Py17XNL_02	AUGUSTUS	intron	95419	95504	1	-	.	ID=Py17XNL_0202574.1-intron1;Parent=Py17XNL_0202574.1;gene_name=PIR protein;Name=Py17XNL_0202574.1-intron1;transcript_id=Py17XNL_0202574.1;locus_tag=Py17XNL_0202574
Py17XNL_02	AUGUSTUS	exon	95505	96335	.	-	.	ID=Py17XNL_0202574.1-exon2;Parent=Py17XNL_0202574.1;gene_name=PIR protein;Name=Py17XNL_0202574.1-exon2;transcript_id=Py17XNL_0202574.1;locus_tag=Py17XNL_0202574;protein_id=Py17XNL_0202574.1-p1;product=PIR protein
Py17XNL_02	AUGUSTUS	CDS	95505	96335	1	-	0	ID=Py17XNL_0202574.1-CDS2;Parent=Py17XNL_0202574.1;gene_name=PIR protein;Name=Py17XNL_0202574.1-p1;transcript_id=Py17XNL_0202574.1;locus_tag=Py17XNL_0202574;protein_id=Py17XNL_0202574.1-p1;product=PIR protein
Py17XNL_02	AUGUSTUS	intron	96336	96472	1	-	.	ID=Py17XNL_0202574.1-intron2;Parent=Py17XNL_0202574.1;gene_name=PIR protein;Name=Py17XNL_0202574.1-intron2;transcript_id=Py17XNL_0202574.1;locus_tag=Py17XNL_0202574
Py17XNL_02	AUGUSTUS	CDS	96473	96487	1	-	0	ID=Py17XNL_0202574.1-CDS3;Parent=Py17XNL_0202574.1;gene_name=PIR protein;Name=Py17XNL_0202574.1-p1;transcript_id=Py17XNL_0202574.1;locus_tag=Py17XNL_0202574;protein_id=Py17XNL_0202574.1-p1;product=PIR protein
Py17XNL_02	AUGUSTUS	exon	96473	96596	.	-	.	ID=Py17XNL_0202574.1-exon3;Parent=Py17XNL_0202574.1;gene_name=PIR protein;Name=Py17XNL_0202574.1-exon3;transcript_id=Py17XNL_0202574.1;locus_tag=Py17XNL_0202574;protein_id=Py17XNL_0202574.1-p1;product=PIR protein
Py17XNL_02	AUGUSTUS	start_codon	96485	96487	.	-	0	ID=Py17XNL_0202574.1-start1;Parent=Py17XNL_0202574.1;gene_name=PIR protein;Name=Py17XNL_0202574.1-start1;transcript_id=Py17XNL_0202574.1;locus_tag=Py17XNL_0202574
Py17XNL_02	AUGUSTUS	five_prime_UTR	96488	96596	1	-	.	ID=Py17XNL_0202574.1-5UTR1;Parent=Py17XNL_0202574.1;gene_name=PIR protein;Name=Py17XNL_0202574.1-5UTR1;transcript_id=Py17XNL_0202574.1;locus_tag=Py17XNL_0202574
Py17XNL_02	AUGUSTUS	exon	96709	96886	.	-	.	ID=Py17XNL_0202574.1-exon4;Parent=Py17XNL_0202574.1;gene_name=PIR protein;Name=Py17XNL_0202574.1-exon4;transcript_id=Py17XNL_0202574.1;locus_tag=Py17XNL_0202574;protein_id=Py17XNL_0202574.1-p1;product=PIR protein
Py17XNL_02	AUGUSTUS	five_prime_UTR	96709	96886	0.57	-	.	ID=Py17XNL_0202574.1-5UTR2;Parent=Py17XNL_0202574.1;gene_name=PIR protein;Name=Py17XNL_0202574.1-5UTR2;transcript_id=Py17XNL_0202574.1;locus_tag=Py17XNL_0202574
Py17XNL_02	AUGUSTUS	transcription_start_site	96886	96886	.	-	.	ID=Py17XNL_0202574.1-tss1;Parent=Py17XNL_0202574.1;gene_name=PIR protein;Name=Py17XNL_0202574.1-tss1;transcript_id=Py17XNL_0202574.1;locus_tag=Py17XNL_0202574
###
Py17XNL_02	AUGUSTUS	gene	98947	100796	0.2	-	.	ID=Py17XNL_0202575;gene_id=Py17XNL_0202575;gene_name=Py17XNL_0202575;Name=PIR protein;best_match=PY17X_0200721.1-p1;query_coverage=99.0;percentage_identity=100.0;locus_tag=Py17XNL_0202575
Py17XNL_02	AUGUSTUS	mRNA	98947	100796	0.2	-	.	ID=Py17XNL_0202575.1;Parent=Py17XNL_0202575;gene_name=Py17XNL_0202575;Name=PIR protein.1;best_match=PY17X_0200721.1-p1;query_coverage=99.0;percentage_identity=100.0;transcript_id=Py17XNL_0202575.1;locus_tag=Py17XNL_0202575;protein_id=Py17XNL_0202575.1-p1;product=PIR protein
Py17XNL_02	AUGUSTUS	transcription_end_site	98947	98947	.	-	.	ID=Py17XNL_0202575.1-tts1;Parent=Py17XNL_0202575.1;gene_name=PIR protein;Name=Py17XNL_0202575.1-tts1;transcript_id=Py17XNL_0202575.1;locus_tag=Py17XNL_0202575
Py17XNL_02	AUGUSTUS	three_prime_UTR	98947	99305	0.65	-	.	ID=Py17XNL_0202575.1-3UTR1;Parent=Py17XNL_0202575.1;gene_name=PIR protein;Name=Py17XNL_0202575.1-3UTR1;transcript_id=Py17XNL_0202575.1;locus_tag=Py17XNL_0202575
Py17XNL_02	AUGUSTUS	exon	98947	99371	.	-	.	ID=Py17XNL_0202575.1-exon1;Parent=Py17XNL_0202575.1;gene_name=PIR protein;Name=Py17XNL_0202575.1-exon1;transcript_id=Py17XNL_0202575.1;locus_tag=Py17XNL_0202575;protein_id=Py17XNL_0202575.1-p1;product=PIR protein
Py17XNL_02	AUGUSTUS	stop_codon	99306	99308	.	-	0	ID=Py17XNL_0202575.1-stop1;Parent=Py17XNL_0202575.1;gene_name=PIR protein;Name=Py17XNL_0202575.1-stop1;transcript_id=Py17XNL_0202575.1;locus_tag=Py17XNL_0202575
Py17XNL_02	AUGUSTUS	CDS	99306	99371	1	-	0	ID=Py17XNL_0202575.1-CDS1;Parent=Py17XNL_0202575.1;gene_name=PIR protein;Name=Py17XNL_0202575.1-p1;transcript_id=Py17XNL_0202575.1;locus_tag=Py17XNL_0202575;protein_id=Py17XNL_0202575.1-p1;product=PIR protein
Py17XNL_02	AUGUSTUS	intron	99372	99461	1	-	.	ID=Py17XNL_0202575.1-intron1;Parent=Py17XNL_0202575.1;gene_name=PIR protein;Name=Py17XNL_0202575.1-intron1;transcript_id=Py17XNL_0202575.1;locus_tag=Py17XNL_0202575
Py17XNL_02	AUGUSTUS	exon	99462	100247	.	-	.	ID=Py17XNL_0202575.1-exon2;Parent=Py17XNL_0202575.1;gene_name=PIR protein;Name=Py17XNL_0202575.1-exon2;transcript_id=Py17XNL_0202575.1;locus_tag=Py17XNL_0202575;protein_id=Py17XNL_0202575.1-p1;product=PIR protein
Py17XNL_02	AUGUSTUS	CDS	99462	100247	1	-	0	ID=Py17XNL_0202575.1-CDS2;Parent=Py17XNL_0202575.1;gene_name=PIR protein;Name=Py17XNL_0202575.1-p1;transcript_id=Py17XNL_0202575.1;locus_tag=Py17XNL_0202575;protein_id=Py17XNL_0202575.1-p1;product=PIR protein
Py17XNL_02	AUGUSTUS	intron	100248	100383	1	-	.	ID=Py17XNL_0202575.1-intron2;Parent=Py17XNL_0202575.1;gene_name=PIR protein;Name=Py17XNL_0202575.1-intron2;transcript_id=Py17XNL_0202575.1;locus_tag=Py17XNL_0202575
Py17XNL_02	AUGUSTUS	CDS	100384	100398	0.96	-	0	ID=Py17XNL_0202575.1-CDS3;Parent=Py17XNL_0202575.1;gene_name=PIR protein;Name=Py17XNL_0202575.1-p1;transcript_id=Py17XNL_0202575.1;locus_tag=Py17XNL_0202575;protein_id=Py17XNL_0202575.1-p1;product=PIR protein
Py17XNL_02	AUGUSTUS	exon	100384	100796	.	-	.	ID=Py17XNL_0202575.1-exon3;Parent=Py17XNL_0202575.1;gene_name=PIR protein;Name=Py17XNL_0202575.1-exon3;transcript_id=Py17XNL_0202575.1;locus_tag=Py17XNL_0202575;protein_id=Py17XNL_0202575.1-p1;product=PIR protein
Py17XNL_02	AUGUSTUS	start_codon	100396	100398	.	-	0	ID=Py17XNL_0202575.1-start1;Parent=Py17XNL_0202575.1;gene_name=PIR protein;Name=Py17XNL_0202575.1-start1;transcript_id=Py17XNL_0202575.1;locus_tag=Py17XNL_0202575
Py17XNL_02	AUGUSTUS	five_prime_UTR	100399	100796	0.26	-	.	ID=Py17XNL_0202575.1-5UTR1;Parent=Py17XNL_0202575.1;gene_name=PIR protein;Name=Py17XNL_0202575.1-5UTR1;transcript_id=Py17XNL_0202575.1;locus_tag=Py17XNL_0202575
Py17XNL_02	AUGUSTUS	transcription_start_site	100796	100796	.	-	.	ID=Py17XNL_0202575.1-tss1;Parent=Py17XNL_0202575.1;gene_name=PIR protein;Name=Py17XNL_0202575.1-tss1;transcript_id=Py17XNL_0202575.1;locus_tag=Py17XNL_0202575
###
Py17XNL_02	AUGUSTUS	gene	102867	104016	0.47	-	.	ID=Py17XNL_0202576;gene_id=Py17XNL_0202576;gene_name=Py17XNL_0202576;Name=PIR protein;best_match=PY17X_0200751.1-p1;query_coverage=99.0;percentage_identity=100.0;locus_tag=Py17XNL_0202576
Py17XNL_02	AUGUSTUS	mRNA	102867	104016	0.47	-	.	ID=Py17XNL_0202576.1;Parent=Py17XNL_0202576;gene_name=Py17XNL_0202576;Name=PIR protein.1;best_match=PY17X_0200751.1-p1;query_coverage=99.0;percentage_identity=100.0;transcript_id=Py17XNL_0202576.1;locus_tag=Py17XNL_0202576;protein_id=Py17XNL_0202576.1-p1;product=PIR protein
Py17XNL_02	AUGUSTUS	transcription_end_site	102867	102867	.	-	.	ID=Py17XNL_0202576.1-tts1;Parent=Py17XNL_0202576.1;gene_name=PIR protein;Name=Py17XNL_0202576.1-tts1;transcript_id=Py17XNL_0202576.1;locus_tag=Py17XNL_0202576
Py17XNL_02	AUGUSTUS	three_prime_UTR	102867	102912	0.55	-	.	ID=Py17XNL_0202576.1-3UTR1;Parent=Py17XNL_0202576.1;gene_name=PIR protein;Name=Py17XNL_0202576.1-3UTR1;transcript_id=Py17XNL_0202576.1;locus_tag=Py17XNL_0202576
Py17XNL_02	AUGUSTUS	exon	102867	102999	.	-	.	ID=Py17XNL_0202576.1-exon1;Parent=Py17XNL_0202576.1;gene_name=PIR protein;Name=Py17XNL_0202576.1-exon1;transcript_id=Py17XNL_0202576.1;locus_tag=Py17XNL_0202576;protein_id=Py17XNL_0202576.1-p1;product=PIR protein
Py17XNL_02	AUGUSTUS	stop_codon	102913	102915	.	-	0	ID=Py17XNL_0202576.1-stop1;Parent=Py17XNL_0202576.1;gene_name=PIR protein;Name=Py17XNL_0202576.1-stop1;transcript_id=Py17XNL_0202576.1;locus_tag=Py17XNL_0202576
Py17XNL_02	AUGUSTUS	CDS	102913	102999	1	-	0	ID=Py17XNL_0202576.1-CDS1;Parent=Py17XNL_0202576.1;gene_name=PIR protein;Name=Py17XNL_0202576.1-p1;transcript_id=Py17XNL_0202576.1;locus_tag=Py17XNL_0202576;protein_id=Py17XNL_0202576.1-p1;product=PIR protein
Py17XNL_02	AUGUSTUS	intron	103000	103087	1	-	.	ID=Py17XNL_0202576.1-intron1;Parent=Py17XNL_0202576.1;gene_name=PIR protein;Name=Py17XNL_0202576.1-intron1;transcript_id=Py17XNL_0202576.1;locus_tag=Py17XNL_0202576
Py17XNL_02	AUGUSTUS	exon	103088	103867	.	-	.	ID=Py17XNL_0202576.1-exon2;Parent=Py17XNL_0202576.1;gene_name=PIR protein;Name=Py17XNL_0202576.1-exon2;transcript_id=Py17XNL_0202576.1;locus_tag=Py17XNL_0202576;protein_id=Py17XNL_0202576.1-p1;product=PIR protein
Py17XNL_02	AUGUSTUS	CDS	103088	103867	1	-	0	ID=Py17XNL_0202576.1-CDS2;Parent=Py17XNL_0202576.1;gene_name=PIR protein;Name=Py17XNL_0202576.1-p1;transcript_id=Py17XNL_0202576.1;locus_tag=Py17XNL_0202576;protein_id=Py17XNL_0202576.1-p1;product=PIR protein
Py17XNL_02	AUGUSTUS	intron	103868	103975	1	-	.	ID=Py17XNL_0202576.1-intron2;Parent=Py17XNL_0202576.1;gene_name=PIR protein;Name=Py17XNL_0202576.1-intron2;transcript_id=Py17XNL_0202576.1;locus_tag=Py17XNL_0202576
Py17XNL_02	AUGUSTUS	CDS	103976	103990	1	-	0	ID=Py17XNL_0202576.1-CDS3;Parent=Py17XNL_0202576.1;gene_name=PIR protein;Name=Py17XNL_0202576.1-p1;transcript_id=Py17XNL_0202576.1;locus_tag=Py17XNL_0202576;protein_id=Py17XNL_0202576.1-p1;product=PIR protein
Py17XNL_02	AUGUSTUS	exon	103976	104016	.	-	.	ID=Py17XNL_0202576.1-exon3;Parent=Py17XNL_0202576.1;gene_name=PIR protein;Name=Py17XNL_0202576.1-exon3;transcript_id=Py17XNL_0202576.1;locus_tag=Py17XNL_0202576;protein_id=Py17XNL_0202576.1-p1;product=PIR protein
Py17XNL_02	AUGUSTUS	start_codon	103988	103990	.	-	0	ID=Py17XNL_0202576.1-start1;Parent=Py17XNL_0202576.1;gene_name=PIR protein;Name=Py17XNL_0202576.1-start1;transcript_id=Py17XNL_0202576.1;locus_tag=Py17XNL_0202576
Py17XNL_02	AUGUSTUS	five_prime_UTR	103991	104016	0.83	-	.	ID=Py17XNL_0202576.1-5UTR1;Parent=Py17XNL_0202576.1;gene_name=PIR protein;Name=Py17XNL_0202576.1-5UTR1;transcript_id=Py17XNL_0202576.1;locus_tag=Py17XNL_0202576
Py17XNL_02	AUGUSTUS	transcription_start_site	104016	104016	.	-	.	ID=Py17XNL_0202576.1-tss1;Parent=Py17XNL_0202576.1;gene_name=PIR protein;Name=Py17XNL_0202576.1-tss1;transcript_id=Py17XNL_0202576.1;locus_tag=Py17XNL_0202576
###
Py17XNL_02	AUGUSTUS	gene	106427	107926	0.13	-	.	ID=Py17XNL_0202577;gene_id=Py17XNL_0202577;gene_name=Py17XNL_0202577;Name=PIR protein;best_match=PY17X_0200781.1-p1;query_coverage=99.0;percentage_identity=100.0;locus_tag=Py17XNL_0202577
Py17XNL_02	AUGUSTUS	mRNA	106427	107926	0.13	-	.	ID=Py17XNL_0202577.1;Parent=Py17XNL_0202577;gene_name=Py17XNL_0202577;Name=PIR protein.1;best_match=PY17X_0200781.1-p1;query_coverage=99.0;percentage_identity=100.0;transcript_id=Py17XNL_0202577.1;locus_tag=Py17XNL_0202577;protein_id=Py17XNL_0202577.1-p1;product=PIR protein
Py17XNL_02	AUGUSTUS	transcription_end_site	106427	106427	.	-	.	ID=Py17XNL_0202577.1-tts1;Parent=Py17XNL_0202577.1;gene_name=PIR protein;Name=Py17XNL_0202577.1-tts1;transcript_id=Py17XNL_0202577.1;locus_tag=Py17XNL_0202577
Py17XNL_02	AUGUSTUS	three_prime_UTR	106427	106476	0.25	-	.	ID=Py17XNL_0202577.1-3UTR1;Parent=Py17XNL_0202577.1;gene_name=PIR protein;Name=Py17XNL_0202577.1-3UTR1;transcript_id=Py17XNL_0202577.1;locus_tag=Py17XNL_0202577
Py17XNL_02	AUGUSTUS	exon	106427	106542	.	-	.	ID=Py17XNL_0202577.1-exon1;Parent=Py17XNL_0202577.1;gene_name=PIR protein;Name=Py17XNL_0202577.1-exon1;transcript_id=Py17XNL_0202577.1;locus_tag=Py17XNL_0202577;protein_id=Py17XNL_0202577.1-p1;product=PIR protein
Py17XNL_02	AUGUSTUS	stop_codon	106477	106479	.	-	0	ID=Py17XNL_0202577.1-stop1;Parent=Py17XNL_0202577.1;gene_name=PIR protein;Name=Py17XNL_0202577.1-stop1;transcript_id=Py17XNL_0202577.1;locus_tag=Py17XNL_0202577
Py17XNL_02	AUGUSTUS	CDS	106477	106542	1	-	0	ID=Py17XNL_0202577.1-CDS1;Parent=Py17XNL_0202577.1;gene_name=PIR protein;Name=Py17XNL_0202577.1-p1;transcript_id=Py17XNL_0202577.1;locus_tag=Py17XNL_0202577;protein_id=Py17XNL_0202577.1-p1;product=PIR protein
Py17XNL_02	AUGUSTUS	intron	106543	106632	1	-	.	ID=Py17XNL_0202577.1-intron1;Parent=Py17XNL_0202577.1;gene_name=PIR protein;Name=Py17XNL_0202577.1-intron1;transcript_id=Py17XNL_0202577.1;locus_tag=Py17XNL_0202577
Py17XNL_02	AUGUSTUS	exon	106633	107475	.	-	.	ID=Py17XNL_0202577.1-exon2;Parent=Py17XNL_0202577.1;gene_name=PIR protein;Name=Py17XNL_0202577.1-exon2;transcript_id=Py17XNL_0202577.1;locus_tag=Py17XNL_0202577;protein_id=Py17XNL_0202577.1-p1;product=PIR protein
Py17XNL_02	AUGUSTUS	CDS	106633	107475	0.99	-	0	ID=Py17XNL_0202577.1-CDS2;Parent=Py17XNL_0202577.1;gene_name=PIR protein;Name=Py17XNL_0202577.1-p1;transcript_id=Py17XNL_0202577.1;locus_tag=Py17XNL_0202577;protein_id=Py17XNL_0202577.1-p1;product=PIR protein
Py17XNL_02	AUGUSTUS	intron	107476	107596	0.97	-	.	ID=Py17XNL_0202577.1-intron2;Parent=Py17XNL_0202577.1;gene_name=PIR protein;Name=Py17XNL_0202577.1-intron2;transcript_id=Py17XNL_0202577.1;locus_tag=Py17XNL_0202577
Py17XNL_02	AUGUSTUS	CDS	107597	107611	0.97	-	0	ID=Py17XNL_0202577.1-CDS3;Parent=Py17XNL_0202577.1;gene_name=PIR protein;Name=Py17XNL_0202577.1-p1;transcript_id=Py17XNL_0202577.1;locus_tag=Py17XNL_0202577;protein_id=Py17XNL_0202577.1-p1;product=PIR protein
Py17XNL_02	AUGUSTUS	exon	107597	107926	.	-	.	ID=Py17XNL_0202577.1-exon3;Parent=Py17XNL_0202577.1;gene_name=PIR protein;Name=Py17XNL_0202577.1-exon3;transcript_id=Py17XNL_0202577.1;locus_tag=Py17XNL_0202577;protein_id=Py17XNL_0202577.1-p1;product=PIR protein
Py17XNL_02	AUGUSTUS	start_codon	107609	107611	.	-	0	ID=Py17XNL_0202577.1-start1;Parent=Py17XNL_0202577.1;gene_name=PIR protein;Name=Py17XNL_0202577.1-start1;transcript_id=Py17XNL_0202577.1;locus_tag=Py17XNL_0202577
Py17XNL_02	AUGUSTUS	five_prime_UTR	107612	107926	0.61	-	.	ID=Py17XNL_0202577.1-5UTR1;Parent=Py17XNL_0202577.1;gene_name=PIR protein;Name=Py17XNL_0202577.1-5UTR1;transcript_id=Py17XNL_0202577.1;locus_tag=Py17XNL_0202577
Py17XNL_02	AUGUSTUS	transcription_start_site	107926	107926	.	-	.	ID=Py17XNL_0202577.1-tss1;Parent=Py17XNL_0202577.1;gene_name=PIR protein;Name=Py17XNL_0202577.1-tss1;transcript_id=Py17XNL_0202577.1;locus_tag=Py17XNL_0202577
###
Py17XNL_02	AUGUSTUS	gene	109857	111336	0.12	-	.	ID=Py17XNL_0202578;gene_id=Py17XNL_0202578;gene_name=Py17XNL_0202578;Name=PIR protein;best_match=PY17X_1045900.1-p1;query_coverage=99.0;percentage_identity=71.721;locus_tag=Py17XNL_0202578
Py17XNL_02	AUGUSTUS	mRNA	109857	111336	0.12	-	.	ID=Py17XNL_0202578.1;Parent=Py17XNL_0202578;gene_name=Py17XNL_0202578;Name=PIR protein.1;best_match=PY17X_1045900.1-p1;query_coverage=99.0;percentage_identity=71.721;transcript_id=Py17XNL_0202578.1;locus_tag=Py17XNL_0202578;protein_id=Py17XNL_0202578.1-p1;product=PIR protein
Py17XNL_02	AUGUSTUS	transcription_end_site	109857	109857	.	-	.	ID=Py17XNL_0202578.1-tts1;Parent=Py17XNL_0202578.1;gene_name=PIR protein;Name=Py17XNL_0202578.1-tts1;transcript_id=Py17XNL_0202578.1;locus_tag=Py17XNL_0202578
Py17XNL_02	AUGUSTUS	three_prime_UTR	109857	109922	0.34	-	.	ID=Py17XNL_0202578.1-3UTR1;Parent=Py17XNL_0202578.1;gene_name=PIR protein;Name=Py17XNL_0202578.1-3UTR1;transcript_id=Py17XNL_0202578.1;locus_tag=Py17XNL_0202578
Py17XNL_02	AUGUSTUS	exon	109857	109988	.	-	.	ID=Py17XNL_0202578.1-exon1;Parent=Py17XNL_0202578.1;gene_name=PIR protein;Name=Py17XNL_0202578.1-exon1;transcript_id=Py17XNL_0202578.1;locus_tag=Py17XNL_0202578;protein_id=Py17XNL_0202578.1-p1;product=PIR protein
Py17XNL_02	AUGUSTUS	stop_codon	109923	109925	.	-	0	ID=Py17XNL_0202578.1-stop1;Parent=Py17XNL_0202578.1;gene_name=PIR protein;Name=Py17XNL_0202578.1-stop1;transcript_id=Py17XNL_0202578.1;locus_tag=Py17XNL_0202578
Py17XNL_02	AUGUSTUS	CDS	109923	109988	1	-	0	ID=Py17XNL_0202578.1-CDS1;Parent=Py17XNL_0202578.1;gene_name=PIR protein;Name=Py17XNL_0202578.1-p1;transcript_id=Py17XNL_0202578.1;locus_tag=Py17XNL_0202578;protein_id=Py17XNL_0202578.1-p1;product=PIR protein
Py17XNL_02	AUGUSTUS	intron	109989	110067	1	-	.	ID=Py17XNL_0202578.1-intron1;Parent=Py17XNL_0202578.1;gene_name=PIR protein;Name=Py17XNL_0202578.1-intron1;transcript_id=Py17XNL_0202578.1;locus_tag=Py17XNL_0202578
Py17XNL_02	AUGUSTUS	exon	110068	110096	.	-	.	ID=Py17XNL_0202578.1-exon2;Parent=Py17XNL_0202578.1;gene_name=PIR protein;Name=Py17XNL_0202578.1-exon2;transcript_id=Py17XNL_0202578.1;locus_tag=Py17XNL_0202578;protein_id=Py17XNL_0202578.1-p1;product=PIR protein
Py17XNL_02	AUGUSTUS	CDS	110068	110096	0.9	-	2	ID=Py17XNL_0202578.1-CDS2;Parent=Py17XNL_0202578.1;gene_name=PIR protein;Name=Py17XNL_0202578.1-p1;transcript_id=Py17XNL_0202578.1;locus_tag=Py17XNL_0202578;protein_id=Py17XNL_0202578.1-p1;product=PIR protein
Py17XNL_02	AUGUSTUS	intron	110097	110192	0.9	-	.	ID=Py17XNL_0202578.1-intron2;Parent=Py17XNL_0202578.1;gene_name=PIR protein;Name=Py17XNL_0202578.1-intron2;transcript_id=Py17XNL_0202578.1;locus_tag=Py17XNL_0202578
Py17XNL_02	AUGUSTUS	CDS	110193	110739	0.89	-	0	ID=Py17XNL_0202578.1-CDS3;Parent=Py17XNL_0202578.1;gene_name=PIR protein;Name=Py17XNL_0202578.1-p1;transcript_id=Py17XNL_0202578.1;locus_tag=Py17XNL_0202578;protein_id=Py17XNL_0202578.1-p1;product=PIR protein
Py17XNL_02	AUGUSTUS	exon	110193	110802	.	-	.	ID=Py17XNL_0202578.1-exon3;Parent=Py17XNL_0202578.1;gene_name=PIR protein;Name=Py17XNL_0202578.1-exon3;transcript_id=Py17XNL_0202578.1;locus_tag=Py17XNL_0202578;protein_id=Py17XNL_0202578.1-p1;product=PIR protein
Py17XNL_02	AUGUSTUS	start_codon	110737	110739	.	-	0	ID=Py17XNL_0202578.1-start1;Parent=Py17XNL_0202578.1;gene_name=PIR protein;Name=Py17XNL_0202578.1-start1;transcript_id=Py17XNL_0202578.1;locus_tag=Py17XNL_0202578
Py17XNL_02	AUGUSTUS	five_prime_UTR	110740	110802	0.99	-	.	ID=Py17XNL_0202578.1-5UTR1;Parent=Py17XNL_0202578.1;gene_name=PIR protein;Name=Py17XNL_0202578.1-5UTR1;transcript_id=Py17XNL_0202578.1;locus_tag=Py17XNL_0202578
Py17XNL_02	AUGUSTUS	exon	110923	111336	.	-	.	ID=Py17XNL_0202578.1-exon4;Parent=Py17XNL_0202578.1;gene_name=PIR protein;Name=Py17XNL_0202578.1-exon4;transcript_id=Py17XNL_0202578.1;locus_tag=Py17XNL_0202578;protein_id=Py17XNL_0202578.1-p1;product=PIR protein
Py17XNL_02	AUGUSTUS	five_prime_UTR	110923	111336	0.4	-	.	ID=Py17XNL_0202578.1-5UTR2;Parent=Py17XNL_0202578.1;gene_name=PIR protein;Name=Py17XNL_0202578.1-5UTR2;transcript_id=Py17XNL_0202578.1;locus_tag=Py17XNL_0202578
Py17XNL_02	AUGUSTUS	transcription_start_site	111336	111336	.	-	.	ID=Py17XNL_0202578.1-tss1;Parent=Py17XNL_0202578.1;gene_name=PIR protein;Name=Py17XNL_0202578.1-tss1;transcript_id=Py17XNL_0202578.1;locus_tag=Py17XNL_0202578
###
Py17XNL_02	AUGUSTUS	gene	113017	114796	0.38	-	.	ID=Py17XNL_0202579;gene_id=Py17XNL_0202579;gene_name=Py17XNL_0202579;Name=PIR protein;best_match=PY17X_0200841.1-p1;query_coverage=99.0;percentage_identity=100.0;locus_tag=Py17XNL_0202579
Py17XNL_02	AUGUSTUS	mRNA	113017	114796	0.38	-	.	ID=Py17XNL_0202579.1;Parent=Py17XNL_0202579;gene_name=Py17XNL_0202579;Name=PIR protein.1;best_match=PY17X_0200841.1-p1;query_coverage=99.0;percentage_identity=100.0;transcript_id=Py17XNL_0202579.1;locus_tag=Py17XNL_0202579;protein_id=Py17XNL_0202579.1-p1;product=PIR protein
Py17XNL_02	AUGUSTUS	transcription_end_site	113017	113017	.	-	.	ID=Py17XNL_0202579.1-tts1;Parent=Py17XNL_0202579.1;gene_name=PIR protein;Name=Py17XNL_0202579.1-tts1;transcript_id=Py17XNL_0202579.1;locus_tag=Py17XNL_0202579
Py17XNL_02	AUGUSTUS	three_prime_UTR	113017	113268	0.43	-	.	ID=Py17XNL_0202579.1-3UTR1;Parent=Py17XNL_0202579.1;gene_name=PIR protein;Name=Py17XNL_0202579.1-3UTR1;transcript_id=Py17XNL_0202579.1;locus_tag=Py17XNL_0202579
Py17XNL_02	AUGUSTUS	exon	113017	113355	.	-	.	ID=Py17XNL_0202579.1-exon1;Parent=Py17XNL_0202579.1;gene_name=PIR protein;Name=Py17XNL_0202579.1-exon1;transcript_id=Py17XNL_0202579.1;locus_tag=Py17XNL_0202579;protein_id=Py17XNL_0202579.1-p1;product=PIR protein
Py17XNL_02	AUGUSTUS	stop_codon	113269	113271	.	-	0	ID=Py17XNL_0202579.1-stop1;Parent=Py17XNL_0202579.1;gene_name=PIR protein;Name=Py17XNL_0202579.1-stop1;transcript_id=Py17XNL_0202579.1;locus_tag=Py17XNL_0202579
Py17XNL_02	AUGUSTUS	CDS	113269	113355	1	-	0	ID=Py17XNL_0202579.1-CDS1;Parent=Py17XNL_0202579.1;gene_name=PIR protein;Name=Py17XNL_0202579.1-p1;transcript_id=Py17XNL_0202579.1;locus_tag=Py17XNL_0202579;protein_id=Py17XNL_0202579.1-p1;product=PIR protein
Py17XNL_02	AUGUSTUS	intron	113356	113461	1	-	.	ID=Py17XNL_0202579.1-intron1;Parent=Py17XNL_0202579.1;gene_name=PIR protein;Name=Py17XNL_0202579.1-intron1;transcript_id=Py17XNL_0202579.1;locus_tag=Py17XNL_0202579
Py17XNL_02	AUGUSTUS	exon	113462	114244	.	-	.	ID=Py17XNL_0202579.1-exon2;Parent=Py17XNL_0202579.1;gene_name=PIR protein;Name=Py17XNL_0202579.1-exon2;transcript_id=Py17XNL_0202579.1;locus_tag=Py17XNL_0202579;protein_id=Py17XNL_0202579.1-p1;product=PIR protein
Py17XNL_02	AUGUSTUS	CDS	113462	114244	1	-	0	ID=Py17XNL_0202579.1-CDS2;Parent=Py17XNL_0202579.1;gene_name=PIR protein;Name=Py17XNL_0202579.1-p1;transcript_id=Py17XNL_0202579.1;locus_tag=Py17XNL_0202579;protein_id=Py17XNL_0202579.1-p1;product=PIR protein
Py17XNL_02	AUGUSTUS	intron	114245	114376	1	-	.	ID=Py17XNL_0202579.1-intron2;Parent=Py17XNL_0202579.1;gene_name=PIR protein;Name=Py17XNL_0202579.1-intron2;transcript_id=Py17XNL_0202579.1;locus_tag=Py17XNL_0202579
Py17XNL_02	AUGUSTUS	CDS	114377	114391	0.99	-	0	ID=Py17XNL_0202579.1-CDS3;Parent=Py17XNL_0202579.1;gene_name=PIR protein;Name=Py17XNL_0202579.1-p1;transcript_id=Py17XNL_0202579.1;locus_tag=Py17XNL_0202579;protein_id=Py17XNL_0202579.1-p1;product=PIR protein
Py17XNL_02	AUGUSTUS	exon	114377	114500	.	-	.	ID=Py17XNL_0202579.1-exon3;Parent=Py17XNL_0202579.1;gene_name=PIR protein;Name=Py17XNL_0202579.1-exon3;transcript_id=Py17XNL_0202579.1;locus_tag=Py17XNL_0202579;protein_id=Py17XNL_0202579.1-p1;product=PIR protein
Py17XNL_02	AUGUSTUS	start_codon	114389	114391	.	-	0	ID=Py17XNL_0202579.1-start1;Parent=Py17XNL_0202579.1;gene_name=PIR protein;Name=Py17XNL_0202579.1-start1;transcript_id=Py17XNL_0202579.1;locus_tag=Py17XNL_0202579
Py17XNL_02	AUGUSTUS	five_prime_UTR	114392	114500	0.99	-	.	ID=Py17XNL_0202579.1-5UTR1;Parent=Py17XNL_0202579.1;gene_name=PIR protein;Name=Py17XNL_0202579.1-5UTR1;transcript_id=Py17XNL_0202579.1;locus_tag=Py17XNL_0202579
Py17XNL_02	AUGUSTUS	exon	114613	114796	.	-	.	ID=Py17XNL_0202579.1-exon4;Parent=Py17XNL_0202579.1;gene_name=PIR protein;Name=Py17XNL_0202579.1-exon4;transcript_id=Py17XNL_0202579.1;locus_tag=Py17XNL_0202579;protein_id=Py17XNL_0202579.1-p1;product=PIR protein
Py17XNL_02	AUGUSTUS	five_prime_UTR	114613	114796	0.84	-	.	ID=Py17XNL_0202579.1-5UTR2;Parent=Py17XNL_0202579.1;gene_name=PIR protein;Name=Py17XNL_0202579.1-5UTR2;transcript_id=Py17XNL_0202579.1;locus_tag=Py17XNL_0202579
Py17XNL_02	AUGUSTUS	transcription_start_site	114796	114796	.	-	.	ID=Py17XNL_0202579.1-tss1;Parent=Py17XNL_0202579.1;gene_name=PIR protein;Name=Py17XNL_0202579.1-tss1;transcript_id=Py17XNL_0202579.1;locus_tag=Py17XNL_0202579
###
Py17XNL_02	AUGUSTUS	gene	117117	119536	0.08	-	.	ID=Py17XNL_0202580;gene_id=Py17XNL_0202580;gene_name=Py17XNL_0202580;Name=fam-b protein;best_match=PY17X_0200871.1-p1;query_coverage=99.0;percentage_identity=100.0;locus_tag=Py17XNL_0202580
Py17XNL_02	AUGUSTUS	mRNA	117117	119536	0.08	-	.	ID=Py17XNL_0202580.1;Parent=Py17XNL_0202580;gene_name=Py17XNL_0202580;Name=fam-b protein.1;best_match=PY17X_0200871.1-p1;query_coverage=99.0;percentage_identity=100.0;transcript_id=Py17XNL_0202580.1;locus_tag=Py17XNL_0202580;protein_id=Py17XNL_0202580.1-p1;product=fam-b protein
Py17XNL_02	AUGUSTUS	transcription_end_site	117117	117117	.	-	.	ID=Py17XNL_0202580.1-tts1;Parent=Py17XNL_0202580.1;gene_name=fam-b protein;Name=Py17XNL_0202580.1-tts1;transcript_id=Py17XNL_0202580.1;locus_tag=Py17XNL_0202580
Py17XNL_02	AUGUSTUS	three_prime_UTR	117117	117560	0.39	-	.	ID=Py17XNL_0202580.1-3UTR1;Parent=Py17XNL_0202580.1;gene_name=fam-b protein;Name=Py17XNL_0202580.1-3UTR1;transcript_id=Py17XNL_0202580.1;locus_tag=Py17XNL_0202580
Py17XNL_02	AUGUSTUS	exon	117117	118046	.	-	.	ID=Py17XNL_0202580.1-exon1;Parent=Py17XNL_0202580.1;gene_name=fam-b protein;Name=Py17XNL_0202580.1-exon1;transcript_id=Py17XNL_0202580.1;locus_tag=Py17XNL_0202580;protein_id=Py17XNL_0202580.1-p1;product=fam-b protein
Py17XNL_02	AUGUSTUS	stop_codon	117561	117563	.	-	0	ID=Py17XNL_0202580.1-stop1;Parent=Py17XNL_0202580.1;gene_name=fam-b protein;Name=Py17XNL_0202580.1-stop1;transcript_id=Py17XNL_0202580.1;locus_tag=Py17XNL_0202580
Py17XNL_02	AUGUSTUS	CDS	117561	118046	1	-	0	ID=Py17XNL_0202580.1-CDS1;Parent=Py17XNL_0202580.1;gene_name=fam-b protein;Name=Py17XNL_0202580.1-p1;transcript_id=Py17XNL_0202580.1;locus_tag=Py17XNL_0202580;protein_id=Py17XNL_0202580.1-p1;product=fam-b protein
Py17XNL_02	AUGUSTUS	intron	118047	118218	1	-	.	ID=Py17XNL_0202580.1-intron1;Parent=Py17XNL_0202580.1;gene_name=fam-b protein;Name=Py17XNL_0202580.1-intron1;transcript_id=Py17XNL_0202580.1;locus_tag=Py17XNL_0202580
Py17XNL_02	AUGUSTUS	CDS	118219	118287	1	-	0	ID=Py17XNL_0202580.1-CDS2;Parent=Py17XNL_0202580.1;gene_name=fam-b protein;Name=Py17XNL_0202580.1-p1;transcript_id=Py17XNL_0202580.1;locus_tag=Py17XNL_0202580;protein_id=Py17XNL_0202580.1-p1;product=fam-b protein
Py17XNL_02	AUGUSTUS	exon	118219	118298	.	-	.	ID=Py17XNL_0202580.1-exon2;Parent=Py17XNL_0202580.1;gene_name=fam-b protein;Name=Py17XNL_0202580.1-exon2;transcript_id=Py17XNL_0202580.1;locus_tag=Py17XNL_0202580;protein_id=Py17XNL_0202580.1-p1;product=fam-b protein
Py17XNL_02	AUGUSTUS	start_codon	118285	118287	.	-	0	ID=Py17XNL_0202580.1-start1;Parent=Py17XNL_0202580.1;gene_name=fam-b protein;Name=Py17XNL_0202580.1-start1;transcript_id=Py17XNL_0202580.1;locus_tag=Py17XNL_0202580
Py17XNL_02	AUGUSTUS	five_prime_UTR	118288	118298	0.46	-	.	ID=Py17XNL_0202580.1-5UTR1;Parent=Py17XNL_0202580.1;gene_name=fam-b protein;Name=Py17XNL_0202580.1-5UTR1;transcript_id=Py17XNL_0202580.1;locus_tag=Py17XNL_0202580
Py17XNL_02	AUGUSTUS	exon	119505	119536	.	-	.	ID=Py17XNL_0202580.1-exon3;Parent=Py17XNL_0202580.1;gene_name=fam-b protein;Name=Py17XNL_0202580.1-exon3;transcript_id=Py17XNL_0202580.1;locus_tag=Py17XNL_0202580;protein_id=Py17XNL_0202580.1-p1;product=fam-b protein
Py17XNL_02	AUGUSTUS	five_prime_UTR	119505	119536	0.23	-	.	ID=Py17XNL_0202580.1-5UTR2;Parent=Py17XNL_0202580.1;gene_name=fam-b protein;Name=Py17XNL_0202580.1-5UTR2;transcript_id=Py17XNL_0202580.1;locus_tag=Py17XNL_0202580
Py17XNL_02	AUGUSTUS	transcription_start_site	119536	119536	.	-	.	ID=Py17XNL_0202580.1-tss1;Parent=Py17XNL_0202580.1;gene_name=fam-b protein;Name=Py17XNL_0202580.1-tss1;transcript_id=Py17XNL_0202580.1;locus_tag=Py17XNL_0202580
###
Py17XNL_02	AUGUSTUS	gene	119917	121766	0.16	-	.	ID=Py17XNL_0202581;gene_id=Py17XNL_0202581;gene_name=Py17XNL_0202581;Name=PIR protein;best_match=PY17X_0200901.1-p1;query_coverage=99.0;percentage_identity=100.0;locus_tag=Py17XNL_0202581
Py17XNL_02	AUGUSTUS	mRNA	119917	121766	0.16	-	.	ID=Py17XNL_0202581.1;Parent=Py17XNL_0202581;gene_name=Py17XNL_0202581;Name=PIR protein.1;best_match=PY17X_0200901.1-p1;query_coverage=99.0;percentage_identity=100.0;transcript_id=Py17XNL_0202581.1;locus_tag=Py17XNL_0202581;protein_id=Py17XNL_0202581.1-p1;product=PIR protein
Py17XNL_02	AUGUSTUS	transcription_end_site	119917	119917	.	-	.	ID=Py17XNL_0202581.1-tts1;Parent=Py17XNL_0202581.1;gene_name=PIR protein;Name=Py17XNL_0202581.1-tts1;transcript_id=Py17XNL_0202581.1;locus_tag=Py17XNL_0202581
Py17XNL_02	AUGUSTUS	three_prime_UTR	119917	120551	0.24	-	.	ID=Py17XNL_0202581.1-3UTR1;Parent=Py17XNL_0202581.1;gene_name=PIR protein;Name=Py17XNL_0202581.1-3UTR1;transcript_id=Py17XNL_0202581.1;locus_tag=Py17XNL_0202581
Py17XNL_02	AUGUSTUS	exon	119917	120620	.	-	.	ID=Py17XNL_0202581.1-exon1;Parent=Py17XNL_0202581.1;gene_name=PIR protein;Name=Py17XNL_0202581.1-exon1;transcript_id=Py17XNL_0202581.1;locus_tag=Py17XNL_0202581;protein_id=Py17XNL_0202581.1-p1;product=PIR protein
Py17XNL_02	AUGUSTUS	stop_codon	120552	120554	.	-	0	ID=Py17XNL_0202581.1-stop1;Parent=Py17XNL_0202581.1;gene_name=PIR protein;Name=Py17XNL_0202581.1-stop1;transcript_id=Py17XNL_0202581.1;locus_tag=Py17XNL_0202581
Py17XNL_02	AUGUSTUS	CDS	120552	120620	1	-	0	ID=Py17XNL_0202581.1-CDS1;Parent=Py17XNL_0202581.1;gene_name=PIR protein;Name=Py17XNL_0202581.1-p1;transcript_id=Py17XNL_0202581.1;locus_tag=Py17XNL_0202581;protein_id=Py17XNL_0202581.1-p1;product=PIR protein
Py17XNL_02	AUGUSTUS	intron	120621	120710	1	-	.	ID=Py17XNL_0202581.1-intron1;Parent=Py17XNL_0202581.1;gene_name=PIR protein;Name=Py17XNL_0202581.1-intron1;transcript_id=Py17XNL_0202581.1;locus_tag=Py17XNL_0202581
Py17XNL_02	AUGUSTUS	exon	120711	121592	.	-	.	ID=Py17XNL_0202581.1-exon2;Parent=Py17XNL_0202581.1;gene_name=PIR protein;Name=Py17XNL_0202581.1-exon2;transcript_id=Py17XNL_0202581.1;locus_tag=Py17XNL_0202581;protein_id=Py17XNL_0202581.1-p1;product=PIR protein
Py17XNL_02	AUGUSTUS	CDS	120711	121592	1	-	0	ID=Py17XNL_0202581.1-CDS2;Parent=Py17XNL_0202581.1;gene_name=PIR protein;Name=Py17XNL_0202581.1-p1;transcript_id=Py17XNL_0202581.1;locus_tag=Py17XNL_0202581;protein_id=Py17XNL_0202581.1-p1;product=PIR protein
Py17XNL_02	AUGUSTUS	intron	121593	121729	1	-	.	ID=Py17XNL_0202581.1-intron2;Parent=Py17XNL_0202581.1;gene_name=PIR protein;Name=Py17XNL_0202581.1-intron2;transcript_id=Py17XNL_0202581.1;locus_tag=Py17XNL_0202581
Py17XNL_02	AUGUSTUS	CDS	121730	121744	0.98	-	0	ID=Py17XNL_0202581.1-CDS3;Parent=Py17XNL_0202581.1;gene_name=PIR protein;Name=Py17XNL_0202581.1-p1;transcript_id=Py17XNL_0202581.1;locus_tag=Py17XNL_0202581;protein_id=Py17XNL_0202581.1-p1;product=PIR protein
Py17XNL_02	AUGUSTUS	exon	121730	121766	.	-	.	ID=Py17XNL_0202581.1-exon3;Parent=Py17XNL_0202581.1;gene_name=PIR protein;Name=Py17XNL_0202581.1-exon3;transcript_id=Py17XNL_0202581.1;locus_tag=Py17XNL_0202581;protein_id=Py17XNL_0202581.1-p1;product=PIR protein
Py17XNL_02	AUGUSTUS	start_codon	121742	121744	.	-	0	ID=Py17XNL_0202581.1-start1;Parent=Py17XNL_0202581.1;gene_name=PIR protein;Name=Py17XNL_0202581.1-start1;transcript_id=Py17XNL_0202581.1;locus_tag=Py17XNL_0202581
Py17XNL_02	AUGUSTUS	five_prime_UTR	121745	121766	0.55	-	.	ID=Py17XNL_0202581.1-5UTR1;Parent=Py17XNL_0202581.1;gene_name=PIR protein;Name=Py17XNL_0202581.1-5UTR1;transcript_id=Py17XNL_0202581.1;locus_tag=Py17XNL_0202581
Py17XNL_02	AUGUSTUS	transcription_start_site	121766	121766	.	-	.	ID=Py17XNL_0202581.1-tss1;Parent=Py17XNL_0202581.1;gene_name=PIR protein;Name=Py17XNL_0202581.1-tss1;transcript_id=Py17XNL_0202581.1;locus_tag=Py17XNL_0202581
###
Py17XNL_02	AUGUSTUS	gene	123697	125236	0.51	-	.	ID=Py17XNL_0202582;gene_id=Py17XNL_0202582;gene_name=Py17XNL_0202582;Name=PIR protein;best_match=PY17X_0200931.1-p1;query_coverage=99.0;percentage_identity=100.0;locus_tag=Py17XNL_0202582
Py17XNL_02	AUGUSTUS	mRNA	123697	125236	0.51	-	.	ID=Py17XNL_0202582.1;Parent=Py17XNL_0202582;gene_name=Py17XNL_0202582;Name=PIR protein.1;best_match=PY17X_0200931.1-p1;query_coverage=99.0;percentage_identity=100.0;transcript_id=Py17XNL_0202582.1;locus_tag=Py17XNL_0202582;protein_id=Py17XNL_0202582.1-p1;product=PIR protein
Py17XNL_02	AUGUSTUS	transcription_end_site	123697	123697	.	-	.	ID=Py17XNL_0202582.1-tts1;Parent=Py17XNL_0202582.1;gene_name=PIR protein;Name=Py17XNL_0202582.1-tts1;transcript_id=Py17XNL_0202582.1;locus_tag=Py17XNL_0202582
Py17XNL_02	AUGUSTUS	three_prime_UTR	123697	124126	0.7	-	.	ID=Py17XNL_0202582.1-3UTR1;Parent=Py17XNL_0202582.1;gene_name=PIR protein;Name=Py17XNL_0202582.1-3UTR1;transcript_id=Py17XNL_0202582.1;locus_tag=Py17XNL_0202582
Py17XNL_02	AUGUSTUS	exon	123697	124213	.	-	.	ID=Py17XNL_0202582.1-exon1;Parent=Py17XNL_0202582.1;gene_name=PIR protein;Name=Py17XNL_0202582.1-exon1;transcript_id=Py17XNL_0202582.1;locus_tag=Py17XNL_0202582;protein_id=Py17XNL_0202582.1-p1;product=PIR protein
Py17XNL_02	AUGUSTUS	stop_codon	124127	124129	.	-	0	ID=Py17XNL_0202582.1-stop1;Parent=Py17XNL_0202582.1;gene_name=PIR protein;Name=Py17XNL_0202582.1-stop1;transcript_id=Py17XNL_0202582.1;locus_tag=Py17XNL_0202582
Py17XNL_02	AUGUSTUS	CDS	124127	124213	1	-	0	ID=Py17XNL_0202582.1-CDS1;Parent=Py17XNL_0202582.1;gene_name=PIR protein;Name=Py17XNL_0202582.1-p1;transcript_id=Py17XNL_0202582.1;locus_tag=Py17XNL_0202582;protein_id=Py17XNL_0202582.1-p1;product=PIR protein
Py17XNL_02	AUGUSTUS	intron	124214	124302	1	-	.	ID=Py17XNL_0202582.1-intron1;Parent=Py17XNL_0202582.1;gene_name=PIR protein;Name=Py17XNL_0202582.1-intron1;transcript_id=Py17XNL_0202582.1;locus_tag=Py17XNL_0202582
Py17XNL_02	AUGUSTUS	exon	124303	125079	.	-	.	ID=Py17XNL_0202582.1-exon2;Parent=Py17XNL_0202582.1;gene_name=PIR protein;Name=Py17XNL_0202582.1-exon2;transcript_id=Py17XNL_0202582.1;locus_tag=Py17XNL_0202582;protein_id=Py17XNL_0202582.1-p1;product=PIR protein
Py17XNL_02	AUGUSTUS	CDS	124303	125079	1	-	0	ID=Py17XNL_0202582.1-CDS2;Parent=Py17XNL_0202582.1;gene_name=PIR protein;Name=Py17XNL_0202582.1-p1;transcript_id=Py17XNL_0202582.1;locus_tag=Py17XNL_0202582;protein_id=Py17XNL_0202582.1-p1;product=PIR protein
Py17XNL_02	AUGUSTUS	intron	125080	125187	1	-	.	ID=Py17XNL_0202582.1-intron2;Parent=Py17XNL_0202582.1;gene_name=PIR protein;Name=Py17XNL_0202582.1-intron2;transcript_id=Py17XNL_0202582.1;locus_tag=Py17XNL_0202582
Py17XNL_02	AUGUSTUS	CDS	125188	125202	1	-	0	ID=Py17XNL_0202582.1-CDS3;Parent=Py17XNL_0202582.1;gene_name=PIR protein;Name=Py17XNL_0202582.1-p1;transcript_id=Py17XNL_0202582.1;locus_tag=Py17XNL_0202582;protein_id=Py17XNL_0202582.1-p1;product=PIR protein
Py17XNL_02	AUGUSTUS	exon	125188	125236	.	-	.	ID=Py17XNL_0202582.1-exon3;Parent=Py17XNL_0202582.1;gene_name=PIR protein;Name=Py17XNL_0202582.1-exon3;transcript_id=Py17XNL_0202582.1;locus_tag=Py17XNL_0202582;protein_id=Py17XNL_0202582.1-p1;product=PIR protein
Py17XNL_02	AUGUSTUS	start_codon	125200	125202	.	-	0	ID=Py17XNL_0202582.1-start1;Parent=Py17XNL_0202582.1;gene_name=PIR protein;Name=Py17XNL_0202582.1-start1;transcript_id=Py17XNL_0202582.1;locus_tag=Py17XNL_0202582
Py17XNL_02	AUGUSTUS	five_prime_UTR	125203	125236	0.76	-	.	ID=Py17XNL_0202582.1-5UTR1;Parent=Py17XNL_0202582.1;gene_name=PIR protein;Name=Py17XNL_0202582.1-5UTR1;transcript_id=Py17XNL_0202582.1;locus_tag=Py17XNL_0202582
Py17XNL_02	AUGUSTUS	transcription_start_site	125236	125236	.	-	.	ID=Py17XNL_0202582.1-tss1;Parent=Py17XNL_0202582.1;gene_name=PIR protein;Name=Py17XNL_0202582.1-tss1;transcript_id=Py17XNL_0202582.1;locus_tag=Py17XNL_0202582
###
Py17XNL_02	AUGUSTUS	gene	127587	129286	0.11	-	.	ID=Py17XNL_0202583;gene_id=Py17XNL_0202583;gene_name=Py17XNL_0202583;Name=PIR protein;best_match=PY17X_0200961.1-p1;query_coverage=99.0;percentage_identity=100.0;locus_tag=Py17XNL_0202583
Py17XNL_02	AUGUSTUS	mRNA	127587	129286	0.11	-	.	ID=Py17XNL_0202583.1;Parent=Py17XNL_0202583;gene_name=Py17XNL_0202583;Name=PIR protein.1;best_match=PY17X_0200961.1-p1;query_coverage=99.0;percentage_identity=100.0;transcript_id=Py17XNL_0202583.1;locus_tag=Py17XNL_0202583;protein_id=Py17XNL_0202583.1-p1;product=PIR protein
Py17XNL_02	AUGUSTUS	transcription_end_site	127587	127587	.	-	.	ID=Py17XNL_0202583.1-tts1;Parent=Py17XNL_0202583.1;gene_name=PIR protein;Name=Py17XNL_0202583.1-tts1;transcript_id=Py17XNL_0202583.1;locus_tag=Py17XNL_0202583
Py17XNL_02	AUGUSTUS	three_prime_UTR	127587	127801	0.2	-	.	ID=Py17XNL_0202583.1-3UTR1;Parent=Py17XNL_0202583.1;gene_name=PIR protein;Name=Py17XNL_0202583.1-3UTR1;transcript_id=Py17XNL_0202583.1;locus_tag=Py17XNL_0202583
Py17XNL_02	AUGUSTUS	exon	127587	127888	.	-	.	ID=Py17XNL_0202583.1-exon1;Parent=Py17XNL_0202583.1;gene_name=PIR protein;Name=Py17XNL_0202583.1-exon1;transcript_id=Py17XNL_0202583.1;locus_tag=Py17XNL_0202583;protein_id=Py17XNL_0202583.1-p1;product=PIR protein
Py17XNL_02	AUGUSTUS	stop_codon	127802	127804	.	-	0	ID=Py17XNL_0202583.1-stop1;Parent=Py17XNL_0202583.1;gene_name=PIR protein;Name=Py17XNL_0202583.1-stop1;transcript_id=Py17XNL_0202583.1;locus_tag=Py17XNL_0202583
Py17XNL_02	AUGUSTUS	CDS	127802	127888	1	-	0	ID=Py17XNL_0202583.1-CDS1;Parent=Py17XNL_0202583.1;gene_name=PIR protein;Name=Py17XNL_0202583.1-p1;transcript_id=Py17XNL_0202583.1;locus_tag=Py17XNL_0202583;protein_id=Py17XNL_0202583.1-p1;product=PIR protein
Py17XNL_02	AUGUSTUS	intron	127889	127975	1	-	.	ID=Py17XNL_0202583.1-intron1;Parent=Py17XNL_0202583.1;gene_name=PIR protein;Name=Py17XNL_0202583.1-intron1;transcript_id=Py17XNL_0202583.1;locus_tag=Py17XNL_0202583
Py17XNL_02	AUGUSTUS	exon	127976	128902	.	-	.	ID=Py17XNL_0202583.1-exon2;Parent=Py17XNL_0202583.1;gene_name=PIR protein;Name=Py17XNL_0202583.1-exon2;transcript_id=Py17XNL_0202583.1;locus_tag=Py17XNL_0202583;protein_id=Py17XNL_0202583.1-p1;product=PIR protein
Py17XNL_02	AUGUSTUS	CDS	127976	128902	1	-	0	ID=Py17XNL_0202583.1-CDS2;Parent=Py17XNL_0202583.1;gene_name=PIR protein;Name=Py17XNL_0202583.1-p1;transcript_id=Py17XNL_0202583.1;locus_tag=Py17XNL_0202583;protein_id=Py17XNL_0202583.1-p1;product=PIR protein
Py17XNL_02	AUGUSTUS	intron	128903	129035	1	-	.	ID=Py17XNL_0202583.1-intron2;Parent=Py17XNL_0202583.1;gene_name=PIR protein;Name=Py17XNL_0202583.1-intron2;transcript_id=Py17XNL_0202583.1;locus_tag=Py17XNL_0202583
Py17XNL_02	AUGUSTUS	CDS	129036	129050	1	-	0	ID=Py17XNL_0202583.1-CDS3;Parent=Py17XNL_0202583.1;gene_name=PIR protein;Name=Py17XNL_0202583.1-p1;transcript_id=Py17XNL_0202583.1;locus_tag=Py17XNL_0202583;protein_id=Py17XNL_0202583.1-p1;product=PIR protein
Py17XNL_02	AUGUSTUS	exon	129036	129181	.	-	.	ID=Py17XNL_0202583.1-exon3;Parent=Py17XNL_0202583.1;gene_name=PIR protein;Name=Py17XNL_0202583.1-exon3;transcript_id=Py17XNL_0202583.1;locus_tag=Py17XNL_0202583;protein_id=Py17XNL_0202583.1-p1;product=PIR protein
Py17XNL_02	AUGUSTUS	start_codon	129048	129050	.	-	0	ID=Py17XNL_0202583.1-start1;Parent=Py17XNL_0202583.1;gene_name=PIR protein;Name=Py17XNL_0202583.1-start1;transcript_id=Py17XNL_0202583.1;locus_tag=Py17XNL_0202583
Py17XNL_02	AUGUSTUS	five_prime_UTR	129051	129181	1	-	.	ID=Py17XNL_0202583.1-5UTR1;Parent=Py17XNL_0202583.1;gene_name=PIR protein;Name=Py17XNL_0202583.1-5UTR1;transcript_id=Py17XNL_0202583.1;locus_tag=Py17XNL_0202583
Py17XNL_02	AUGUSTUS	exon	129273	129286	.	-	.	ID=Py17XNL_0202583.1-exon4;Parent=Py17XNL_0202583.1;gene_name=PIR protein;Name=Py17XNL_0202583.1-exon4;transcript_id=Py17XNL_0202583.1;locus_tag=Py17XNL_0202583;protein_id=Py17XNL_0202583.1-p1;product=PIR protein
Py17XNL_02	AUGUSTUS	five_prime_UTR	129273	129286	0.62	-	.	ID=Py17XNL_0202583.1-5UTR2;Parent=Py17XNL_0202583.1;gene_name=PIR protein;Name=Py17XNL_0202583.1-5UTR2;transcript_id=Py17XNL_0202583.1;locus_tag=Py17XNL_0202583
Py17XNL_02	AUGUSTUS	transcription_start_site	129286	129286	.	-	.	ID=Py17XNL_0202583.1-tss1;Parent=Py17XNL_0202583.1;gene_name=PIR protein;Name=Py17XNL_0202583.1-tss1;transcript_id=Py17XNL_0202583.1;locus_tag=Py17XNL_0202583
###
Py17XNL_02	AUGUSTUS	gene	131377	132546	0.22	-	.	ID=Py17XNL_0202584;gene_id=Py17XNL_0202584;gene_name=Py17XNL_0202584;Name=PIR protein;best_match=PY17X_0200991.1-p1;query_coverage=99.0;percentage_identity=100.0;locus_tag=Py17XNL_0202584
Py17XNL_02	AUGUSTUS	mRNA	131377	132546	0.22	-	.	ID=Py17XNL_0202584.1;Parent=Py17XNL_0202584;gene_name=Py17XNL_0202584;Name=PIR protein.1;best_match=PY17X_0200991.1-p1;query_coverage=99.0;percentage_identity=100.0;transcript_id=Py17XNL_0202584.1;locus_tag=Py17XNL_0202584;protein_id=Py17XNL_0202584.1-p1;product=PIR protein
Py17XNL_02	AUGUSTUS	transcription_end_site	131377	131377	.	-	.	ID=Py17XNL_0202584.1-tts1;Parent=Py17XNL_0202584.1;gene_name=PIR protein;Name=Py17XNL_0202584.1-tts1;transcript_id=Py17XNL_0202584.1;locus_tag=Py17XNL_0202584
Py17XNL_02	AUGUSTUS	three_prime_UTR	131377	131422	0.27	-	.	ID=Py17XNL_0202584.1-3UTR1;Parent=Py17XNL_0202584.1;gene_name=PIR protein;Name=Py17XNL_0202584.1-3UTR1;transcript_id=Py17XNL_0202584.1;locus_tag=Py17XNL_0202584
Py17XNL_02	AUGUSTUS	exon	131377	131509	.	-	.	ID=Py17XNL_0202584.1-exon1;Parent=Py17XNL_0202584.1;gene_name=PIR protein;Name=Py17XNL_0202584.1-exon1;transcript_id=Py17XNL_0202584.1;locus_tag=Py17XNL_0202584;protein_id=Py17XNL_0202584.1-p1;product=PIR protein
Py17XNL_02	AUGUSTUS	stop_codon	131423	131425	.	-	0	ID=Py17XNL_0202584.1-stop1;Parent=Py17XNL_0202584.1;gene_name=PIR protein;Name=Py17XNL_0202584.1-stop1;transcript_id=Py17XNL_0202584.1;locus_tag=Py17XNL_0202584
Py17XNL_02	AUGUSTUS	CDS	131423	131509	1	-	0	ID=Py17XNL_0202584.1-CDS1;Parent=Py17XNL_0202584.1;gene_name=PIR protein;Name=Py17XNL_0202584.1-p1;transcript_id=Py17XNL_0202584.1;locus_tag=Py17XNL_0202584;protein_id=Py17XNL_0202584.1-p1;product=PIR protein
Py17XNL_02	AUGUSTUS	intron	131510	131591	1	-	.	ID=Py17XNL_0202584.1-intron1;Parent=Py17XNL_0202584.1;gene_name=PIR protein;Name=Py17XNL_0202584.1-intron1;transcript_id=Py17XNL_0202584.1;locus_tag=Py17XNL_0202584
Py17XNL_02	AUGUSTUS	exon	131592	132371	.	-	.	ID=Py17XNL_0202584.1-exon2;Parent=Py17XNL_0202584.1;gene_name=PIR protein;Name=Py17XNL_0202584.1-exon2;transcript_id=Py17XNL_0202584.1;locus_tag=Py17XNL_0202584;protein_id=Py17XNL_0202584.1-p1;product=PIR protein
Py17XNL_02	AUGUSTUS	CDS	131592	132371	1	-	0	ID=Py17XNL_0202584.1-CDS2;Parent=Py17XNL_0202584.1;gene_name=PIR protein;Name=Py17XNL_0202584.1-p1;transcript_id=Py17XNL_0202584.1;locus_tag=Py17XNL_0202584;protein_id=Py17XNL_0202584.1-p1;product=PIR protein
Py17XNL_02	AUGUSTUS	intron	132372	132508	1	-	.	ID=Py17XNL_0202584.1-intron2;Parent=Py17XNL_0202584.1;gene_name=PIR protein;Name=Py17XNL_0202584.1-intron2;transcript_id=Py17XNL_0202584.1;locus_tag=Py17XNL_0202584
Py17XNL_02	AUGUSTUS	CDS	132509	132523	1	-	0	ID=Py17XNL_0202584.1-CDS3;Parent=Py17XNL_0202584.1;gene_name=PIR protein;Name=Py17XNL_0202584.1-p1;transcript_id=Py17XNL_0202584.1;locus_tag=Py17XNL_0202584;protein_id=Py17XNL_0202584.1-p1;product=PIR protein
Py17XNL_02	AUGUSTUS	exon	132509	132546	.	-	.	ID=Py17XNL_0202584.1-exon3;Parent=Py17XNL_0202584.1;gene_name=PIR protein;Name=Py17XNL_0202584.1-exon3;transcript_id=Py17XNL_0202584.1;locus_tag=Py17XNL_0202584;protein_id=Py17XNL_0202584.1-p1;product=PIR protein
Py17XNL_02	AUGUSTUS	start_codon	132521	132523	.	-	0	ID=Py17XNL_0202584.1-start1;Parent=Py17XNL_0202584.1;gene_name=PIR protein;Name=Py17XNL_0202584.1-start1;transcript_id=Py17XNL_0202584.1;locus_tag=Py17XNL_0202584
Py17XNL_02	AUGUSTUS	five_prime_UTR	132524	132546	0.6	-	.	ID=Py17XNL_0202584.1-5UTR1;Parent=Py17XNL_0202584.1;gene_name=PIR protein;Name=Py17XNL_0202584.1-5UTR1;transcript_id=Py17XNL_0202584.1;locus_tag=Py17XNL_0202584
Py17XNL_02	AUGUSTUS	transcription_start_site	132546	132546	.	-	.	ID=Py17XNL_0202584.1-tss1;Parent=Py17XNL_0202584.1;gene_name=PIR protein;Name=Py17XNL_0202584.1-tss1;transcript_id=Py17XNL_0202584.1;locus_tag=Py17XNL_0202584
###
Py17XNL_02	AUGUSTUS	gene	134767	137316	0.17	-	.	ID=Py17XNL_0202585;gene_id=Py17XNL_0202585;gene_name=Py17XNL_0202585;Name=PIR protein;best_match=PY17X_0201051.1-p1;query_coverage=99.0;percentage_identity=100.0;locus_tag=Py17XNL_0202585
Py17XNL_02	AUGUSTUS	mRNA	134767	137316	0.17	-	.	ID=Py17XNL_0202585.1;Parent=Py17XNL_0202585;gene_name=Py17XNL_0202585;Name=PIR protein.1;best_match=PY17X_0201051.1-p1;query_coverage=99.0;percentage_identity=100.0;transcript_id=Py17XNL_0202585.1;locus_tag=Py17XNL_0202585;protein_id=Py17XNL_0202585.1-p1;product=PIR protein
Py17XNL_02	AUGUSTUS	transcription_end_site	134767	134767	.	-	.	ID=Py17XNL_0202585.1-tts1;Parent=Py17XNL_0202585.1;gene_name=PIR protein;Name=Py17XNL_0202585.1-tts1;transcript_id=Py17XNL_0202585.1;locus_tag=Py17XNL_0202585
Py17XNL_02	AUGUSTUS	exon	134767	134839	.	-	.	ID=Py17XNL_0202585.1-exon1;Parent=Py17XNL_0202585.1;gene_name=PIR protein;Name=Py17XNL_0202585.1-exon1;transcript_id=Py17XNL_0202585.1;locus_tag=Py17XNL_0202585;protein_id=Py17XNL_0202585.1-p1;product=PIR protein
Py17XNL_02	AUGUSTUS	three_prime_UTR	134767	134839	0.32	-	.	ID=Py17XNL_0202585.1-3UTR1;Parent=Py17XNL_0202585.1;gene_name=PIR protein;Name=Py17XNL_0202585.1-3UTR1;transcript_id=Py17XNL_0202585.1;locus_tag=Py17XNL_0202585
Py17XNL_02	AUGUSTUS	three_prime_UTR	134999	135034	0.84	-	.	ID=Py17XNL_0202585.1-3UTR2;Parent=Py17XNL_0202585.1;gene_name=PIR protein;Name=Py17XNL_0202585.1-3UTR2;transcript_id=Py17XNL_0202585.1;locus_tag=Py17XNL_0202585
Py17XNL_02	AUGUSTUS	exon	134999	135115	.	-	.	ID=Py17XNL_0202585.1-exon2;Parent=Py17XNL_0202585.1;gene_name=PIR protein;Name=Py17XNL_0202585.1-exon2;transcript_id=Py17XNL_0202585.1;locus_tag=Py17XNL_0202585;protein_id=Py17XNL_0202585.1-p1;product=PIR protein
Py17XNL_02	AUGUSTUS	stop_codon	135035	135037	.	-	0	ID=Py17XNL_0202585.1-stop1;Parent=Py17XNL_0202585.1;gene_name=PIR protein;Name=Py17XNL_0202585.1-stop1;transcript_id=Py17XNL_0202585.1;locus_tag=Py17XNL_0202585
Py17XNL_02	AUGUSTUS	CDS	135035	135115	1	-	0	ID=Py17XNL_0202585.1-CDS1;Parent=Py17XNL_0202585.1;gene_name=PIR protein;Name=Py17XNL_0202585.1-p1;transcript_id=Py17XNL_0202585.1;locus_tag=Py17XNL_0202585;protein_id=Py17XNL_0202585.1-p1;product=PIR protein
Py17XNL_02	AUGUSTUS	intron	135116	135204	1	-	.	ID=Py17XNL_0202585.1-intron1;Parent=Py17XNL_0202585.1;gene_name=PIR protein;Name=Py17XNL_0202585.1-intron1;transcript_id=Py17XNL_0202585.1;locus_tag=Py17XNL_0202585
Py17XNL_02	AUGUSTUS	exon	135205	135987	.	-	.	ID=Py17XNL_0202585.1-exon3;Parent=Py17XNL_0202585.1;gene_name=PIR protein;Name=Py17XNL_0202585.1-exon3;transcript_id=Py17XNL_0202585.1;locus_tag=Py17XNL_0202585;protein_id=Py17XNL_0202585.1-p1;product=PIR protein
Py17XNL_02	AUGUSTUS	CDS	135205	135987	1	-	0	ID=Py17XNL_0202585.1-CDS2;Parent=Py17XNL_0202585.1;gene_name=PIR protein;Name=Py17XNL_0202585.1-p1;transcript_id=Py17XNL_0202585.1;locus_tag=Py17XNL_0202585;protein_id=Py17XNL_0202585.1-p1;product=PIR protein
Py17XNL_02	AUGUSTUS	intron	135988	136093	0.95	-	.	ID=Py17XNL_0202585.1-intron2;Parent=Py17XNL_0202585.1;gene_name=PIR protein;Name=Py17XNL_0202585.1-intron2;transcript_id=Py17XNL_0202585.1;locus_tag=Py17XNL_0202585
Py17XNL_02	AUGUSTUS	CDS	136094	136108	0.95	-	0	ID=Py17XNL_0202585.1-CDS3;Parent=Py17XNL_0202585.1;gene_name=PIR protein;Name=Py17XNL_0202585.1-p1;transcript_id=Py17XNL_0202585.1;locus_tag=Py17XNL_0202585;protein_id=Py17XNL_0202585.1-p1;product=PIR protein
Py17XNL_02	AUGUSTUS	exon	136094	136133	.	-	.	ID=Py17XNL_0202585.1-exon4;Parent=Py17XNL_0202585.1;gene_name=PIR protein;Name=Py17XNL_0202585.1-exon4;transcript_id=Py17XNL_0202585.1;locus_tag=Py17XNL_0202585;protein_id=Py17XNL_0202585.1-p1;product=PIR protein
Py17XNL_02	AUGUSTUS	start_codon	136106	136108	.	-	0	ID=Py17XNL_0202585.1-start1;Parent=Py17XNL_0202585.1;gene_name=PIR protein;Name=Py17XNL_0202585.1-start1;transcript_id=Py17XNL_0202585.1;locus_tag=Py17XNL_0202585
Py17XNL_02	AUGUSTUS	five_prime_UTR	136109	136133	0.92	-	.	ID=Py17XNL_0202585.1-5UTR1;Parent=Py17XNL_0202585.1;gene_name=PIR protein;Name=Py17XNL_0202585.1-5UTR1;transcript_id=Py17XNL_0202585.1;locus_tag=Py17XNL_0202585
Py17XNL_02	AUGUSTUS	exon	137275	137316	.	-	.	ID=Py17XNL_0202585.1-exon5;Parent=Py17XNL_0202585.1;gene_name=PIR protein;Name=Py17XNL_0202585.1-exon5;transcript_id=Py17XNL_0202585.1;locus_tag=Py17XNL_0202585;protein_id=Py17XNL_0202585.1-p1;product=PIR protein
Py17XNL_02	AUGUSTUS	five_prime_UTR	137275	137316	0.53	-	.	ID=Py17XNL_0202585.1-5UTR2;Parent=Py17XNL_0202585.1;gene_name=PIR protein;Name=Py17XNL_0202585.1-5UTR2;transcript_id=Py17XNL_0202585.1;locus_tag=Py17XNL_0202585
Py17XNL_02	AUGUSTUS	transcription_start_site	137316	137316	.	-	.	ID=Py17XNL_0202585.1-tss1;Parent=Py17XNL_0202585.1;gene_name=PIR protein;Name=Py17XNL_0202585.1-tss1;transcript_id=Py17XNL_0202585.1;locus_tag=Py17XNL_0202585
###
Py17XNL_02	AUGUSTUS	gene	138057	140816	0.23	-	.	ID=Py17XNL_0202586;gene_id=Py17XNL_0202586;gene_name=Py17XNL_0202586;Name=PIR protein;best_match=PY17X_0201001.1-p1;query_coverage=99.0;percentage_identity=100.0;locus_tag=Py17XNL_0202586
Py17XNL_02	AUGUSTUS	mRNA	138057	140816	0.23	-	.	ID=Py17XNL_0202586.1;Parent=Py17XNL_0202586;gene_name=Py17XNL_0202586;Name=PIR protein.1;best_match=PY17X_0201001.1-p1;query_coverage=99.0;percentage_identity=100.0;transcript_id=Py17XNL_0202586.1;locus_tag=Py17XNL_0202586;protein_id=Py17XNL_0202586.1-p1;product=PIR protein
Py17XNL_02	AUGUSTUS	transcription_end_site	138057	138057	.	-	.	ID=Py17XNL_0202586.1-tts1;Parent=Py17XNL_0202586.1;gene_name=PIR protein;Name=Py17XNL_0202586.1-tts1;transcript_id=Py17XNL_0202586.1;locus_tag=Py17XNL_0202586
Py17XNL_02	AUGUSTUS	three_prime_UTR	138057	138419	0.25	-	.	ID=Py17XNL_0202586.1-3UTR1;Parent=Py17XNL_0202586.1;gene_name=PIR protein;Name=Py17XNL_0202586.1-3UTR1;transcript_id=Py17XNL_0202586.1;locus_tag=Py17XNL_0202586
Py17XNL_02	AUGUSTUS	exon	138057	138506	.	-	.	ID=Py17XNL_0202586.1-exon1;Parent=Py17XNL_0202586.1;gene_name=PIR protein;Name=Py17XNL_0202586.1-exon1;transcript_id=Py17XNL_0202586.1;locus_tag=Py17XNL_0202586;protein_id=Py17XNL_0202586.1-p1;product=PIR protein
Py17XNL_02	AUGUSTUS	stop_codon	138420	138422	.	-	0	ID=Py17XNL_0202586.1-stop1;Parent=Py17XNL_0202586.1;gene_name=PIR protein;Name=Py17XNL_0202586.1-stop1;transcript_id=Py17XNL_0202586.1;locus_tag=Py17XNL_0202586
Py17XNL_02	AUGUSTUS	CDS	138420	138506	1	-	0	ID=Py17XNL_0202586.1-CDS1;Parent=Py17XNL_0202586.1;gene_name=PIR protein;Name=Py17XNL_0202586.1-p1;transcript_id=Py17XNL_0202586.1;locus_tag=Py17XNL_0202586;protein_id=Py17XNL_0202586.1-p1;product=PIR protein
Py17XNL_02	AUGUSTUS	intron	138507	138592	1	-	.	ID=Py17XNL_0202586.1-intron1;Parent=Py17XNL_0202586.1;gene_name=PIR protein;Name=Py17XNL_0202586.1-intron1;transcript_id=Py17XNL_0202586.1;locus_tag=Py17XNL_0202586
Py17XNL_02	AUGUSTUS	exon	138593	139384	.	-	.	ID=Py17XNL_0202586.1-exon2;Parent=Py17XNL_0202586.1;gene_name=PIR protein;Name=Py17XNL_0202586.1-exon2;transcript_id=Py17XNL_0202586.1;locus_tag=Py17XNL_0202586;protein_id=Py17XNL_0202586.1-p1;product=PIR protein
Py17XNL_02	AUGUSTUS	CDS	138593	139384	1	-	0	ID=Py17XNL_0202586.1-CDS2;Parent=Py17XNL_0202586.1;gene_name=PIR protein;Name=Py17XNL_0202586.1-p1;transcript_id=Py17XNL_0202586.1;locus_tag=Py17XNL_0202586;protein_id=Py17XNL_0202586.1-p1;product=PIR protein
Py17XNL_02	AUGUSTUS	intron	139385	139521	1	-	.	ID=Py17XNL_0202586.1-intron2;Parent=Py17XNL_0202586.1;gene_name=PIR protein;Name=Py17XNL_0202586.1-intron2;transcript_id=Py17XNL_0202586.1;locus_tag=Py17XNL_0202586
Py17XNL_02	AUGUSTUS	CDS	139522	139536	1	-	0	ID=Py17XNL_0202586.1-CDS3;Parent=Py17XNL_0202586.1;gene_name=PIR protein;Name=Py17XNL_0202586.1-p1;transcript_id=Py17XNL_0202586.1;locus_tag=Py17XNL_0202586;protein_id=Py17XNL_0202586.1-p1;product=PIR protein
Py17XNL_02	AUGUSTUS	exon	139522	139547	.	-	.	ID=Py17XNL_0202586.1-exon3;Parent=Py17XNL_0202586.1;gene_name=PIR protein;Name=Py17XNL_0202586.1-exon3;transcript_id=Py17XNL_0202586.1;locus_tag=Py17XNL_0202586;protein_id=Py17XNL_0202586.1-p1;product=PIR protein
Py17XNL_02	AUGUSTUS	start_codon	139534	139536	.	-	0	ID=Py17XNL_0202586.1-start1;Parent=Py17XNL_0202586.1;gene_name=PIR protein;Name=Py17XNL_0202586.1-start1;transcript_id=Py17XNL_0202586.1;locus_tag=Py17XNL_0202586
Py17XNL_02	AUGUSTUS	five_prime_UTR	139537	139547	0.89	-	.	ID=Py17XNL_0202586.1-5UTR1;Parent=Py17XNL_0202586.1;gene_name=PIR protein;Name=Py17XNL_0202586.1-5UTR1;transcript_id=Py17XNL_0202586.1;locus_tag=Py17XNL_0202586
Py17XNL_02	AUGUSTUS	exon	140767	140816	.	-	.	ID=Py17XNL_0202586.1-exon4;Parent=Py17XNL_0202586.1;gene_name=PIR protein;Name=Py17XNL_0202586.1-exon4;transcript_id=Py17XNL_0202586.1;locus_tag=Py17XNL_0202586;protein_id=Py17XNL_0202586.1-p1;product=PIR protein
Py17XNL_02	AUGUSTUS	five_prime_UTR	140767	140816	0.87	-	.	ID=Py17XNL_0202586.1-5UTR2;Parent=Py17XNL_0202586.1;gene_name=PIR protein;Name=Py17XNL_0202586.1-5UTR2;transcript_id=Py17XNL_0202586.1;locus_tag=Py17XNL_0202586
Py17XNL_02	AUGUSTUS	transcription_start_site	140816	140816	.	-	.	ID=Py17XNL_0202586.1-tss1;Parent=Py17XNL_0202586.1;gene_name=PIR protein;Name=Py17XNL_0202586.1-tss1;transcript_id=Py17XNL_0202586.1;locus_tag=Py17XNL_0202586
###
Py17XNL_02	AUGUSTUS	gene	142067	143626	0.04	-	.	ID=Py17XNL_0202587;gene_id=Py17XNL_0202587;gene_name=Py17XNL_0202587;Name=PIR protein;best_match=PY17X_0201151.1-p1;query_coverage=99.0;percentage_identity=100.0;locus_tag=Py17XNL_0202587
Py17XNL_02	AUGUSTUS	mRNA	142067	143626	0.04	-	.	ID=Py17XNL_0202587.1;Parent=Py17XNL_0202587;gene_name=Py17XNL_0202587;Name=PIR protein.1;best_match=PY17X_0201151.1-p1;query_coverage=99.0;percentage_identity=100.0;transcript_id=Py17XNL_0202587.1;locus_tag=Py17XNL_0202587;protein_id=Py17XNL_0202587.1-p1;product=PIR protein
Py17XNL_02	AUGUSTUS	transcription_end_site	142067	142067	.	-	.	ID=Py17XNL_0202587.1-tts1;Parent=Py17XNL_0202587.1;gene_name=PIR protein;Name=Py17XNL_0202587.1-tts1;transcript_id=Py17XNL_0202587.1;locus_tag=Py17XNL_0202587
Py17XNL_02	AUGUSTUS	three_prime_UTR	142067	142109	0.15	-	.	ID=Py17XNL_0202587.1-3UTR1;Parent=Py17XNL_0202587.1;gene_name=PIR protein;Name=Py17XNL_0202587.1-3UTR1;transcript_id=Py17XNL_0202587.1;locus_tag=Py17XNL_0202587
Py17XNL_02	AUGUSTUS	exon	142067	142175	.	-	.	ID=Py17XNL_0202587.1-exon1;Parent=Py17XNL_0202587.1;gene_name=PIR protein;Name=Py17XNL_0202587.1-exon1;transcript_id=Py17XNL_0202587.1;locus_tag=Py17XNL_0202587;protein_id=Py17XNL_0202587.1-p1;product=PIR protein
Py17XNL_02	AUGUSTUS	stop_codon	142110	142112	.	-	0	ID=Py17XNL_0202587.1-stop1;Parent=Py17XNL_0202587.1;gene_name=PIR protein;Name=Py17XNL_0202587.1-stop1;transcript_id=Py17XNL_0202587.1;locus_tag=Py17XNL_0202587
Py17XNL_02	AUGUSTUS	CDS	142110	142175	1	-	0	ID=Py17XNL_0202587.1-CDS1;Parent=Py17XNL_0202587.1;gene_name=PIR protein;Name=Py17XNL_0202587.1-p1;transcript_id=Py17XNL_0202587.1;locus_tag=Py17XNL_0202587;protein_id=Py17XNL_0202587.1-p1;product=PIR protein
Py17XNL_02	AUGUSTUS	intron	142176	142265	1	-	.	ID=Py17XNL_0202587.1-intron1;Parent=Py17XNL_0202587.1;gene_name=PIR protein;Name=Py17XNL_0202587.1-intron1;transcript_id=Py17XNL_0202587.1;locus_tag=Py17XNL_0202587
Py17XNL_02	AUGUSTUS	exon	142266	143129	.	-	.	ID=Py17XNL_0202587.1-exon2;Parent=Py17XNL_0202587.1;gene_name=PIR protein;Name=Py17XNL_0202587.1-exon2;transcript_id=Py17XNL_0202587.1;locus_tag=Py17XNL_0202587;protein_id=Py17XNL_0202587.1-p1;product=PIR protein
Py17XNL_02	AUGUSTUS	CDS	142266	143129	0.54	-	0	ID=Py17XNL_0202587.1-CDS2;Parent=Py17XNL_0202587.1;gene_name=PIR protein;Name=Py17XNL_0202587.1-p1;transcript_id=Py17XNL_0202587.1;locus_tag=Py17XNL_0202587;protein_id=Py17XNL_0202587.1-p1;product=PIR protein
Py17XNL_02	AUGUSTUS	intron	143130	143250	0.54	-	.	ID=Py17XNL_0202587.1-intron2;Parent=Py17XNL_0202587.1;gene_name=PIR protein;Name=Py17XNL_0202587.1-intron2;transcript_id=Py17XNL_0202587.1;locus_tag=Py17XNL_0202587
Py17XNL_02	AUGUSTUS	CDS	143251	143265	0.54	-	0	ID=Py17XNL_0202587.1-CDS3;Parent=Py17XNL_0202587.1;gene_name=PIR protein;Name=Py17XNL_0202587.1-p1;transcript_id=Py17XNL_0202587.1;locus_tag=Py17XNL_0202587;protein_id=Py17XNL_0202587.1-p1;product=PIR protein
Py17XNL_02	AUGUSTUS	exon	143251	143626	.	-	.	ID=Py17XNL_0202587.1-exon3;Parent=Py17XNL_0202587.1;gene_name=PIR protein;Name=Py17XNL_0202587.1-exon3;transcript_id=Py17XNL_0202587.1;locus_tag=Py17XNL_0202587;protein_id=Py17XNL_0202587.1-p1;product=PIR protein
Py17XNL_02	AUGUSTUS	start_codon	143263	143265	.	-	0	ID=Py17XNL_0202587.1-start1;Parent=Py17XNL_0202587.1;gene_name=PIR protein;Name=Py17XNL_0202587.1-start1;transcript_id=Py17XNL_0202587.1;locus_tag=Py17XNL_0202587
Py17XNL_02	AUGUSTUS	five_prime_UTR	143266	143626	0.31	-	.	ID=Py17XNL_0202587.1-5UTR1;Parent=Py17XNL_0202587.1;gene_name=PIR protein;Name=Py17XNL_0202587.1-5UTR1;transcript_id=Py17XNL_0202587.1;locus_tag=Py17XNL_0202587
Py17XNL_02	AUGUSTUS	transcription_start_site	143626	143626	.	-	.	ID=Py17XNL_0202587.1-tss1;Parent=Py17XNL_0202587.1;gene_name=PIR protein;Name=Py17XNL_0202587.1-tss1;transcript_id=Py17XNL_0202587.1;locus_tag=Py17XNL_0202587
###
Py17XNL_02	AUGUSTUS	gene	145417	147136	0.14	-	.	ID=Py17XNL_0202588;gene_id=Py17XNL_0202588;gene_name=Py17XNL_0202588;Name=PIR protein;best_match=PY17X_0201200.1-p1;query_coverage=99.0;percentage_identity=100.0;locus_tag=Py17XNL_0202588
Py17XNL_02	AUGUSTUS	mRNA	145417	147136	0.14	-	.	ID=Py17XNL_0202588.1;Parent=Py17XNL_0202588;gene_name=Py17XNL_0202588;Name=PIR protein.1;best_match=PY17X_0201200.1-p1;query_coverage=99.0;percentage_identity=100.0;transcript_id=Py17XNL_0202588.1;locus_tag=Py17XNL_0202588;protein_id=Py17XNL_0202588.1-p1;product=PIR protein
Py17XNL_02	AUGUSTUS	transcription_end_site	145417	145417	.	-	.	ID=Py17XNL_0202588.1-tts1;Parent=Py17XNL_0202588.1;gene_name=PIR protein;Name=Py17XNL_0202588.1-tts1;transcript_id=Py17XNL_0202588.1;locus_tag=Py17XNL_0202588
Py17XNL_02	AUGUSTUS	exon	145417	145546	.	-	.	ID=Py17XNL_0202588.1-exon1;Parent=Py17XNL_0202588.1;gene_name=PIR protein;Name=Py17XNL_0202588.1-exon1;transcript_id=Py17XNL_0202588.1;locus_tag=Py17XNL_0202588;protein_id=Py17XNL_0202588.1-p1;product=PIR protein
Py17XNL_02	AUGUSTUS	three_prime_UTR	145417	145546	0.23	-	.	ID=Py17XNL_0202588.1-3UTR1;Parent=Py17XNL_0202588.1;gene_name=PIR protein;Name=Py17XNL_0202588.1-3UTR1;transcript_id=Py17XNL_0202588.1;locus_tag=Py17XNL_0202588
Py17XNL_02	AUGUSTUS	three_prime_UTR	145640	145716	1	-	.	ID=Py17XNL_0202588.1-3UTR2;Parent=Py17XNL_0202588.1;gene_name=PIR protein;Name=Py17XNL_0202588.1-3UTR2;transcript_id=Py17XNL_0202588.1;locus_tag=Py17XNL_0202588
Py17XNL_02	AUGUSTUS	exon	145640	145779	.	-	.	ID=Py17XNL_0202588.1-exon2;Parent=Py17XNL_0202588.1;gene_name=PIR protein;Name=Py17XNL_0202588.1-exon2;transcript_id=Py17XNL_0202588.1;locus_tag=Py17XNL_0202588;protein_id=Py17XNL_0202588.1-p1;product=PIR protein
Py17XNL_02	AUGUSTUS	stop_codon	145717	145719	.	-	0	ID=Py17XNL_0202588.1-stop1;Parent=Py17XNL_0202588.1;gene_name=PIR protein;Name=Py17XNL_0202588.1-stop1;transcript_id=Py17XNL_0202588.1;locus_tag=Py17XNL_0202588
Py17XNL_02	AUGUSTUS	CDS	145717	145779	1	-	0	ID=Py17XNL_0202588.1-CDS1;Parent=Py17XNL_0202588.1;gene_name=PIR protein;Name=Py17XNL_0202588.1-p1;transcript_id=Py17XNL_0202588.1;locus_tag=Py17XNL_0202588;protein_id=Py17XNL_0202588.1-p1;product=PIR protein
Py17XNL_02	AUGUSTUS	intron	145780	145869	1	-	.	ID=Py17XNL_0202588.1-intron1;Parent=Py17XNL_0202588.1;gene_name=PIR protein;Name=Py17XNL_0202588.1-intron1;transcript_id=Py17XNL_0202588.1;locus_tag=Py17XNL_0202588
Py17XNL_02	AUGUSTUS	exon	145870	146727	.	-	.	ID=Py17XNL_0202588.1-exon3;Parent=Py17XNL_0202588.1;gene_name=PIR protein;Name=Py17XNL_0202588.1-exon3;transcript_id=Py17XNL_0202588.1;locus_tag=Py17XNL_0202588;protein_id=Py17XNL_0202588.1-p1;product=PIR protein
Py17XNL_02	AUGUSTUS	CDS	145870	146727	1	-	0	ID=Py17XNL_0202588.1-CDS2;Parent=Py17XNL_0202588.1;gene_name=PIR protein;Name=Py17XNL_0202588.1-p1;transcript_id=Py17XNL_0202588.1;locus_tag=Py17XNL_0202588;protein_id=Py17XNL_0202588.1-p1;product=PIR protein
Py17XNL_02	AUGUSTUS	intron	146728	146863	1	-	.	ID=Py17XNL_0202588.1-intron2;Parent=Py17XNL_0202588.1;gene_name=PIR protein;Name=Py17XNL_0202588.1-intron2;transcript_id=Py17XNL_0202588.1;locus_tag=Py17XNL_0202588
Py17XNL_02	AUGUSTUS	CDS	146864	146878	1	-	0	ID=Py17XNL_0202588.1-CDS3;Parent=Py17XNL_0202588.1;gene_name=PIR protein;Name=Py17XNL_0202588.1-p1;transcript_id=Py17XNL_0202588.1;locus_tag=Py17XNL_0202588;protein_id=Py17XNL_0202588.1-p1;product=PIR protein
Py17XNL_02	AUGUSTUS	exon	146864	147136	.	-	.	ID=Py17XNL_0202588.1-exon4;Parent=Py17XNL_0202588.1;gene_name=PIR protein;Name=Py17XNL_0202588.1-exon4;transcript_id=Py17XNL_0202588.1;locus_tag=Py17XNL_0202588;protein_id=Py17XNL_0202588.1-p1;product=PIR protein
Py17XNL_02	AUGUSTUS	start_codon	146876	146878	.	-	0	ID=Py17XNL_0202588.1-start1;Parent=Py17XNL_0202588.1;gene_name=PIR protein;Name=Py17XNL_0202588.1-start1;transcript_id=Py17XNL_0202588.1;locus_tag=Py17XNL_0202588
Py17XNL_02	AUGUSTUS	five_prime_UTR	146879	147136	0.72	-	.	ID=Py17XNL_0202588.1-5UTR1;Parent=Py17XNL_0202588.1;gene_name=PIR protein;Name=Py17XNL_0202588.1-5UTR1;transcript_id=Py17XNL_0202588.1;locus_tag=Py17XNL_0202588
Py17XNL_02	AUGUSTUS	transcription_start_site	147136	147136	.	-	.	ID=Py17XNL_0202588.1-tss1;Parent=Py17XNL_0202588.1;gene_name=PIR protein;Name=Py17XNL_0202588.1-tss1;transcript_id=Py17XNL_0202588.1;locus_tag=Py17XNL_0202588
###
Py17XNL_02	AUGUSTUS	gene	149267	150516	0.11	-	.	ID=Py17XNL_0202589;gene_id=Py17XNL_0202589;gene_name=Py17XNL_0202589;Name=PIR protein;best_match=PY17X_0201300.1-p1;query_coverage=99.0;percentage_identity=99.64;locus_tag=Py17XNL_0202589
Py17XNL_02	AUGUSTUS	mRNA	149267	150516	0.11	-	.	ID=Py17XNL_0202589.1;Parent=Py17XNL_0202589;gene_name=Py17XNL_0202589;Name=PIR protein.1;best_match=PY17X_0201300.1-p1;query_coverage=99.0;percentage_identity=99.64;transcript_id=Py17XNL_0202589.1;locus_tag=Py17XNL_0202589;protein_id=Py17XNL_0202589.1-p1;product=PIR protein
Py17XNL_02	AUGUSTUS	transcription_end_site	149267	149267	.	-	.	ID=Py17XNL_0202589.1-tts1;Parent=Py17XNL_0202589.1;gene_name=PIR protein;Name=Py17XNL_0202589.1-tts1;transcript_id=Py17XNL_0202589.1;locus_tag=Py17XNL_0202589
Py17XNL_02	AUGUSTUS	three_prime_UTR	149267	149322	0.26	-	.	ID=Py17XNL_0202589.1-3UTR1;Parent=Py17XNL_0202589.1;gene_name=PIR protein;Name=Py17XNL_0202589.1-3UTR1;transcript_id=Py17XNL_0202589.1;locus_tag=Py17XNL_0202589
Py17XNL_02	AUGUSTUS	exon	149267	149385	.	-	.	ID=Py17XNL_0202589.1-exon1;Parent=Py17XNL_0202589.1;gene_name=PIR protein;Name=Py17XNL_0202589.1-exon1;transcript_id=Py17XNL_0202589.1;locus_tag=Py17XNL_0202589;protein_id=Py17XNL_0202589.1-p1;product=PIR protein
Py17XNL_02	AUGUSTUS	stop_codon	149323	149325	.	-	0	ID=Py17XNL_0202589.1-stop1;Parent=Py17XNL_0202589.1;gene_name=PIR protein;Name=Py17XNL_0202589.1-stop1;transcript_id=Py17XNL_0202589.1;locus_tag=Py17XNL_0202589
Py17XNL_02	AUGUSTUS	CDS	149323	149385	1	-	0	ID=Py17XNL_0202589.1-CDS1;Parent=Py17XNL_0202589.1;gene_name=PIR protein;Name=Py17XNL_0202589.1-p1;transcript_id=Py17XNL_0202589.1;locus_tag=Py17XNL_0202589;protein_id=Py17XNL_0202589.1-p1;product=PIR protein
Py17XNL_02	AUGUSTUS	intron	149386	149489	1	-	.	ID=Py17XNL_0202589.1-intron1;Parent=Py17XNL_0202589.1;gene_name=PIR protein;Name=Py17XNL_0202589.1-intron1;transcript_id=Py17XNL_0202589.1;locus_tag=Py17XNL_0202589
Py17XNL_02	AUGUSTUS	exon	149490	150260	.	-	.	ID=Py17XNL_0202589.1-exon2;Parent=Py17XNL_0202589.1;gene_name=PIR protein;Name=Py17XNL_0202589.1-exon2;transcript_id=Py17XNL_0202589.1;locus_tag=Py17XNL_0202589;protein_id=Py17XNL_0202589.1-p1;product=PIR protein
Py17XNL_02	AUGUSTUS	CDS	149490	150260	1	-	0	ID=Py17XNL_0202589.1-CDS2;Parent=Py17XNL_0202589.1;gene_name=PIR protein;Name=Py17XNL_0202589.1-p1;transcript_id=Py17XNL_0202589.1;locus_tag=Py17XNL_0202589;protein_id=Py17XNL_0202589.1-p1;product=PIR protein
Py17XNL_02	AUGUSTUS	intron	150261	150348	1	-	.	ID=Py17XNL_0202589.1-intron2;Parent=Py17XNL_0202589.1;gene_name=PIR protein;Name=Py17XNL_0202589.1-intron2;transcript_id=Py17XNL_0202589.1;locus_tag=Py17XNL_0202589
Py17XNL_02	AUGUSTUS	CDS	150349	150351	1	-	0	ID=Py17XNL_0202589.1-CDS3;Parent=Py17XNL_0202589.1;gene_name=PIR protein;Name=Py17XNL_0202589.1-p1;transcript_id=Py17XNL_0202589.1;locus_tag=Py17XNL_0202589;protein_id=Py17XNL_0202589.1-p1;product=PIR protein
Py17XNL_02	AUGUSTUS	start_codon	150349	150351	.	-	0	ID=Py17XNL_0202589.1-start1;Parent=Py17XNL_0202589.1;gene_name=PIR protein;Name=Py17XNL_0202589.1-start1;transcript_id=Py17XNL_0202589.1;locus_tag=Py17XNL_0202589
Py17XNL_02	AUGUSTUS	exon	150349	150356	.	-	.	ID=Py17XNL_0202589.1-exon3;Parent=Py17XNL_0202589.1;gene_name=PIR protein;Name=Py17XNL_0202589.1-exon3;transcript_id=Py17XNL_0202589.1;locus_tag=Py17XNL_0202589;protein_id=Py17XNL_0202589.1-p1;product=PIR protein
Py17XNL_02	AUGUSTUS	five_prime_UTR	150352	150356	1	-	.	ID=Py17XNL_0202589.1-5UTR1;Parent=Py17XNL_0202589.1;gene_name=PIR protein;Name=Py17XNL_0202589.1-5UTR1;transcript_id=Py17XNL_0202589.1;locus_tag=Py17XNL_0202589
Py17XNL_02	AUGUSTUS	exon	150477	150516	.	-	.	ID=Py17XNL_0202589.1-exon4;Parent=Py17XNL_0202589.1;gene_name=PIR protein;Name=Py17XNL_0202589.1-exon4;transcript_id=Py17XNL_0202589.1;locus_tag=Py17XNL_0202589;protein_id=Py17XNL_0202589.1-p1;product=PIR protein
Py17XNL_02	AUGUSTUS	five_prime_UTR	150477	150516	0.33	-	.	ID=Py17XNL_0202589.1-5UTR2;Parent=Py17XNL_0202589.1;gene_name=PIR protein;Name=Py17XNL_0202589.1-5UTR2;transcript_id=Py17XNL_0202589.1;locus_tag=Py17XNL_0202589
Py17XNL_02	AUGUSTUS	transcription_start_site	150516	150516	.	-	.	ID=Py17XNL_0202589.1-tss1;Parent=Py17XNL_0202589.1;gene_name=PIR protein;Name=Py17XNL_0202589.1-tss1;transcript_id=Py17XNL_0202589.1;locus_tag=Py17XNL_0202589
###
Py17XNL_02	AUGUSTUS	gene	152457	153996	0.26	-	.	ID=Py17XNL_0202590;gene_id=Py17XNL_0202590;gene_name=Py17XNL_0202590;Name=PIR protein;best_match=PY17X_0201400.1-p1;query_coverage=99.0;percentage_identity=100.0;locus_tag=Py17XNL_0202590
Py17XNL_02	AUGUSTUS	mRNA	152457	153996	0.26	-	.	ID=Py17XNL_0202590.1;Parent=Py17XNL_0202590;gene_name=Py17XNL_0202590;Name=PIR protein.1;best_match=PY17X_0201400.1-p1;query_coverage=99.0;percentage_identity=100.0;transcript_id=Py17XNL_0202590.1;locus_tag=Py17XNL_0202590;protein_id=Py17XNL_0202590.1-p1;product=PIR protein
Py17XNL_02	AUGUSTUS	transcription_end_site	152457	152457	.	-	.	ID=Py17XNL_0202590.1-tts1;Parent=Py17XNL_0202590.1;gene_name=PIR protein;Name=Py17XNL_0202590.1-tts1;transcript_id=Py17XNL_0202590.1;locus_tag=Py17XNL_0202590
Py17XNL_02	AUGUSTUS	exon	152457	152656	.	-	.	ID=Py17XNL_0202590.1-exon1;Parent=Py17XNL_0202590.1;gene_name=PIR protein;Name=Py17XNL_0202590.1-exon1;transcript_id=Py17XNL_0202590.1;locus_tag=Py17XNL_0202590;protein_id=Py17XNL_0202590.1-p1;product=PIR protein
Py17XNL_02	AUGUSTUS	three_prime_UTR	152457	152656	0.59	-	.	ID=Py17XNL_0202590.1-3UTR1;Parent=Py17XNL_0202590.1;gene_name=PIR protein;Name=Py17XNL_0202590.1-3UTR1;transcript_id=Py17XNL_0202590.1;locus_tag=Py17XNL_0202590
Py17XNL_02	AUGUSTUS	three_prime_UTR	152848	152892	1	-	.	ID=Py17XNL_0202590.1-3UTR2;Parent=Py17XNL_0202590.1;gene_name=PIR protein;Name=Py17XNL_0202590.1-3UTR2;transcript_id=Py17XNL_0202590.1;locus_tag=Py17XNL_0202590
Py17XNL_02	AUGUSTUS	exon	152848	152979	.	-	.	ID=Py17XNL_0202590.1-exon2;Parent=Py17XNL_0202590.1;gene_name=PIR protein;Name=Py17XNL_0202590.1-exon2;transcript_id=Py17XNL_0202590.1;locus_tag=Py17XNL_0202590;protein_id=Py17XNL_0202590.1-p1;product=PIR protein
Py17XNL_02	AUGUSTUS	stop_codon	152893	152895	.	-	0	ID=Py17XNL_0202590.1-stop1;Parent=Py17XNL_0202590.1;gene_name=PIR protein;Name=Py17XNL_0202590.1-stop1;transcript_id=Py17XNL_0202590.1;locus_tag=Py17XNL_0202590
Py17XNL_02	AUGUSTUS	CDS	152893	152979	1	-	0	ID=Py17XNL_0202590.1-CDS1;Parent=Py17XNL_0202590.1;gene_name=PIR protein;Name=Py17XNL_0202590.1-p1;transcript_id=Py17XNL_0202590.1;locus_tag=Py17XNL_0202590;protein_id=Py17XNL_0202590.1-p1;product=PIR protein
Py17XNL_02	AUGUSTUS	intron	152980	153066	1	-	.	ID=Py17XNL_0202590.1-intron1;Parent=Py17XNL_0202590.1;gene_name=PIR protein;Name=Py17XNL_0202590.1-intron1;transcript_id=Py17XNL_0202590.1;locus_tag=Py17XNL_0202590
Py17XNL_02	AUGUSTUS	exon	153067	153849	.	-	.	ID=Py17XNL_0202590.1-exon3;Parent=Py17XNL_0202590.1;gene_name=PIR protein;Name=Py17XNL_0202590.1-exon3;transcript_id=Py17XNL_0202590.1;locus_tag=Py17XNL_0202590;protein_id=Py17XNL_0202590.1-p1;product=PIR protein
Py17XNL_02	AUGUSTUS	CDS	153067	153849	1	-	0	ID=Py17XNL_0202590.1-CDS2;Parent=Py17XNL_0202590.1;gene_name=PIR protein;Name=Py17XNL_0202590.1-p1;transcript_id=Py17XNL_0202590.1;locus_tag=Py17XNL_0202590;protein_id=Py17XNL_0202590.1-p1;product=PIR protein
Py17XNL_02	AUGUSTUS	intron	153850	153956	1	-	.	ID=Py17XNL_0202590.1-intron2;Parent=Py17XNL_0202590.1;gene_name=PIR protein;Name=Py17XNL_0202590.1-intron2;transcript_id=Py17XNL_0202590.1;locus_tag=Py17XNL_0202590
Py17XNL_02	AUGUSTUS	CDS	153957	153971	1	-	0	ID=Py17XNL_0202590.1-CDS3;Parent=Py17XNL_0202590.1;gene_name=PIR protein;Name=Py17XNL_0202590.1-p1;transcript_id=Py17XNL_0202590.1;locus_tag=Py17XNL_0202590;protein_id=Py17XNL_0202590.1-p1;product=PIR protein
Py17XNL_02	AUGUSTUS	exon	153957	153996	.	-	.	ID=Py17XNL_0202590.1-exon4;Parent=Py17XNL_0202590.1;gene_name=PIR protein;Name=Py17XNL_0202590.1-exon4;transcript_id=Py17XNL_0202590.1;locus_tag=Py17XNL_0202590;protein_id=Py17XNL_0202590.1-p1;product=PIR protein
Py17XNL_02	AUGUSTUS	start_codon	153969	153971	.	-	0	ID=Py17XNL_0202590.1-start1;Parent=Py17XNL_0202590.1;gene_name=PIR protein;Name=Py17XNL_0202590.1-start1;transcript_id=Py17XNL_0202590.1;locus_tag=Py17XNL_0202590
Py17XNL_02	AUGUSTUS	five_prime_UTR	153972	153996	0.48	-	.	ID=Py17XNL_0202590.1-5UTR1;Parent=Py17XNL_0202590.1;gene_name=PIR protein;Name=Py17XNL_0202590.1-5UTR1;transcript_id=Py17XNL_0202590.1;locus_tag=Py17XNL_0202590
Py17XNL_02	AUGUSTUS	transcription_start_site	153996	153996	.	-	.	ID=Py17XNL_0202590.1-tss1;Parent=Py17XNL_0202590.1;gene_name=PIR protein;Name=Py17XNL_0202590.1-tss1;transcript_id=Py17XNL_0202590.1;locus_tag=Py17XNL_0202590
###
Py17XNL_02	AUGUSTUS	gene	157167	158626	0.09	-	.	ID=Py17XNL_0202591;gene_id=Py17XNL_0202591;gene_name=Py17XNL_0202591;Name=fam-c protein;best_match=PY17X_0201500.1-p1;query_coverage=99.0;percentage_identity=100.0;locus_tag=Py17XNL_0202591
Py17XNL_02	AUGUSTUS	mRNA	157167	158626	0.09	-	.	ID=Py17XNL_0202591.1;Parent=Py17XNL_0202591;gene_name=Py17XNL_0202591;Name=fam-c protein.1;best_match=PY17X_0201500.1-p1;query_coverage=99.0;percentage_identity=100.0;transcript_id=Py17XNL_0202591.1;locus_tag=Py17XNL_0202591;protein_id=Py17XNL_0202591.1-p1;product=fam-c protein
Py17XNL_02	AUGUSTUS	transcription_end_site	157167	157167	.	-	.	ID=Py17XNL_0202591.1-tts1;Parent=Py17XNL_0202591.1;gene_name=fam-c protein;Name=Py17XNL_0202591.1-tts1;transcript_id=Py17XNL_0202591.1;locus_tag=Py17XNL_0202591
Py17XNL_02	AUGUSTUS	three_prime_UTR	157167	157321	0.28	-	.	ID=Py17XNL_0202591.1-3UTR1;Parent=Py17XNL_0202591.1;gene_name=fam-c protein;Name=Py17XNL_0202591.1-3UTR1;transcript_id=Py17XNL_0202591.1;locus_tag=Py17XNL_0202591
Py17XNL_02	AUGUSTUS	exon	157167	157942	.	-	.	ID=Py17XNL_0202591.1-exon1;Parent=Py17XNL_0202591.1;gene_name=fam-c protein;Name=Py17XNL_0202591.1-exon1;transcript_id=Py17XNL_0202591.1;locus_tag=Py17XNL_0202591;protein_id=Py17XNL_0202591.1-p1;product=fam-c protein
Py17XNL_02	AUGUSTUS	stop_codon	157322	157324	.	-	0	ID=Py17XNL_0202591.1-stop1;Parent=Py17XNL_0202591.1;gene_name=fam-c protein;Name=Py17XNL_0202591.1-stop1;transcript_id=Py17XNL_0202591.1;locus_tag=Py17XNL_0202591
Py17XNL_02	AUGUSTUS	CDS	157322	157942	1	-	0	ID=Py17XNL_0202591.1-CDS1;Parent=Py17XNL_0202591.1;gene_name=fam-c protein;Name=Py17XNL_0202591.1-p1;transcript_id=Py17XNL_0202591.1;locus_tag=Py17XNL_0202591;protein_id=Py17XNL_0202591.1-p1;product=fam-c protein
Py17XNL_02	AUGUSTUS	intron	157943	158067	1	-	.	ID=Py17XNL_0202591.1-intron1;Parent=Py17XNL_0202591.1;gene_name=fam-c protein;Name=Py17XNL_0202591.1-intron1;transcript_id=Py17XNL_0202591.1;locus_tag=Py17XNL_0202591
Py17XNL_02	AUGUSTUS	CDS	158068	158148	1	-	0	ID=Py17XNL_0202591.1-CDS2;Parent=Py17XNL_0202591.1;gene_name=fam-c protein;Name=Py17XNL_0202591.1-p1;transcript_id=Py17XNL_0202591.1;locus_tag=Py17XNL_0202591;protein_id=Py17XNL_0202591.1-p1;product=fam-c protein
Py17XNL_02	AUGUSTUS	exon	158068	158626	.	-	.	ID=Py17XNL_0202591.1-exon2;Parent=Py17XNL_0202591.1;gene_name=fam-c protein;Name=Py17XNL_0202591.1-exon2;transcript_id=Py17XNL_0202591.1;locus_tag=Py17XNL_0202591;protein_id=Py17XNL_0202591.1-p1;product=fam-c protein
Py17XNL_02	AUGUSTUS	start_codon	158146	158148	.	-	0	ID=Py17XNL_0202591.1-start1;Parent=Py17XNL_0202591.1;gene_name=fam-c protein;Name=Py17XNL_0202591.1-start1;transcript_id=Py17XNL_0202591.1;locus_tag=Py17XNL_0202591
Py17XNL_02	AUGUSTUS	five_prime_UTR	158149	158626	0.33	-	.	ID=Py17XNL_0202591.1-5UTR1;Parent=Py17XNL_0202591.1;gene_name=fam-c protein;Name=Py17XNL_0202591.1-5UTR1;transcript_id=Py17XNL_0202591.1;locus_tag=Py17XNL_0202591
Py17XNL_02	AUGUSTUS	transcription_start_site	158626	158626	.	-	.	ID=Py17XNL_0202591.1-tss1;Parent=Py17XNL_0202591.1;gene_name=fam-c protein;Name=Py17XNL_0202591.1-tss1;transcript_id=Py17XNL_0202591.1;locus_tag=Py17XNL_0202591
###
Py17XNL_02	AUGUSTUS	gene	160051	161526	0.19	-	.	ID=Py17XNL_0202592;gene_id=Py17XNL_0202592;gene_name=Py17XNL_0202592;Name=PIR protein;best_match=PY17X_0201600.1-p1;query_coverage=99.0;percentage_identity=100.0;locus_tag=Py17XNL_0202592
Py17XNL_02	AUGUSTUS	mRNA	160051	161526	0.19	-	.	ID=Py17XNL_0202592.1;Parent=Py17XNL_0202592;gene_name=Py17XNL_0202592;Name=PIR protein.1;best_match=PY17X_0201600.1-p1;query_coverage=99.0;percentage_identity=100.0;transcript_id=Py17XNL_0202592.1;locus_tag=Py17XNL_0202592;protein_id=Py17XNL_0202592.1-p1;product=PIR protein
Py17XNL_02	AUGUSTUS	transcription_end_site	160051	160051	.	-	.	ID=Py17XNL_0202592.1-tts1;Parent=Py17XNL_0202592.1;gene_name=PIR protein;Name=Py17XNL_0202592.1-tts1;transcript_id=Py17XNL_0202592.1;locus_tag=Py17XNL_0202592
Py17XNL_02	AUGUSTUS	three_prime_UTR	160051	160245	0.91	-	.	ID=Py17XNL_0202592.1-3UTR1;Parent=Py17XNL_0202592.1;gene_name=PIR protein;Name=Py17XNL_0202592.1-3UTR1;transcript_id=Py17XNL_0202592.1;locus_tag=Py17XNL_0202592
Py17XNL_02	AUGUSTUS	exon	160051	160353	.	-	.	ID=Py17XNL_0202592.1-exon1;Parent=Py17XNL_0202592.1;gene_name=PIR protein;Name=Py17XNL_0202592.1-exon1;transcript_id=Py17XNL_0202592.1;locus_tag=Py17XNL_0202592;protein_id=Py17XNL_0202592.1-p1;product=PIR protein
Py17XNL_02	AUGUSTUS	stop_codon	160246	160248	.	-	0	ID=Py17XNL_0202592.1-stop1;Parent=Py17XNL_0202592.1;gene_name=PIR protein;Name=Py17XNL_0202592.1-stop1;transcript_id=Py17XNL_0202592.1;locus_tag=Py17XNL_0202592
Py17XNL_02	AUGUSTUS	CDS	160246	160353	0.91	-	0	ID=Py17XNL_0202592.1-CDS1;Parent=Py17XNL_0202592.1;gene_name=PIR protein;Name=Py17XNL_0202592.1-p1;transcript_id=Py17XNL_0202592.1;locus_tag=Py17XNL_0202592;protein_id=Py17XNL_0202592.1-p1;product=PIR protein
Py17XNL_02	AUGUSTUS	intron	160354	160439	1	-	.	ID=Py17XNL_0202592.1-intron1;Parent=Py17XNL_0202592.1;gene_name=PIR protein;Name=Py17XNL_0202592.1-intron1;transcript_id=Py17XNL_0202592.1;locus_tag=Py17XNL_0202592
Py17XNL_02	AUGUSTUS	exon	160440	161201	.	-	.	ID=Py17XNL_0202592.1-exon2;Parent=Py17XNL_0202592.1;gene_name=PIR protein;Name=Py17XNL_0202592.1-exon2;transcript_id=Py17XNL_0202592.1;locus_tag=Py17XNL_0202592;protein_id=Py17XNL_0202592.1-p1;product=PIR protein
Py17XNL_02	AUGUSTUS	CDS	160440	161201	1	-	0	ID=Py17XNL_0202592.1-CDS2;Parent=Py17XNL_0202592.1;gene_name=PIR protein;Name=Py17XNL_0202592.1-p1;transcript_id=Py17XNL_0202592.1;locus_tag=Py17XNL_0202592;protein_id=Py17XNL_0202592.1-p1;product=PIR protein
Py17XNL_02	AUGUSTUS	intron	161202	161340	0.95	-	.	ID=Py17XNL_0202592.1-intron2;Parent=Py17XNL_0202592.1;gene_name=PIR protein;Name=Py17XNL_0202592.1-intron2;transcript_id=Py17XNL_0202592.1;locus_tag=Py17XNL_0202592
Py17XNL_02	AUGUSTUS	CDS	161341	161355	0.85	-	0	ID=Py17XNL_0202592.1-CDS3;Parent=Py17XNL_0202592.1;gene_name=PIR protein;Name=Py17XNL_0202592.1-p1;transcript_id=Py17XNL_0202592.1;locus_tag=Py17XNL_0202592;protein_id=Py17XNL_0202592.1-p1;product=PIR protein
Py17XNL_02	AUGUSTUS	exon	161341	161526	.	-	.	ID=Py17XNL_0202592.1-exon3;Parent=Py17XNL_0202592.1;gene_name=PIR protein;Name=Py17XNL_0202592.1-exon3;transcript_id=Py17XNL_0202592.1;locus_tag=Py17XNL_0202592;protein_id=Py17XNL_0202592.1-p1;product=PIR protein
Py17XNL_02	AUGUSTUS	start_codon	161353	161355	.	-	0	ID=Py17XNL_0202592.1-start1;Parent=Py17XNL_0202592.1;gene_name=PIR protein;Name=Py17XNL_0202592.1-start1;transcript_id=Py17XNL_0202592.1;locus_tag=Py17XNL_0202592
Py17XNL_02	AUGUSTUS	five_prime_UTR	161356	161526	0.21	-	.	ID=Py17XNL_0202592.1-5UTR1;Parent=Py17XNL_0202592.1;gene_name=PIR protein;Name=Py17XNL_0202592.1-5UTR1;transcript_id=Py17XNL_0202592.1;locus_tag=Py17XNL_0202592
Py17XNL_02	AUGUSTUS	transcription_start_site	161526	161526	.	-	.	ID=Py17XNL_0202592.1-tss1;Parent=Py17XNL_0202592.1;gene_name=PIR protein;Name=Py17XNL_0202592.1-tss1;transcript_id=Py17XNL_0202592.1;locus_tag=Py17XNL_0202592
###
Py17XNL_02	AUGUSTUS	gene	164856	166500	0.52	+	.	ID=Py17XNL_0202593;gene_id=Py17XNL_0202593;gene_name=Py17XNL_0202593;Name=fam-a protein;best_match=PY17X_0201700.1-p1;query_coverage=95.0;percentage_identity=100.0;locus_tag=Py17XNL_0202593
Py17XNL_02	AUGUSTUS	mRNA	164856	165750	0.23	+	.	ID=Py17XNL_0202593.1;Parent=Py17XNL_0202593;gene_name=Py17XNL_0202593;Name=fam-a protein.1;best_match=PY17X_0201700.1-p1;query_coverage=95.0;percentage_identity=100.0;transcript_id=Py17XNL_0202593.1;locus_tag=Py17XNL_0202593;protein_id=Py17XNL_0202593.1-p1;product=fam-a protein
Py17XNL_02	AUGUSTUS	transcription_start_site	164856	164856	.	+	.	ID=Py17XNL_0202593.1-tss1;Parent=Py17XNL_0202593.1;gene_name=fam-a protein;Name=Py17XNL_0202593.1-tss1;transcript_id=Py17XNL_0202593.1;locus_tag=Py17XNL_0202593
Py17XNL_02	AUGUSTUS	five_prime_UTR	164856	164985	0.79	+	.	ID=Py17XNL_0202593.1-5UTR1;Parent=Py17XNL_0202593.1;gene_name=fam-a protein;Name=Py17XNL_0202593.1-5UTR1;transcript_id=Py17XNL_0202593.1;locus_tag=Py17XNL_0202593
Py17XNL_02	AUGUSTUS	exon	164856	165164	.	+	.	ID=Py17XNL_0202593.1-exon1;Parent=Py17XNL_0202593.1;gene_name=fam-a protein;Name=Py17XNL_0202593.1-exon1;transcript_id=Py17XNL_0202593.1;locus_tag=Py17XNL_0202593;protein_id=Py17XNL_0202593.1-p1;product=fam-a protein
Py17XNL_02	AUGUSTUS	start_codon	164986	164988	.	+	0	ID=Py17XNL_0202593.1-start1;Parent=Py17XNL_0202593.1;gene_name=fam-a protein;Name=Py17XNL_0202593.1-start1;transcript_id=Py17XNL_0202593.1;locus_tag=Py17XNL_0202593
Py17XNL_02	AUGUSTUS	CDS	164986	165164	1	+	0	ID=Py17XNL_0202593.1-CDS1;Parent=Py17XNL_0202593.1;gene_name=fam-a protein;Name=Py17XNL_0202593.1-p1;transcript_id=Py17XNL_0202593.1;locus_tag=Py17XNL_0202593;protein_id=Py17XNL_0202593.1-p1;product=fam-a protein
Py17XNL_02	AUGUSTUS	intron	165165	165288	1	+	.	ID=Py17XNL_0202593.1-intron1;Parent=Py17XNL_0202593.1;gene_name=fam-a protein;Name=Py17XNL_0202593.1-intron1;transcript_id=Py17XNL_0202593.1;locus_tag=Py17XNL_0202593
Py17XNL_02	AUGUSTUS	exon	165289	165535	.	+	.	ID=Py17XNL_0202593.1-exon2;Parent=Py17XNL_0202593.1;gene_name=fam-a protein;Name=Py17XNL_0202593.1-exon2;transcript_id=Py17XNL_0202593.1;locus_tag=Py17XNL_0202593;protein_id=Py17XNL_0202593.1-p1;product=fam-a protein
Py17XNL_02	AUGUSTUS	CDS	165289	165535	0.99	+	1	ID=Py17XNL_0202593.1-CDS2;Parent=Py17XNL_0202593.1;gene_name=fam-a protein;Name=Py17XNL_0202593.1-p1;transcript_id=Py17XNL_0202593.1;locus_tag=Py17XNL_0202593;protein_id=Py17XNL_0202593.1-p1;product=fam-a protein
Py17XNL_02	AUGUSTUS	intron	165536	165631	0.99	+	.	ID=Py17XNL_0202593.1-intron2;Parent=Py17XNL_0202593.1;gene_name=fam-a protein;Name=Py17XNL_0202593.1-intron2;transcript_id=Py17XNL_0202593.1;locus_tag=Py17XNL_0202593
Py17XNL_02	AUGUSTUS	CDS	165632	165724	0.29	+	0	ID=Py17XNL_0202593.1-CDS3;Parent=Py17XNL_0202593.1;gene_name=fam-a protein;Name=Py17XNL_0202593.1-p1;transcript_id=Py17XNL_0202593.1;locus_tag=Py17XNL_0202593;protein_id=Py17XNL_0202593.1-p1;product=fam-a protein
Py17XNL_02	AUGUSTUS	exon	165632	165750	.	+	.	ID=Py17XNL_0202593.1-exon3;Parent=Py17XNL_0202593.1;gene_name=fam-a protein;Name=Py17XNL_0202593.1-exon3;transcript_id=Py17XNL_0202593.1;locus_tag=Py17XNL_0202593;protein_id=Py17XNL_0202593.1-p1;product=fam-a protein
Py17XNL_02	AUGUSTUS	stop_codon	165722	165724	.	+	0	ID=Py17XNL_0202593.1-stop1;Parent=Py17XNL_0202593.1;gene_name=fam-a protein;Name=Py17XNL_0202593.1-stop1;transcript_id=Py17XNL_0202593.1;locus_tag=Py17XNL_0202593
Py17XNL_02	AUGUSTUS	three_prime_UTR	165725	165750	0.27	+	.	ID=Py17XNL_0202593.1-3UTR1;Parent=Py17XNL_0202593.1;gene_name=fam-a protein;Name=Py17XNL_0202593.1-3UTR1;transcript_id=Py17XNL_0202593.1;locus_tag=Py17XNL_0202593
Py17XNL_02	AUGUSTUS	transcription_end_site	165750	165750	.	+	.	ID=Py17XNL_0202593.1-tts1;Parent=Py17XNL_0202593.1;gene_name=fam-a protein;Name=Py17XNL_0202593.1-tts1;transcript_id=Py17XNL_0202593.1;locus_tag=Py17XNL_0202593
Py17XNL_02	AUGUSTUS	mRNA	164856	166500	0.29	+	.	ID=Py17XNL_0202593.2;Parent=Py17XNL_0202593;gene_name=Py17XNL_0202593;Name=fam-a protein.2;best_match=PY17X_0201700.1-p1;query_coverage=99.0;percentage_identity=99.296;transcript_id=Py17XNL_0202593.2;locus_tag=Py17XNL_0202593;protein_id=Py17XNL_0202593.2-p2;product=fam-a protein
Py17XNL_02	AUGUSTUS	transcription_start_site	164856	164856	.	+	.	ID=Py17XNL_0202593.2-tss1;Parent=Py17XNL_0202593.2;gene_name=fam-a protein;Name=Py17XNL_0202593.2-tss1;transcript_id=Py17XNL_0202593.2;locus_tag=Py17XNL_0202593
Py17XNL_02	AUGUSTUS	five_prime_UTR	164856	164985	0.71	+	.	ID=Py17XNL_0202593.2-5UTR1;Parent=Py17XNL_0202593.2;gene_name=fam-a protein;Name=Py17XNL_0202593.2-5UTR1;transcript_id=Py17XNL_0202593.2;locus_tag=Py17XNL_0202593
Py17XNL_02	AUGUSTUS	exon	164856	165164	.	+	.	ID=Py17XNL_0202593.2-exon1;Parent=Py17XNL_0202593.2;gene_name=fam-a protein;Name=Py17XNL_0202593.2-exon1;transcript_id=Py17XNL_0202593.2;locus_tag=Py17XNL_0202593;protein_id=Py17XNL_0202593.2-p2;product=fam-a protein
Py17XNL_02	AUGUSTUS	start_codon	164986	164988	.	+	0	ID=Py17XNL_0202593.2-start1;Parent=Py17XNL_0202593.2;gene_name=fam-a protein;Name=Py17XNL_0202593.2-start1;transcript_id=Py17XNL_0202593.2;locus_tag=Py17XNL_0202593
Py17XNL_02	AUGUSTUS	CDS	164986	165164	1	+	0	ID=Py17XNL_0202593.2-CDS1;Parent=Py17XNL_0202593.2;gene_name=fam-a protein;Name=Py17XNL_0202593.2-p2;transcript_id=Py17XNL_0202593.2;locus_tag=Py17XNL_0202593;protein_id=Py17XNL_0202593.2-p2;product=fam-a protein
Py17XNL_02	AUGUSTUS	intron	165165	165288	1	+	.	ID=Py17XNL_0202593.2-intron1;Parent=Py17XNL_0202593.2;gene_name=fam-a protein;Name=Py17XNL_0202593.2-intron1;transcript_id=Py17XNL_0202593.2;locus_tag=Py17XNL_0202593
Py17XNL_02	AUGUSTUS	exon	165289	165535	.	+	.	ID=Py17XNL_0202593.2-exon2;Parent=Py17XNL_0202593.2;gene_name=fam-a protein;Name=Py17XNL_0202593.2-exon2;transcript_id=Py17XNL_0202593.2;locus_tag=Py17XNL_0202593;protein_id=Py17XNL_0202593.2-p2;product=fam-a protein
Py17XNL_02	AUGUSTUS	CDS	165289	165535	1	+	1	ID=Py17XNL_0202593.2-CDS2;Parent=Py17XNL_0202593.2;gene_name=fam-a protein;Name=Py17XNL_0202593.2-p2;transcript_id=Py17XNL_0202593.2;locus_tag=Py17XNL_0202593;protein_id=Py17XNL_0202593.2-p2;product=fam-a protein
Py17XNL_02	AUGUSTUS	intron	165536	165631	1	+	.	ID=Py17XNL_0202593.2-intron2;Parent=Py17XNL_0202593.2;gene_name=fam-a protein;Name=Py17XNL_0202593.2-intron2;transcript_id=Py17XNL_0202593.2;locus_tag=Py17XNL_0202593
Py17XNL_02	AUGUSTUS	exon	165632	165701	.	+	.	ID=Py17XNL_0202593.2-exon3;Parent=Py17XNL_0202593.2;gene_name=fam-a protein;Name=Py17XNL_0202593.2-exon3;transcript_id=Py17XNL_0202593.2;locus_tag=Py17XNL_0202593;protein_id=Py17XNL_0202593.2-p2;product=fam-a protein
Py17XNL_02	AUGUSTUS	CDS	165632	165701	0.9	+	0	ID=Py17XNL_0202593.2-CDS3;Parent=Py17XNL_0202593.2;gene_name=fam-a protein;Name=Py17XNL_0202593.2-p2;transcript_id=Py17XNL_0202593.2;locus_tag=Py17XNL_0202593;protein_id=Py17XNL_0202593.2-p2;product=fam-a protein
Py17XNL_02	AUGUSTUS	intron	165702	165904	0.9	+	.	ID=Py17XNL_0202593.2-intron3;Parent=Py17XNL_0202593.2;gene_name=fam-a protein;Name=Py17XNL_0202593.2-intron3;transcript_id=Py17XNL_0202593.2;locus_tag=Py17XNL_0202593
Py17XNL_02	AUGUSTUS	exon	165905	166014	.	+	.	ID=Py17XNL_0202593.2-exon4;Parent=Py17XNL_0202593.2;gene_name=fam-a protein;Name=Py17XNL_0202593.2-exon4;transcript_id=Py17XNL_0202593.2;locus_tag=Py17XNL_0202593;protein_id=Py17XNL_0202593.2-p2;product=fam-a protein
Py17XNL_02	AUGUSTUS	CDS	165905	166014	0.9	+	2	ID=Py17XNL_0202593.2-CDS4;Parent=Py17XNL_0202593.2;gene_name=fam-a protein;Name=Py17XNL_0202593.2-p2;transcript_id=Py17XNL_0202593.2;locus_tag=Py17XNL_0202593;protein_id=Py17XNL_0202593.2-p2;product=fam-a protein
Py17XNL_02	AUGUSTUS	intron	166015	166094	0.9	+	.	ID=Py17XNL_0202593.2-intron4;Parent=Py17XNL_0202593.2;gene_name=fam-a protein;Name=Py17XNL_0202593.2-intron4;transcript_id=Py17XNL_0202593.2;locus_tag=Py17XNL_0202593
Py17XNL_02	AUGUSTUS	exon	166095	166335	.	+	.	ID=Py17XNL_0202593.2-exon5;Parent=Py17XNL_0202593.2;gene_name=fam-a protein;Name=Py17XNL_0202593.2-exon5;transcript_id=Py17XNL_0202593.2;locus_tag=Py17XNL_0202593;protein_id=Py17XNL_0202593.2-p2;product=fam-a protein
Py17XNL_02	AUGUSTUS	CDS	166095	166335	0.9	+	0	ID=Py17XNL_0202593.2-CDS5;Parent=Py17XNL_0202593.2;gene_name=fam-a protein;Name=Py17XNL_0202593.2-p2;transcript_id=Py17XNL_0202593.2;locus_tag=Py17XNL_0202593;protein_id=Py17XNL_0202593.2-p2;product=fam-a protein
Py17XNL_02	AUGUSTUS	intron	166336	166470	0.9	+	.	ID=Py17XNL_0202593.2-intron5;Parent=Py17XNL_0202593.2;gene_name=fam-a protein;Name=Py17XNL_0202593.2-intron5;transcript_id=Py17XNL_0202593.2;locus_tag=Py17XNL_0202593
Py17XNL_02	AUGUSTUS	CDS	166471	166478	0.9	+	2	ID=Py17XNL_0202593.2-CDS6;Parent=Py17XNL_0202593.2;gene_name=fam-a protein;Name=Py17XNL_0202593.2-p2;transcript_id=Py17XNL_0202593.2;locus_tag=Py17XNL_0202593;protein_id=Py17XNL_0202593.2-p2;product=fam-a protein
Py17XNL_02	AUGUSTUS	exon	166471	166500	.	+	.	ID=Py17XNL_0202593.2-exon6;Parent=Py17XNL_0202593.2;gene_name=fam-a protein;Name=Py17XNL_0202593.2-exon6;transcript_id=Py17XNL_0202593.2;locus_tag=Py17XNL_0202593;protein_id=Py17XNL_0202593.2-p2;product=fam-a protein
Py17XNL_02	AUGUSTUS	stop_codon	166476	166478	.	+	0	ID=Py17XNL_0202593.2-stop1;Parent=Py17XNL_0202593.2;gene_name=fam-a protein;Name=Py17XNL_0202593.2-stop1;transcript_id=Py17XNL_0202593.2;locus_tag=Py17XNL_0202593
Py17XNL_02	AUGUSTUS	three_prime_UTR	166479	166500	0.37	+	.	ID=Py17XNL_0202593.2-3UTR1;Parent=Py17XNL_0202593.2;gene_name=fam-a protein;Name=Py17XNL_0202593.2-3UTR1;transcript_id=Py17XNL_0202593.2;locus_tag=Py17XNL_0202593
Py17XNL_02	AUGUSTUS	transcription_end_site	166500	166500	.	+	.	ID=Py17XNL_0202593.2-tts1;Parent=Py17XNL_0202593.2;gene_name=fam-a protein;Name=Py17XNL_0202593.2-tts1;transcript_id=Py17XNL_0202593.2;locus_tag=Py17XNL_0202593
###
Py17XNL_02	AUGUSTUS	gene	167496	169590	0.24	+	.	ID=Py17XNL_0202594;gene_id=Py17XNL_0202594;gene_name=Py17XNL_0202594;Name=fam-a protein;best_match=PY17X_0201800.1-p1;query_coverage=99.0;percentage_identity=100.0;locus_tag=Py17XNL_0202594
Py17XNL_02	AUGUSTUS	mRNA	167496	169590	0.24	+	.	ID=Py17XNL_0202594.1;Parent=Py17XNL_0202594;gene_name=Py17XNL_0202594;Name=fam-a protein.1;best_match=PY17X_0201800.1-p1;query_coverage=99.0;percentage_identity=100.0;transcript_id=Py17XNL_0202594.1;locus_tag=Py17XNL_0202594;protein_id=Py17XNL_0202594.1-p1;product=fam-a protein
Py17XNL_02	AUGUSTUS	transcription_start_site	167496	167496	.	+	.	ID=Py17XNL_0202594.1-tss1;Parent=Py17XNL_0202594.1;gene_name=fam-a protein;Name=Py17XNL_0202594.1-tss1;transcript_id=Py17XNL_0202594.1;locus_tag=Py17XNL_0202594
Py17XNL_02	AUGUSTUS	five_prime_UTR	167496	167598	0.66	+	.	ID=Py17XNL_0202594.1-5UTR1;Parent=Py17XNL_0202594.1;gene_name=fam-a protein;Name=Py17XNL_0202594.1-5UTR1;transcript_id=Py17XNL_0202594.1;locus_tag=Py17XNL_0202594
Py17XNL_02	AUGUSTUS	exon	167496	167729	.	+	.	ID=Py17XNL_0202594.1-exon1;Parent=Py17XNL_0202594.1;gene_name=fam-a protein;Name=Py17XNL_0202594.1-exon1;transcript_id=Py17XNL_0202594.1;locus_tag=Py17XNL_0202594;protein_id=Py17XNL_0202594.1-p1;product=fam-a protein
Py17XNL_02	AUGUSTUS	start_codon	167599	167601	.	+	0	ID=Py17XNL_0202594.1-start1;Parent=Py17XNL_0202594.1;gene_name=fam-a protein;Name=Py17XNL_0202594.1-start1;transcript_id=Py17XNL_0202594.1;locus_tag=Py17XNL_0202594
Py17XNL_02	AUGUSTUS	CDS	167599	167729	1	+	0	ID=Py17XNL_0202594.1-CDS1;Parent=Py17XNL_0202594.1;gene_name=fam-a protein;Name=Py17XNL_0202594.1-p1;transcript_id=Py17XNL_0202594.1;locus_tag=Py17XNL_0202594;protein_id=Py17XNL_0202594.1-p1;product=fam-a protein
Py17XNL_02	AUGUSTUS	intron	167730	167890	1	+	.	ID=Py17XNL_0202594.1-intron1;Parent=Py17XNL_0202594.1;gene_name=fam-a protein;Name=Py17XNL_0202594.1-intron1;transcript_id=Py17XNL_0202594.1;locus_tag=Py17XNL_0202594
Py17XNL_02	AUGUSTUS	exon	167891	168113	.	+	.	ID=Py17XNL_0202594.1-exon2;Parent=Py17XNL_0202594.1;gene_name=fam-a protein;Name=Py17XNL_0202594.1-exon2;transcript_id=Py17XNL_0202594.1;locus_tag=Py17XNL_0202594;protein_id=Py17XNL_0202594.1-p1;product=fam-a protein
Py17XNL_02	AUGUSTUS	CDS	167891	168113	1	+	1	ID=Py17XNL_0202594.1-CDS2;Parent=Py17XNL_0202594.1;gene_name=fam-a protein;Name=Py17XNL_0202594.1-p1;transcript_id=Py17XNL_0202594.1;locus_tag=Py17XNL_0202594;protein_id=Py17XNL_0202594.1-p1;product=fam-a protein
Py17XNL_02	AUGUSTUS	intron	168114	168202	1	+	.	ID=Py17XNL_0202594.1-intron2;Parent=Py17XNL_0202594.1;gene_name=fam-a protein;Name=Py17XNL_0202594.1-intron2;transcript_id=Py17XNL_0202594.1;locus_tag=Py17XNL_0202594
Py17XNL_02	AUGUSTUS	exon	168203	168272	.	+	.	ID=Py17XNL_0202594.1-exon3;Parent=Py17XNL_0202594.1;gene_name=fam-a protein;Name=Py17XNL_0202594.1-exon3;transcript_id=Py17XNL_0202594.1;locus_tag=Py17XNL_0202594;protein_id=Py17XNL_0202594.1-p1;product=fam-a protein
Py17XNL_02	AUGUSTUS	CDS	168203	168272	1	+	0	ID=Py17XNL_0202594.1-CDS3;Parent=Py17XNL_0202594.1;gene_name=fam-a protein;Name=Py17XNL_0202594.1-p1;transcript_id=Py17XNL_0202594.1;locus_tag=Py17XNL_0202594;protein_id=Py17XNL_0202594.1-p1;product=fam-a protein
Py17XNL_02	AUGUSTUS	intron	168273	168420	1	+	.	ID=Py17XNL_0202594.1-intron3;Parent=Py17XNL_0202594.1;gene_name=fam-a protein;Name=Py17XNL_0202594.1-intron3;transcript_id=Py17XNL_0202594.1;locus_tag=Py17XNL_0202594
Py17XNL_02	AUGUSTUS	exon	168421	168530	.	+	.	ID=Py17XNL_0202594.1-exon4;Parent=Py17XNL_0202594.1;gene_name=fam-a protein;Name=Py17XNL_0202594.1-exon4;transcript_id=Py17XNL_0202594.1;locus_tag=Py17XNL_0202594;protein_id=Py17XNL_0202594.1-p1;product=fam-a protein
Py17XNL_02	AUGUSTUS	CDS	168421	168530	1	+	2	ID=Py17XNL_0202594.1-CDS4;Parent=Py17XNL_0202594.1;gene_name=fam-a protein;Name=Py17XNL_0202594.1-p1;transcript_id=Py17XNL_0202594.1;locus_tag=Py17XNL_0202594;protein_id=Py17XNL_0202594.1-p1;product=fam-a protein
Py17XNL_02	AUGUSTUS	intron	168531	168620	1	+	.	ID=Py17XNL_0202594.1-intron4;Parent=Py17XNL_0202594.1;gene_name=fam-a protein;Name=Py17XNL_0202594.1-intron4;transcript_id=Py17XNL_0202594.1;locus_tag=Py17XNL_0202594
Py17XNL_02	AUGUSTUS	exon	168621	168842	.	+	.	ID=Py17XNL_0202594.1-exon5;Parent=Py17XNL_0202594.1;gene_name=fam-a protein;Name=Py17XNL_0202594.1-exon5;transcript_id=Py17XNL_0202594.1;locus_tag=Py17XNL_0202594;protein_id=Py17XNL_0202594.1-p1;product=fam-a protein
Py17XNL_02	AUGUSTUS	CDS	168621	168842	1	+	0	ID=Py17XNL_0202594.1-CDS5;Parent=Py17XNL_0202594.1;gene_name=fam-a protein;Name=Py17XNL_0202594.1-p1;transcript_id=Py17XNL_0202594.1;locus_tag=Py17XNL_0202594;protein_id=Py17XNL_0202594.1-p1;product=fam-a protein
Py17XNL_02	AUGUSTUS	intron	168843	168977	1	+	.	ID=Py17XNL_0202594.1-intron5;Parent=Py17XNL_0202594.1;gene_name=fam-a protein;Name=Py17XNL_0202594.1-intron5;transcript_id=Py17XNL_0202594.1;locus_tag=Py17XNL_0202594
Py17XNL_02	AUGUSTUS	CDS	168978	169073	1	+	0	ID=Py17XNL_0202594.1-CDS6;Parent=Py17XNL_0202594.1;gene_name=fam-a protein;Name=Py17XNL_0202594.1-p1;transcript_id=Py17XNL_0202594.1;locus_tag=Py17XNL_0202594;protein_id=Py17XNL_0202594.1-p1;product=fam-a protein
Py17XNL_02	AUGUSTUS	exon	168978	169590	.	+	.	ID=Py17XNL_0202594.1-exon6;Parent=Py17XNL_0202594.1;gene_name=fam-a protein;Name=Py17XNL_0202594.1-exon6;transcript_id=Py17XNL_0202594.1;locus_tag=Py17XNL_0202594;protein_id=Py17XNL_0202594.1-p1;product=fam-a protein
Py17XNL_02	AUGUSTUS	stop_codon	169071	169073	.	+	0	ID=Py17XNL_0202594.1-stop1;Parent=Py17XNL_0202594.1;gene_name=fam-a protein;Name=Py17XNL_0202594.1-stop1;transcript_id=Py17XNL_0202594.1;locus_tag=Py17XNL_0202594
Py17XNL_02	AUGUSTUS	three_prime_UTR	169074	169590	0.34	+	.	ID=Py17XNL_0202594.1-3UTR1;Parent=Py17XNL_0202594.1;gene_name=fam-a protein;Name=Py17XNL_0202594.1-3UTR1;transcript_id=Py17XNL_0202594.1;locus_tag=Py17XNL_0202594
Py17XNL_02	AUGUSTUS	transcription_end_site	169590	169590	.	+	.	ID=Py17XNL_0202594.1-tts1;Parent=Py17XNL_0202594.1;gene_name=fam-a protein;Name=Py17XNL_0202594.1-tts1;transcript_id=Py17XNL_0202594.1;locus_tag=Py17XNL_0202594
###
Py17XNL_02	AUGUSTUS	gene	170287	171586	0.23	-	.	ID=Py17XNL_0202595;gene_id=Py17XNL_0202595;gene_name=Py17XNL_0202595;Name=PIR protein;best_match=PY17X_1300500.1-p1;query_coverage=96.0;percentage_identity=67.672;locus_tag=Py17XNL_0202595
Py17XNL_02	AUGUSTUS	mRNA	170287	171586	0.23	-	.	ID=Py17XNL_0202595.1;Parent=Py17XNL_0202595;gene_name=Py17XNL_0202595;Name=PIR protein.1;best_match=PY17X_1300500.1-p1;query_coverage=96.0;percentage_identity=67.672;transcript_id=Py17XNL_0202595.1;locus_tag=Py17XNL_0202595;protein_id=Py17XNL_0202595.1-p1;product=PIR protein
Py17XNL_02	AUGUSTUS	transcription_end_site	170287	170287	.	-	.	ID=Py17XNL_0202595.1-tts1;Parent=Py17XNL_0202595.1;gene_name=PIR protein;Name=Py17XNL_0202595.1-tts1;transcript_id=Py17XNL_0202595.1;locus_tag=Py17XNL_0202595
Py17XNL_02	AUGUSTUS	exon	170287	170492	.	-	.	ID=Py17XNL_0202595.1-exon1;Parent=Py17XNL_0202595.1;gene_name=PIR protein;Name=Py17XNL_0202595.1-exon1;transcript_id=Py17XNL_0202595.1;locus_tag=Py17XNL_0202595;protein_id=Py17XNL_0202595.1-p1;product=PIR protein
Py17XNL_02	AUGUSTUS	three_prime_UTR	170287	170492	0.38	-	.	ID=Py17XNL_0202595.1-3UTR1;Parent=Py17XNL_0202595.1;gene_name=PIR protein;Name=Py17XNL_0202595.1-3UTR1;transcript_id=Py17XNL_0202595.1;locus_tag=Py17XNL_0202595
Py17XNL_02	AUGUSTUS	three_prime_UTR	170581	170660	0.6	-	.	ID=Py17XNL_0202595.1-3UTR2;Parent=Py17XNL_0202595.1;gene_name=PIR protein;Name=Py17XNL_0202595.1-3UTR2;transcript_id=Py17XNL_0202595.1;locus_tag=Py17XNL_0202595
Py17XNL_02	AUGUSTUS	exon	170581	171368	.	-	.	ID=Py17XNL_0202595.1-exon2;Parent=Py17XNL_0202595.1;gene_name=PIR protein;Name=Py17XNL_0202595.1-exon2;transcript_id=Py17XNL_0202595.1;locus_tag=Py17XNL_0202595;protein_id=Py17XNL_0202595.1-p1;product=PIR protein
Py17XNL_02	AUGUSTUS	stop_codon	170661	170663	.	-	0	ID=Py17XNL_0202595.1-stop1;Parent=Py17XNL_0202595.1;gene_name=PIR protein;Name=Py17XNL_0202595.1-stop1;transcript_id=Py17XNL_0202595.1;locus_tag=Py17XNL_0202595
Py17XNL_02	AUGUSTUS	CDS	170661	171368	0.48	-	0	ID=Py17XNL_0202595.1-CDS1;Parent=Py17XNL_0202595.1;gene_name=PIR protein;Name=Py17XNL_0202595.1-p1;transcript_id=Py17XNL_0202595.1;locus_tag=Py17XNL_0202595;protein_id=Py17XNL_0202595.1-p1;product=PIR protein
Py17XNL_02	AUGUSTUS	intron	171369	171499	0.84	-	.	ID=Py17XNL_0202595.1-intron1;Parent=Py17XNL_0202595.1;gene_name=PIR protein;Name=Py17XNL_0202595.1-intron1;transcript_id=Py17XNL_0202595.1;locus_tag=Py17XNL_0202595
Py17XNL_02	AUGUSTUS	CDS	171500	171514	0.78	-	0	ID=Py17XNL_0202595.1-CDS2;Parent=Py17XNL_0202595.1;gene_name=PIR protein;Name=Py17XNL_0202595.1-p1;transcript_id=Py17XNL_0202595.1;locus_tag=Py17XNL_0202595;protein_id=Py17XNL_0202595.1-p1;product=PIR protein
Py17XNL_02	AUGUSTUS	exon	171500	171586	.	-	.	ID=Py17XNL_0202595.1-exon3;Parent=Py17XNL_0202595.1;gene_name=PIR protein;Name=Py17XNL_0202595.1-exon3;transcript_id=Py17XNL_0202595.1;locus_tag=Py17XNL_0202595;protein_id=Py17XNL_0202595.1-p1;product=PIR protein
Py17XNL_02	AUGUSTUS	start_codon	171512	171514	.	-	0	ID=Py17XNL_0202595.1-start1;Parent=Py17XNL_0202595.1;gene_name=PIR protein;Name=Py17XNL_0202595.1-start1;transcript_id=Py17XNL_0202595.1;locus_tag=Py17XNL_0202595
Py17XNL_02	AUGUSTUS	five_prime_UTR	171515	171586	0.62	-	.	ID=Py17XNL_0202595.1-5UTR1;Parent=Py17XNL_0202595.1;gene_name=PIR protein;Name=Py17XNL_0202595.1-5UTR1;transcript_id=Py17XNL_0202595.1;locus_tag=Py17XNL_0202595
Py17XNL_02	AUGUSTUS	transcription_start_site	171586	171586	.	-	.	ID=Py17XNL_0202595.1-tss1;Parent=Py17XNL_0202595.1;gene_name=PIR protein;Name=Py17XNL_0202595.1-tss1;transcript_id=Py17XNL_0202595.1;locus_tag=Py17XNL_0202595
###
Py17XNL_02	AUGUSTUS	gene	173287	175466	0.21	-	.	ID=Py17XNL_0202596;gene_id=Py17XNL_0202596;gene_name=Py17XNL_0202596;Name=PIR protein;best_match=PY17X_0202000.1-p1;query_coverage=99.0;percentage_identity=100.0;locus_tag=Py17XNL_0202596
Py17XNL_02	AUGUSTUS	mRNA	173287	175466	0.21	-	.	ID=Py17XNL_0202596.1;Parent=Py17XNL_0202596;gene_name=Py17XNL_0202596;Name=PIR protein.1;best_match=PY17X_0202000.1-p1;query_coverage=99.0;percentage_identity=100.0;transcript_id=Py17XNL_0202596.1;locus_tag=Py17XNL_0202596;protein_id=Py17XNL_0202596.1-p1;product=PIR protein
Py17XNL_02	AUGUSTUS	transcription_end_site	173287	173287	.	-	.	ID=Py17XNL_0202596.1-tts1;Parent=Py17XNL_0202596.1;gene_name=PIR protein;Name=Py17XNL_0202596.1-tts1;transcript_id=Py17XNL_0202596.1;locus_tag=Py17XNL_0202596
Py17XNL_02	AUGUSTUS	three_prime_UTR	173287	173895	0.51	-	.	ID=Py17XNL_0202596.1-3UTR1;Parent=Py17XNL_0202596.1;gene_name=PIR protein;Name=Py17XNL_0202596.1-3UTR1;transcript_id=Py17XNL_0202596.1;locus_tag=Py17XNL_0202596
Py17XNL_02	AUGUSTUS	exon	173287	173982	.	-	.	ID=Py17XNL_0202596.1-exon1;Parent=Py17XNL_0202596.1;gene_name=PIR protein;Name=Py17XNL_0202596.1-exon1;transcript_id=Py17XNL_0202596.1;locus_tag=Py17XNL_0202596;protein_id=Py17XNL_0202596.1-p1;product=PIR protein
Py17XNL_02	AUGUSTUS	stop_codon	173896	173898	.	-	0	ID=Py17XNL_0202596.1-stop1;Parent=Py17XNL_0202596.1;gene_name=PIR protein;Name=Py17XNL_0202596.1-stop1;transcript_id=Py17XNL_0202596.1;locus_tag=Py17XNL_0202596
Py17XNL_02	AUGUSTUS	CDS	173896	173982	1	-	0	ID=Py17XNL_0202596.1-CDS1;Parent=Py17XNL_0202596.1;gene_name=PIR protein;Name=Py17XNL_0202596.1-p1;transcript_id=Py17XNL_0202596.1;locus_tag=Py17XNL_0202596;protein_id=Py17XNL_0202596.1-p1;product=PIR protein
Py17XNL_02	AUGUSTUS	intron	173983	174070	1	-	.	ID=Py17XNL_0202596.1-intron1;Parent=Py17XNL_0202596.1;gene_name=PIR protein;Name=Py17XNL_0202596.1-intron1;transcript_id=Py17XNL_0202596.1;locus_tag=Py17XNL_0202596
Py17XNL_02	AUGUSTUS	exon	174071	174913	.	-	.	ID=Py17XNL_0202596.1-exon2;Parent=Py17XNL_0202596.1;gene_name=PIR protein;Name=Py17XNL_0202596.1-exon2;transcript_id=Py17XNL_0202596.1;locus_tag=Py17XNL_0202596;protein_id=Py17XNL_0202596.1-p1;product=PIR protein
Py17XNL_02	AUGUSTUS	CDS	174071	174913	1	-	0	ID=Py17XNL_0202596.1-CDS2;Parent=Py17XNL_0202596.1;gene_name=PIR protein;Name=Py17XNL_0202596.1-p1;transcript_id=Py17XNL_0202596.1;locus_tag=Py17XNL_0202596;protein_id=Py17XNL_0202596.1-p1;product=PIR protein
Py17XNL_02	AUGUSTUS	intron	174914	175045	1	-	.	ID=Py17XNL_0202596.1-intron2;Parent=Py17XNL_0202596.1;gene_name=PIR protein;Name=Py17XNL_0202596.1-intron2;transcript_id=Py17XNL_0202596.1;locus_tag=Py17XNL_0202596
Py17XNL_02	AUGUSTUS	CDS	175046	175060	1	-	0	ID=Py17XNL_0202596.1-CDS3;Parent=Py17XNL_0202596.1;gene_name=PIR protein;Name=Py17XNL_0202596.1-p1;transcript_id=Py17XNL_0202596.1;locus_tag=Py17XNL_0202596;protein_id=Py17XNL_0202596.1-p1;product=PIR protein
Py17XNL_02	AUGUSTUS	exon	175046	175466	.	-	.	ID=Py17XNL_0202596.1-exon3;Parent=Py17XNL_0202596.1;gene_name=PIR protein;Name=Py17XNL_0202596.1-exon3;transcript_id=Py17XNL_0202596.1;locus_tag=Py17XNL_0202596;protein_id=Py17XNL_0202596.1-p1;product=PIR protein
Py17XNL_02	AUGUSTUS	start_codon	175058	175060	.	-	0	ID=Py17XNL_0202596.1-start1;Parent=Py17XNL_0202596.1;gene_name=PIR protein;Name=Py17XNL_0202596.1-start1;transcript_id=Py17XNL_0202596.1;locus_tag=Py17XNL_0202596
Py17XNL_02	AUGUSTUS	five_prime_UTR	175061	175466	0.33	-	.	ID=Py17XNL_0202596.1-5UTR1;Parent=Py17XNL_0202596.1;gene_name=PIR protein;Name=Py17XNL_0202596.1-5UTR1;transcript_id=Py17XNL_0202596.1;locus_tag=Py17XNL_0202596
Py17XNL_02	AUGUSTUS	transcription_start_site	175466	175466	.	-	.	ID=Py17XNL_0202596.1-tss1;Parent=Py17XNL_0202596.1;gene_name=PIR protein;Name=Py17XNL_0202596.1-tss1;transcript_id=Py17XNL_0202596.1;locus_tag=Py17XNL_0202596
###
Py17XNL_02	AUGUSTUS	gene	177577	179986	0.06	-	.	ID=Py17XNL_0202597;gene_id=Py17XNL_0202597;gene_name=Py17XNL_0202597;Name=PIR protein;best_match=PY17X_0202100.1-p1;query_coverage=97.0;percentage_identity=98.22;locus_tag=Py17XNL_0202597
Py17XNL_02	AUGUSTUS	mRNA	177577	179986	0.06	-	.	ID=Py17XNL_0202597.1;Parent=Py17XNL_0202597;gene_name=Py17XNL_0202597;Name=PIR protein.1;best_match=PY17X_0202100.1-p1;query_coverage=97.0;percentage_identity=98.22;transcript_id=Py17XNL_0202597.1;locus_tag=Py17XNL_0202597;protein_id=Py17XNL_0202597.1-p1;product=PIR protein
Py17XNL_02	AUGUSTUS	transcription_end_site	177577	177577	.	-	.	ID=Py17XNL_0202597.1-tts1;Parent=Py17XNL_0202597.1;gene_name=PIR protein;Name=Py17XNL_0202597.1-tts1;transcript_id=Py17XNL_0202597.1;locus_tag=Py17XNL_0202597
Py17XNL_02	AUGUSTUS	three_prime_UTR	177577	177947	0.26	-	.	ID=Py17XNL_0202597.1-3UTR1;Parent=Py17XNL_0202597.1;gene_name=PIR protein;Name=Py17XNL_0202597.1-3UTR1;transcript_id=Py17XNL_0202597.1;locus_tag=Py17XNL_0202597
Py17XNL_02	AUGUSTUS	exon	177577	178013	.	-	.	ID=Py17XNL_0202597.1-exon1;Parent=Py17XNL_0202597.1;gene_name=PIR protein;Name=Py17XNL_0202597.1-exon1;transcript_id=Py17XNL_0202597.1;locus_tag=Py17XNL_0202597;protein_id=Py17XNL_0202597.1-p1;product=PIR protein
Py17XNL_02	AUGUSTUS	stop_codon	177948	177950	.	-	0	ID=Py17XNL_0202597.1-stop1;Parent=Py17XNL_0202597.1;gene_name=PIR protein;Name=Py17XNL_0202597.1-stop1;transcript_id=Py17XNL_0202597.1;locus_tag=Py17XNL_0202597
Py17XNL_02	AUGUSTUS	CDS	177948	178013	1	-	0	ID=Py17XNL_0202597.1-CDS1;Parent=Py17XNL_0202597.1;gene_name=PIR protein;Name=Py17XNL_0202597.1-p1;transcript_id=Py17XNL_0202597.1;locus_tag=Py17XNL_0202597;protein_id=Py17XNL_0202597.1-p1;product=PIR protein
Py17XNL_02	AUGUSTUS	intron	178014	178100	1	-	.	ID=Py17XNL_0202597.1-intron1;Parent=Py17XNL_0202597.1;gene_name=PIR protein;Name=Py17XNL_0202597.1-intron1;transcript_id=Py17XNL_0202597.1;locus_tag=Py17XNL_0202597
Py17XNL_02	AUGUSTUS	exon	178101	179024	.	-	.	ID=Py17XNL_0202597.1-exon2;Parent=Py17XNL_0202597.1;gene_name=PIR protein;Name=Py17XNL_0202597.1-exon2;transcript_id=Py17XNL_0202597.1;locus_tag=Py17XNL_0202597;protein_id=Py17XNL_0202597.1-p1;product=PIR protein
Py17XNL_02	AUGUSTUS	CDS	178101	179024	1	-	0	ID=Py17XNL_0202597.1-CDS2;Parent=Py17XNL_0202597.1;gene_name=PIR protein;Name=Py17XNL_0202597.1-p1;transcript_id=Py17XNL_0202597.1;locus_tag=Py17XNL_0202597;protein_id=Py17XNL_0202597.1-p1;product=PIR protein
Py17XNL_02	AUGUSTUS	intron	179025	179163	1	-	.	ID=Py17XNL_0202597.1-intron2;Parent=Py17XNL_0202597.1;gene_name=PIR protein;Name=Py17XNL_0202597.1-intron2;transcript_id=Py17XNL_0202597.1;locus_tag=Py17XNL_0202597
Py17XNL_02	AUGUSTUS	CDS	179164	179220	0.96	-	0	ID=Py17XNL_0202597.1-CDS3;Parent=Py17XNL_0202597.1;gene_name=PIR protein;Name=Py17XNL_0202597.1-p1;transcript_id=Py17XNL_0202597.1;locus_tag=Py17XNL_0202597;protein_id=Py17XNL_0202597.1-p1;product=PIR protein
Py17XNL_02	AUGUSTUS	exon	179164	179249	.	-	.	ID=Py17XNL_0202597.1-exon3;Parent=Py17XNL_0202597.1;gene_name=PIR protein;Name=Py17XNL_0202597.1-exon3;transcript_id=Py17XNL_0202597.1;locus_tag=Py17XNL_0202597;protein_id=Py17XNL_0202597.1-p1;product=PIR protein
Py17XNL_02	AUGUSTUS	start_codon	179218	179220	.	-	0	ID=Py17XNL_0202597.1-start1;Parent=Py17XNL_0202597.1;gene_name=PIR protein;Name=Py17XNL_0202597.1-start1;transcript_id=Py17XNL_0202597.1;locus_tag=Py17XNL_0202597
Py17XNL_02	AUGUSTUS	five_prime_UTR	179221	179249	0.63	-	.	ID=Py17XNL_0202597.1-5UTR1;Parent=Py17XNL_0202597.1;gene_name=PIR protein;Name=Py17XNL_0202597.1-5UTR1;transcript_id=Py17XNL_0202597.1;locus_tag=Py17XNL_0202597
Py17XNL_02	AUGUSTUS	exon	179805	179986	.	-	.	ID=Py17XNL_0202597.1-exon4;Parent=Py17XNL_0202597.1;gene_name=PIR protein;Name=Py17XNL_0202597.1-exon4;transcript_id=Py17XNL_0202597.1;locus_tag=Py17XNL_0202597;protein_id=Py17XNL_0202597.1-p1;product=PIR protein
Py17XNL_02	AUGUSTUS	five_prime_UTR	179805	179986	0.34	-	.	ID=Py17XNL_0202597.1-5UTR2;Parent=Py17XNL_0202597.1;gene_name=PIR protein;Name=Py17XNL_0202597.1-5UTR2;transcript_id=Py17XNL_0202597.1;locus_tag=Py17XNL_0202597
Py17XNL_02	AUGUSTUS	transcription_start_site	179986	179986	.	-	.	ID=Py17XNL_0202597.1-tss1;Parent=Py17XNL_0202597.1;gene_name=PIR protein;Name=Py17XNL_0202597.1-tss1;transcript_id=Py17XNL_0202597.1;locus_tag=Py17XNL_0202597
###
Py17XNL_02	AUGUSTUS	gene	181657	182916	0.16	-	.	ID=Py17XNL_0202598;gene_id=Py17XNL_0202598;gene_name=Py17XNL_0202598;Name=PIR protein;best_match=PY17X_0202200.1-p1;query_coverage=99.0;percentage_identity=100.0;locus_tag=Py17XNL_0202598
Py17XNL_02	AUGUSTUS	mRNA	181657	182916	0.16	-	.	ID=Py17XNL_0202598.1;Parent=Py17XNL_0202598;gene_name=Py17XNL_0202598;Name=PIR protein.1;best_match=PY17X_0202200.1-p1;query_coverage=99.0;percentage_identity=100.0;transcript_id=Py17XNL_0202598.1;locus_tag=Py17XNL_0202598;protein_id=Py17XNL_0202598.1-p1;product=PIR protein
Py17XNL_02	AUGUSTUS	transcription_end_site	181657	181657	.	-	.	ID=Py17XNL_0202598.1-tts1;Parent=Py17XNL_0202598.1;gene_name=PIR protein;Name=Py17XNL_0202598.1-tts1;transcript_id=Py17XNL_0202598.1;locus_tag=Py17XNL_0202598
Py17XNL_02	AUGUSTUS	three_prime_UTR	181657	181740	0.37	-	.	ID=Py17XNL_0202598.1-3UTR1;Parent=Py17XNL_0202598.1;gene_name=PIR protein;Name=Py17XNL_0202598.1-3UTR1;transcript_id=Py17XNL_0202598.1;locus_tag=Py17XNL_0202598
Py17XNL_02	AUGUSTUS	exon	181657	181821	.	-	.	ID=Py17XNL_0202598.1-exon1;Parent=Py17XNL_0202598.1;gene_name=PIR protein;Name=Py17XNL_0202598.1-exon1;transcript_id=Py17XNL_0202598.1;locus_tag=Py17XNL_0202598;protein_id=Py17XNL_0202598.1-p1;product=PIR protein
Py17XNL_02	AUGUSTUS	stop_codon	181741	181743	.	-	0	ID=Py17XNL_0202598.1-stop1;Parent=Py17XNL_0202598.1;gene_name=PIR protein;Name=Py17XNL_0202598.1-stop1;transcript_id=Py17XNL_0202598.1;locus_tag=Py17XNL_0202598
Py17XNL_02	AUGUSTUS	CDS	181741	181821	0.97	-	0	ID=Py17XNL_0202598.1-CDS1;Parent=Py17XNL_0202598.1;gene_name=PIR protein;Name=Py17XNL_0202598.1-p1;transcript_id=Py17XNL_0202598.1;locus_tag=Py17XNL_0202598;protein_id=Py17XNL_0202598.1-p1;product=PIR protein
Py17XNL_02	AUGUSTUS	intron	181822	181910	0.97	-	.	ID=Py17XNL_0202598.1-intron1;Parent=Py17XNL_0202598.1;gene_name=PIR protein;Name=Py17XNL_0202598.1-intron1;transcript_id=Py17XNL_0202598.1;locus_tag=Py17XNL_0202598
Py17XNL_02	AUGUSTUS	exon	181911	182708	.	-	.	ID=Py17XNL_0202598.1-exon2;Parent=Py17XNL_0202598.1;gene_name=PIR protein;Name=Py17XNL_0202598.1-exon2;transcript_id=Py17XNL_0202598.1;locus_tag=Py17XNL_0202598;protein_id=Py17XNL_0202598.1-p1;product=PIR protein
Py17XNL_02	AUGUSTUS	CDS	181911	182708	1	-	0	ID=Py17XNL_0202598.1-CDS2;Parent=Py17XNL_0202598.1;gene_name=PIR protein;Name=Py17XNL_0202598.1-p1;transcript_id=Py17XNL_0202598.1;locus_tag=Py17XNL_0202598;protein_id=Py17XNL_0202598.1-p1;product=PIR protein
Py17XNL_02	AUGUSTUS	intron	182709	182816	1	-	.	ID=Py17XNL_0202598.1-intron2;Parent=Py17XNL_0202598.1;gene_name=PIR protein;Name=Py17XNL_0202598.1-intron2;transcript_id=Py17XNL_0202598.1;locus_tag=Py17XNL_0202598
Py17XNL_02	AUGUSTUS	CDS	182817	182831	1	-	0	ID=Py17XNL_0202598.1-CDS3;Parent=Py17XNL_0202598.1;gene_name=PIR protein;Name=Py17XNL_0202598.1-p1;transcript_id=Py17XNL_0202598.1;locus_tag=Py17XNL_0202598;protein_id=Py17XNL_0202598.1-p1;product=PIR protein
Py17XNL_02	AUGUSTUS	exon	182817	182916	.	-	.	ID=Py17XNL_0202598.1-exon3;Parent=Py17XNL_0202598.1;gene_name=PIR protein;Name=Py17XNL_0202598.1-exon3;transcript_id=Py17XNL_0202598.1;locus_tag=Py17XNL_0202598;protein_id=Py17XNL_0202598.1-p1;product=PIR protein
Py17XNL_02	AUGUSTUS	start_codon	182829	182831	.	-	0	ID=Py17XNL_0202598.1-start1;Parent=Py17XNL_0202598.1;gene_name=PIR protein;Name=Py17XNL_0202598.1-start1;transcript_id=Py17XNL_0202598.1;locus_tag=Py17XNL_0202598
Py17XNL_02	AUGUSTUS	five_prime_UTR	182832	182916	0.43	-	.	ID=Py17XNL_0202598.1-5UTR1;Parent=Py17XNL_0202598.1;gene_name=PIR protein;Name=Py17XNL_0202598.1-5UTR1;transcript_id=Py17XNL_0202598.1;locus_tag=Py17XNL_0202598
Py17XNL_02	AUGUSTUS	transcription_start_site	182916	182916	.	-	.	ID=Py17XNL_0202598.1-tss1;Parent=Py17XNL_0202598.1;gene_name=PIR protein;Name=Py17XNL_0202598.1-tss1;transcript_id=Py17XNL_0202598.1;locus_tag=Py17XNL_0202598
###
Py17XNL_02	AUGUSTUS	gene	184957	186366	0.13	-	.	ID=Py17XNL_0202599;gene_id=Py17XNL_0202599;gene_name=Py17XNL_0202599;Name=Py17XNL_0202599;best_match=augustus;locus_tag=Py17XNL_0202599
Py17XNL_02	AUGUSTUS	mRNA	184957	186366	0.13	-	.	ID=Py17XNL_0202599.1;Parent=Py17XNL_0202599;gene_name=Py17XNL_0202599;Name=Py17XNL_0202599.1;best_match=augustus;transcript_id=Py17XNL_0202599.1;locus_tag=Py17XNL_0202599;protein_id=Py17XNL_0202599.1-p1;product=Unknown
Py17XNL_02	AUGUSTUS	transcription_end_site	184957	184957	.	-	.	ID=Py17XNL_0202599.1-tts1;Parent=Py17XNL_0202599.1;Name=Py17XNL_0202599.1-tts1;transcript_id=Py17XNL_0202599.1;locus_tag=Py17XNL_0202599
Py17XNL_02	AUGUSTUS	three_prime_UTR	184957	185239	0.22	-	.	ID=Py17XNL_0202599.1-3UTR1;Parent=Py17XNL_0202599.1;Name=Py17XNL_0202599.1-3UTR1;transcript_id=Py17XNL_0202599.1;locus_tag=Py17XNL_0202599
Py17XNL_02	AUGUSTUS	exon	184957	185305	.	-	.	ID=Py17XNL_0202599.1-exon1;Parent=Py17XNL_0202599.1;Name=Py17XNL_0202599.1-exon1;transcript_id=Py17XNL_0202599.1;locus_tag=Py17XNL_0202599;protein_id=Py17XNL_0202599.1-p1;product=Unknown
Py17XNL_02	AUGUSTUS	stop_codon	185240	185242	.	-	0	ID=Py17XNL_0202599.1-stop1;Parent=Py17XNL_0202599.1;Name=Py17XNL_0202599.1-stop1;transcript_id=Py17XNL_0202599.1;locus_tag=Py17XNL_0202599
Py17XNL_02	AUGUSTUS	CDS	185240	185305	1	-	0	ID=Py17XNL_0202599.1-CDS1;Parent=Py17XNL_0202599.1;Name=Py17XNL_0202599.1-p1;transcript_id=Py17XNL_0202599.1;locus_tag=Py17XNL_0202599;protein_id=Py17XNL_0202599.1-p1;product=Unknown
Py17XNL_02	AUGUSTUS	intron	185306	185409	0.99	-	.	ID=Py17XNL_0202599.1-intron1;Parent=Py17XNL_0202599.1;Name=Py17XNL_0202599.1-intron1;transcript_id=Py17XNL_0202599.1;locus_tag=Py17XNL_0202599
Py17XNL_02	AUGUSTUS	exon	185410	185699	.	-	.	ID=Py17XNL_0202599.1-exon2;Parent=Py17XNL_0202599.1;Name=Py17XNL_0202599.1-exon2;transcript_id=Py17XNL_0202599.1;locus_tag=Py17XNL_0202599;protein_id=Py17XNL_0202599.1-p1;product=Unknown
Py17XNL_02	AUGUSTUS	CDS	185410	185699	0.99	-	2	ID=Py17XNL_0202599.1-CDS2;Parent=Py17XNL_0202599.1;Name=Py17XNL_0202599.1-p1;transcript_id=Py17XNL_0202599.1;locus_tag=Py17XNL_0202599;protein_id=Py17XNL_0202599.1-p1;product=Unknown
Py17XNL_02	AUGUSTUS	intron	185700	185851	0.99	-	.	ID=Py17XNL_0202599.1-intron2;Parent=Py17XNL_0202599.1;Name=Py17XNL_0202599.1-intron2;transcript_id=Py17XNL_0202599.1;locus_tag=Py17XNL_0202599
Py17XNL_02	AUGUSTUS	exon	185852	186008	.	-	.	ID=Py17XNL_0202599.1-exon3;Parent=Py17XNL_0202599.1;Name=Py17XNL_0202599.1-exon3;transcript_id=Py17XNL_0202599.1;locus_tag=Py17XNL_0202599;protein_id=Py17XNL_0202599.1-p1;product=Unknown
Py17XNL_02	AUGUSTUS	CDS	185852	186008	0.98	-	0	ID=Py17XNL_0202599.1-CDS3;Parent=Py17XNL_0202599.1;Name=Py17XNL_0202599.1-p1;transcript_id=Py17XNL_0202599.1;locus_tag=Py17XNL_0202599;protein_id=Py17XNL_0202599.1-p1;product=Unknown
Py17XNL_02	AUGUSTUS	intron	186009	186100	0.86	-	.	ID=Py17XNL_0202599.1-intron3;Parent=Py17XNL_0202599.1;Name=Py17XNL_0202599.1-intron3;transcript_id=Py17XNL_0202599.1;locus_tag=Py17XNL_0202599
Py17XNL_02	AUGUSTUS	exon	186101	186193	.	-	.	ID=Py17XNL_0202599.1-exon4;Parent=Py17XNL_0202599.1;Name=Py17XNL_0202599.1-exon4;transcript_id=Py17XNL_0202599.1;locus_tag=Py17XNL_0202599;protein_id=Py17XNL_0202599.1-p1;product=Unknown
Py17XNL_02	AUGUSTUS	CDS	186101	186193	0.83	-	0	ID=Py17XNL_0202599.1-CDS4;Parent=Py17XNL_0202599.1;Name=Py17XNL_0202599.1-p1;transcript_id=Py17XNL_0202599.1;locus_tag=Py17XNL_0202599;protein_id=Py17XNL_0202599.1-p1;product=Unknown
Py17XNL_02	AUGUSTUS	intron	186194	186327	0.96	-	.	ID=Py17XNL_0202599.1-intron4;Parent=Py17XNL_0202599.1;Name=Py17XNL_0202599.1-intron4;transcript_id=Py17XNL_0202599.1;locus_tag=Py17XNL_0202599
Py17XNL_02	AUGUSTUS	CDS	186328	186342	0.97	-	0	ID=Py17XNL_0202599.1-CDS5;Parent=Py17XNL_0202599.1;Name=Py17XNL_0202599.1-p1;transcript_id=Py17XNL_0202599.1;locus_tag=Py17XNL_0202599;protein_id=Py17XNL_0202599.1-p1;product=Unknown
Py17XNL_02	AUGUSTUS	exon	186328	186366	.	-	.	ID=Py17XNL_0202599.1-exon5;Parent=Py17XNL_0202599.1;Name=Py17XNL_0202599.1-exon5;transcript_id=Py17XNL_0202599.1;locus_tag=Py17XNL_0202599;protein_id=Py17XNL_0202599.1-p1;product=Unknown
Py17XNL_02	AUGUSTUS	start_codon	186340	186342	.	-	0	ID=Py17XNL_0202599.1-start1;Parent=Py17XNL_0202599.1;Name=Py17XNL_0202599.1-start1;transcript_id=Py17XNL_0202599.1;locus_tag=Py17XNL_0202599
Py17XNL_02	AUGUSTUS	five_prime_UTR	186343	186366	0.78	-	.	ID=Py17XNL_0202599.1-5UTR1;Parent=Py17XNL_0202599.1;Name=Py17XNL_0202599.1-5UTR1;transcript_id=Py17XNL_0202599.1;locus_tag=Py17XNL_0202599
Py17XNL_02	AUGUSTUS	transcription_start_site	186366	186366	.	-	.	ID=Py17XNL_0202599.1-tss1;Parent=Py17XNL_0202599.1;Name=Py17XNL_0202599.1-tss1;transcript_id=Py17XNL_0202599.1;locus_tag=Py17XNL_0202599
###
Py17XNL_02	AUGUSTUS	gene	189556	191820	0.2	+	.	ID=Py17XNL_0202600;gene_id=Py17XNL_0202600;gene_name=Py17XNL_0202600;Name=fam-a protein;best_match=PY17X_0202400.1-p1;query_coverage=99.0;percentage_identity=100.0;locus_tag=Py17XNL_0202600
Py17XNL_02	AUGUSTUS	mRNA	189556	191820	0.2	+	.	ID=Py17XNL_0202600.1;Parent=Py17XNL_0202600;gene_name=Py17XNL_0202600;Name=fam-a protein.1;best_match=PY17X_0202400.1-p1;query_coverage=99.0;percentage_identity=100.0;transcript_id=Py17XNL_0202600.1;locus_tag=Py17XNL_0202600;protein_id=Py17XNL_0202600.1-p1;product=fam-a protein
Py17XNL_02	AUGUSTUS	transcription_start_site	189556	189556	.	+	.	ID=Py17XNL_0202600.1-tss1;Parent=Py17XNL_0202600.1;gene_name=fam-a protein;Name=Py17XNL_0202600.1-tss1;transcript_id=Py17XNL_0202600.1;locus_tag=Py17XNL_0202600
Py17XNL_02	AUGUSTUS	exon	189556	189678	.	+	.	ID=Py17XNL_0202600.1-exon1;Parent=Py17XNL_0202600.1;gene_name=fam-a protein;Name=Py17XNL_0202600.1-exon1;transcript_id=Py17XNL_0202600.1;locus_tag=Py17XNL_0202600;protein_id=Py17XNL_0202600.1-p1;product=fam-a protein
Py17XNL_02	AUGUSTUS	five_prime_UTR	189556	189678	0.38	+	.	ID=Py17XNL_0202600.1-5UTR1;Parent=Py17XNL_0202600.1;gene_name=fam-a protein;Name=Py17XNL_0202600.1-5UTR1;transcript_id=Py17XNL_0202600.1;locus_tag=Py17XNL_0202600
Py17XNL_02	AUGUSTUS	five_prime_UTR	189997	190274	0.34	+	.	ID=Py17XNL_0202600.1-5UTR2;Parent=Py17XNL_0202600.1;gene_name=fam-a protein;Name=Py17XNL_0202600.1-5UTR2;transcript_id=Py17XNL_0202600.1;locus_tag=Py17XNL_0202600
Py17XNL_02	AUGUSTUS	exon	189997	190429	.	+	.	ID=Py17XNL_0202600.1-exon2;Parent=Py17XNL_0202600.1;gene_name=fam-a protein;Name=Py17XNL_0202600.1-exon2;transcript_id=Py17XNL_0202600.1;locus_tag=Py17XNL_0202600;protein_id=Py17XNL_0202600.1-p1;product=fam-a protein
Py17XNL_02	AUGUSTUS	start_codon	190275	190277	.	+	0	ID=Py17XNL_0202600.1-start1;Parent=Py17XNL_0202600.1;gene_name=fam-a protein;Name=Py17XNL_0202600.1-start1;transcript_id=Py17XNL_0202600.1;locus_tag=Py17XNL_0202600
Py17XNL_02	AUGUSTUS	CDS	190275	190429	1	+	0	ID=Py17XNL_0202600.1-CDS1;Parent=Py17XNL_0202600.1;gene_name=fam-a protein;Name=Py17XNL_0202600.1-p1;transcript_id=Py17XNL_0202600.1;locus_tag=Py17XNL_0202600;protein_id=Py17XNL_0202600.1-p1;product=fam-a protein
Py17XNL_02	AUGUSTUS	intron	190430	190567	1	+	.	ID=Py17XNL_0202600.1-intron1;Parent=Py17XNL_0202600.1;gene_name=fam-a protein;Name=Py17XNL_0202600.1-intron1;transcript_id=Py17XNL_0202600.1;locus_tag=Py17XNL_0202600
Py17XNL_02	AUGUSTUS	exon	190568	190805	.	+	.	ID=Py17XNL_0202600.1-exon3;Parent=Py17XNL_0202600.1;gene_name=fam-a protein;Name=Py17XNL_0202600.1-exon3;transcript_id=Py17XNL_0202600.1;locus_tag=Py17XNL_0202600;protein_id=Py17XNL_0202600.1-p1;product=fam-a protein
Py17XNL_02	AUGUSTUS	CDS	190568	190805	1	+	1	ID=Py17XNL_0202600.1-CDS2;Parent=Py17XNL_0202600.1;gene_name=fam-a protein;Name=Py17XNL_0202600.1-p1;transcript_id=Py17XNL_0202600.1;locus_tag=Py17XNL_0202600;protein_id=Py17XNL_0202600.1-p1;product=fam-a protein
Py17XNL_02	AUGUSTUS	intron	190806	190895	1	+	.	ID=Py17XNL_0202600.1-intron2;Parent=Py17XNL_0202600.1;gene_name=fam-a protein;Name=Py17XNL_0202600.1-intron2;transcript_id=Py17XNL_0202600.1;locus_tag=Py17XNL_0202600
Py17XNL_02	AUGUSTUS	exon	190896	190965	.	+	.	ID=Py17XNL_0202600.1-exon4;Parent=Py17XNL_0202600.1;gene_name=fam-a protein;Name=Py17XNL_0202600.1-exon4;transcript_id=Py17XNL_0202600.1;locus_tag=Py17XNL_0202600;protein_id=Py17XNL_0202600.1-p1;product=fam-a protein
Py17XNL_02	AUGUSTUS	CDS	190896	190965	1	+	0	ID=Py17XNL_0202600.1-CDS3;Parent=Py17XNL_0202600.1;gene_name=fam-a protein;Name=Py17XNL_0202600.1-p1;transcript_id=Py17XNL_0202600.1;locus_tag=Py17XNL_0202600;protein_id=Py17XNL_0202600.1-p1;product=fam-a protein
Py17XNL_02	AUGUSTUS	intron	190966	191134	1	+	.	ID=Py17XNL_0202600.1-intron3;Parent=Py17XNL_0202600.1;gene_name=fam-a protein;Name=Py17XNL_0202600.1-intron3;transcript_id=Py17XNL_0202600.1;locus_tag=Py17XNL_0202600
Py17XNL_02	AUGUSTUS	exon	191135	191244	.	+	.	ID=Py17XNL_0202600.1-exon5;Parent=Py17XNL_0202600.1;gene_name=fam-a protein;Name=Py17XNL_0202600.1-exon5;transcript_id=Py17XNL_0202600.1;locus_tag=Py17XNL_0202600;protein_id=Py17XNL_0202600.1-p1;product=fam-a protein
Py17XNL_02	AUGUSTUS	CDS	191135	191244	1	+	2	ID=Py17XNL_0202600.1-CDS4;Parent=Py17XNL_0202600.1;gene_name=fam-a protein;Name=Py17XNL_0202600.1-p1;transcript_id=Py17XNL_0202600.1;locus_tag=Py17XNL_0202600;protein_id=Py17XNL_0202600.1-p1;product=fam-a protein
Py17XNL_02	AUGUSTUS	intron	191245	191324	1	+	.	ID=Py17XNL_0202600.1-intron4;Parent=Py17XNL_0202600.1;gene_name=fam-a protein;Name=Py17XNL_0202600.1-intron4;transcript_id=Py17XNL_0202600.1;locus_tag=Py17XNL_0202600
Py17XNL_02	AUGUSTUS	exon	191325	191558	.	+	.	ID=Py17XNL_0202600.1-exon6;Parent=Py17XNL_0202600.1;gene_name=fam-a protein;Name=Py17XNL_0202600.1-exon6;transcript_id=Py17XNL_0202600.1;locus_tag=Py17XNL_0202600;protein_id=Py17XNL_0202600.1-p1;product=fam-a protein
Py17XNL_02	AUGUSTUS	CDS	191325	191558	1	+	0	ID=Py17XNL_0202600.1-CDS5;Parent=Py17XNL_0202600.1;gene_name=fam-a protein;Name=Py17XNL_0202600.1-p1;transcript_id=Py17XNL_0202600.1;locus_tag=Py17XNL_0202600;protein_id=Py17XNL_0202600.1-p1;product=fam-a protein
Py17XNL_02	AUGUSTUS	intron	191559	191702	1	+	.	ID=Py17XNL_0202600.1-intron5;Parent=Py17XNL_0202600.1;gene_name=fam-a protein;Name=Py17XNL_0202600.1-intron5;transcript_id=Py17XNL_0202600.1;locus_tag=Py17XNL_0202600
Py17XNL_02	AUGUSTUS	CDS	191703	191777	1	+	0	ID=Py17XNL_0202600.1-CDS6;Parent=Py17XNL_0202600.1;gene_name=fam-a protein;Name=Py17XNL_0202600.1-p1;transcript_id=Py17XNL_0202600.1;locus_tag=Py17XNL_0202600;protein_id=Py17XNL_0202600.1-p1;product=fam-a protein
Py17XNL_02	AUGUSTUS	exon	191703	191820	.	+	.	ID=Py17XNL_0202600.1-exon7;Parent=Py17XNL_0202600.1;gene_name=fam-a protein;Name=Py17XNL_0202600.1-exon7;transcript_id=Py17XNL_0202600.1;locus_tag=Py17XNL_0202600;protein_id=Py17XNL_0202600.1-p1;product=fam-a protein
Py17XNL_02	AUGUSTUS	stop_codon	191775	191777	.	+	0	ID=Py17XNL_0202600.1-stop1;Parent=Py17XNL_0202600.1;gene_name=fam-a protein;Name=Py17XNL_0202600.1-stop1;transcript_id=Py17XNL_0202600.1;locus_tag=Py17XNL_0202600
Py17XNL_02	AUGUSTUS	three_prime_UTR	191778	191820	0.89	+	.	ID=Py17XNL_0202600.1-3UTR1;Parent=Py17XNL_0202600.1;gene_name=fam-a protein;Name=Py17XNL_0202600.1-3UTR1;transcript_id=Py17XNL_0202600.1;locus_tag=Py17XNL_0202600
Py17XNL_02	AUGUSTUS	transcription_end_site	191820	191820	.	+	.	ID=Py17XNL_0202600.1-tts1;Parent=Py17XNL_0202600.1;gene_name=fam-a protein;Name=Py17XNL_0202600.1-tts1;transcript_id=Py17XNL_0202600.1;locus_tag=Py17XNL_0202600
###
Py17XNL_02	AUGUSTUS	gene	193187	197106	0.04	-	.	ID=Py17XNL_0202601;gene_id=Py17XNL_0202601;gene_name=Py17XNL_0202601;Name=Py17XNL_0202601;best_match=augustus;locus_tag=Py17XNL_0202601
Py17XNL_02	AUGUSTUS	mRNA	193187	197106	0.04	-	.	ID=Py17XNL_0202601.1;Parent=Py17XNL_0202601;gene_name=Py17XNL_0202601;Name=Py17XNL_0202601.1;best_match=augustus;transcript_id=Py17XNL_0202601.1;locus_tag=Py17XNL_0202601;protein_id=Py17XNL_0202601.1-p1;product=Unknown
Py17XNL_02	AUGUSTUS	transcription_end_site	193187	193187	.	-	.	ID=Py17XNL_0202601.1-tts1;Parent=Py17XNL_0202601.1;Name=Py17XNL_0202601.1-tts1;transcript_id=Py17XNL_0202601.1;locus_tag=Py17XNL_0202601
Py17XNL_02	AUGUSTUS	exon	193187	193428	.	-	.	ID=Py17XNL_0202601.1-exon1;Parent=Py17XNL_0202601.1;Name=Py17XNL_0202601.1-exon1;transcript_id=Py17XNL_0202601.1;locus_tag=Py17XNL_0202601;protein_id=Py17XNL_0202601.1-p1;product=Unknown
Py17XNL_02	AUGUSTUS	three_prime_UTR	193187	193428	0.29	-	.	ID=Py17XNL_0202601.1-3UTR1;Parent=Py17XNL_0202601.1;Name=Py17XNL_0202601.1-3UTR1;transcript_id=Py17XNL_0202601.1;locus_tag=Py17XNL_0202601
Py17XNL_02	AUGUSTUS	exon	193734	193814	.	-	.	ID=Py17XNL_0202601.1-exon2;Parent=Py17XNL_0202601.1;Name=Py17XNL_0202601.1-exon2;transcript_id=Py17XNL_0202601.1;locus_tag=Py17XNL_0202601;protein_id=Py17XNL_0202601.1-p1;product=Unknown
Py17XNL_02	AUGUSTUS	three_prime_UTR	193734	193814	0.85	-	.	ID=Py17XNL_0202601.1-3UTR2;Parent=Py17XNL_0202601.1;Name=Py17XNL_0202601.1-3UTR2;transcript_id=Py17XNL_0202601.1;locus_tag=Py17XNL_0202601
Py17XNL_02	AUGUSTUS	three_prime_UTR	194073	195033	0.8	-	.	ID=Py17XNL_0202601.1-3UTR3;Parent=Py17XNL_0202601.1;Name=Py17XNL_0202601.1-3UTR3;transcript_id=Py17XNL_0202601.1;locus_tag=Py17XNL_0202601
Py17XNL_02	AUGUSTUS	exon	194073	195097	.	-	.	ID=Py17XNL_0202601.1-exon3;Parent=Py17XNL_0202601.1;Name=Py17XNL_0202601.1-exon3;transcript_id=Py17XNL_0202601.1;locus_tag=Py17XNL_0202601;protein_id=Py17XNL_0202601.1-p1;product=Unknown
Py17XNL_02	AUGUSTUS	stop_codon	195034	195036	.	-	0	ID=Py17XNL_0202601.1-stop1;Parent=Py17XNL_0202601.1;Name=Py17XNL_0202601.1-stop1;transcript_id=Py17XNL_0202601.1;locus_tag=Py17XNL_0202601
Py17XNL_02	AUGUSTUS	CDS	195034	195097	0.83	-	1	ID=Py17XNL_0202601.1-CDS1;Parent=Py17XNL_0202601.1;Name=Py17XNL_0202601.1-p1;transcript_id=Py17XNL_0202601.1;locus_tag=Py17XNL_0202601;protein_id=Py17XNL_0202601.1-p1;product=Unknown
Py17XNL_02	AUGUSTUS	intron	195098	195207	0.82	-	.	ID=Py17XNL_0202601.1-intron1;Parent=Py17XNL_0202601.1;Name=Py17XNL_0202601.1-intron1;transcript_id=Py17XNL_0202601.1;locus_tag=Py17XNL_0202601
Py17XNL_02	AUGUSTUS	CDS	195208	195380	0.27	-	0	ID=Py17XNL_0202601.1-CDS2;Parent=Py17XNL_0202601.1;Name=Py17XNL_0202601.1-p1;transcript_id=Py17XNL_0202601.1;locus_tag=Py17XNL_0202601;protein_id=Py17XNL_0202601.1-p1;product=Unknown
Py17XNL_02	AUGUSTUS	exon	195208	197106	.	-	.	ID=Py17XNL_0202601.1-exon4;Parent=Py17XNL_0202601.1;Name=Py17XNL_0202601.1-exon4;transcript_id=Py17XNL_0202601.1;locus_tag=Py17XNL_0202601;protein_id=Py17XNL_0202601.1-p1;product=Unknown
Py17XNL_02	AUGUSTUS	start_codon	195378	195380	.	-	0	ID=Py17XNL_0202601.1-start1;Parent=Py17XNL_0202601.1;Name=Py17XNL_0202601.1-start1;transcript_id=Py17XNL_0202601.1;locus_tag=Py17XNL_0202601
Py17XNL_02	AUGUSTUS	five_prime_UTR	195381	197106	0.22	-	.	ID=Py17XNL_0202601.1-5UTR1;Parent=Py17XNL_0202601.1;Name=Py17XNL_0202601.1-5UTR1;transcript_id=Py17XNL_0202601.1;locus_tag=Py17XNL_0202601
Py17XNL_02	AUGUSTUS	transcription_start_site	197106	197106	.	-	.	ID=Py17XNL_0202601.1-tss1;Parent=Py17XNL_0202601.1;Name=Py17XNL_0202601.1-tss1;transcript_id=Py17XNL_0202601.1;locus_tag=Py17XNL_0202601
###
Py17XNL_02	AUGUSTUS	gene	193326	195071	0.05	+	.	ID=Py17XNL_0202801;gene_id=Py17XNL_0202801;gene_name=Py17XNL_0202801;Name=fam-a protein;best_match=PY17X_0202500.1-p1;query_coverage=99.0;percentage_identity=100.0;note=annotation added from nanopore-only model;locus_tag=Py17XNL_0202801
Py17XNL_02	AUGUSTUS	mRNA	193326	195071	0.05	+	.	ID=Py17XNL_0202801.1;Parent=Py17XNL_0202801;gene_name=Py17XNL_0202801;Name=fam-a protein.1;best_match=PY17X_0202500.1-p1;query_coverage=99.0;percentage_identity=100.0;transcript_id=Py17XNL_0202801.1;note=annotation added from nanopore-only model;locus_tag=Py17XNL_0202801;protein_id=Py17XNL_0202801.1-p1;product=fam-a protein
Py17XNL_02	AUGUSTUS	transcription_start_site	193326	193326	.	+	.	ID=Py17XNL_0202801.1-tss1;Parent=Py17XNL_0202801.1;gene_name=fam-a protein;Name=Py17XNL_0202801.1-tss1;transcript_id=Py17XNL_0202801.1;note=annotation added from nanopore-only model;locus_tag=Py17XNL_0202801
Py17XNL_02	AUGUSTUS	five_prime_UTR	193326	193479	0.44	+	.	ID=Py17XNL_0202801.1-5UTR1;Parent=Py17XNL_0202801.1;gene_name=fam-a protein;Name=Py17XNL_0202801.1-5UTR1;transcript_id=Py17XNL_0202801.1;note=annotation added from nanopore-only model;locus_tag=Py17XNL_0202801
Py17XNL_02	AUGUSTUS	exon	193326	193610	.	+	.	ID=Py17XNL_0202801.1-exon1;Parent=Py17XNL_0202801.1;gene_name=fam-a protein;Name=Py17XNL_0202801.1-exon1;transcript_id=Py17XNL_0202801.1;note=annotation added from nanopore-only model;locus_tag=Py17XNL_0202801;protein_id=Py17XNL_0202801.1-p1;product=fam-a protein
Py17XNL_02	AUGUSTUS	start_codon	193480	193482	.	+	0	ID=Py17XNL_0202801.1-start1;Parent=Py17XNL_0202801.1;gene_name=fam-a protein;Name=Py17XNL_0202801.1-start1;transcript_id=Py17XNL_0202801.1;note=annotation added from nanopore-only model;locus_tag=Py17XNL_0202801
Py17XNL_02	AUGUSTUS	CDS	193480	193610	1	+	0	ID=Py17XNL_0202801.1-CDS1;Parent=Py17XNL_0202801.1;gene_name=fam-a protein;Name=Py17XNL_0202801.1-p1;transcript_id=Py17XNL_0202801.1;note=annotation added from nanopore-only model;locus_tag=Py17XNL_0202801;protein_id=Py17XNL_0202801.1-p1;product=fam-a protein
Py17XNL_02	AUGUSTUS	intron	193611	193743	0.82	+	.	ID=Py17XNL_0202801.1-intron1;Parent=Py17XNL_0202801.1;gene_name=fam-a protein;Name=Py17XNL_0202801.1-intron1;transcript_id=Py17XNL_0202801.1;note=annotation added from nanopore-only model;locus_tag=Py17XNL_0202801
Py17XNL_02	AUGUSTUS	exon	193744	193996	.	+	.	ID=Py17XNL_0202801.1-exon2;Parent=Py17XNL_0202801.1;gene_name=fam-a protein;Name=Py17XNL_0202801.1-exon2;transcript_id=Py17XNL_0202801.1;note=annotation added from nanopore-only model;locus_tag=Py17XNL_0202801;protein_id=Py17XNL_0202801.1-p1;product=fam-a protein
Py17XNL_02	AUGUSTUS	CDS	193744	193996	0.82	+	1	ID=Py17XNL_0202801.1-CDS2;Parent=Py17XNL_0202801.1;gene_name=fam-a protein;Name=Py17XNL_0202801.1-p1;transcript_id=Py17XNL_0202801.1;note=annotation added from nanopore-only model;locus_tag=Py17XNL_0202801;protein_id=Py17XNL_0202801.1-p1;product=fam-a protein
Py17XNL_02	AUGUSTUS	intron	193997	194090	1	+	.	ID=Py17XNL_0202801.1-intron2;Parent=Py17XNL_0202801.1;gene_name=fam-a protein;Name=Py17XNL_0202801.1-intron2;transcript_id=Py17XNL_0202801.1;note=annotation added from nanopore-only model;locus_tag=Py17XNL_0202801
Py17XNL_02	AUGUSTUS	exon	194091	194207	.	+	.	ID=Py17XNL_0202801.1-exon3;Parent=Py17XNL_0202801.1;gene_name=fam-a protein;Name=Py17XNL_0202801.1-exon3;transcript_id=Py17XNL_0202801.1;note=annotation added from nanopore-only model;locus_tag=Py17XNL_0202801;protein_id=Py17XNL_0202801.1-p1;product=fam-a protein
Py17XNL_02	AUGUSTUS	CDS	194091	194207	0.94	+	0	ID=Py17XNL_0202801.1-CDS3;Parent=Py17XNL_0202801.1;gene_name=fam-a protein;Name=Py17XNL_0202801.1-p1;transcript_id=Py17XNL_0202801.1;note=annotation added from nanopore-only model;locus_tag=Py17XNL_0202801;protein_id=Py17XNL_0202801.1-p1;product=fam-a protein
Py17XNL_02	AUGUSTUS	intron	194208	194524	0.93	+	.	ID=Py17XNL_0202801.1-intron3;Parent=Py17XNL_0202801.1;gene_name=fam-a protein;Name=Py17XNL_0202801.1-intron3;transcript_id=Py17XNL_0202801.1;note=annotation added from nanopore-only model;locus_tag=Py17XNL_0202801
Py17XNL_02	AUGUSTUS	CDS	194525	194656	0.99	+	0	ID=Py17XNL_0202801.1-CDS4;Parent=Py17XNL_0202801.1;gene_name=fam-a protein;Name=Py17XNL_0202801.1-p1;transcript_id=Py17XNL_0202801.1;note=annotation added from nanopore-only model;locus_tag=Py17XNL_0202801;protein_id=Py17XNL_0202801.1-p1;product=fam-a protein
Py17XNL_02	AUGUSTUS	exon	194525	195071	.	+	.	ID=Py17XNL_0202801.1-exon4;Parent=Py17XNL_0202801.1;gene_name=fam-a protein;Name=Py17XNL_0202801.1-exon4;transcript_id=Py17XNL_0202801.1;note=annotation added from nanopore-only model;locus_tag=Py17XNL_0202801;protein_id=Py17XNL_0202801.1-p1;product=fam-a protein
Py17XNL_02	AUGUSTUS	stop_codon	194654	194656	.	+	0	ID=Py17XNL_0202801.1-stop1;Parent=Py17XNL_0202801.1;gene_name=fam-a protein;Name=Py17XNL_0202801.1-stop1;transcript_id=Py17XNL_0202801.1;note=annotation added from nanopore-only model;locus_tag=Py17XNL_0202801
Py17XNL_02	AUGUSTUS	three_prime_UTR	194657	195071	0.15	+	.	ID=Py17XNL_0202801.1-3UTR1;Parent=Py17XNL_0202801.1;gene_name=fam-a protein;Name=Py17XNL_0202801.1-3UTR1;transcript_id=Py17XNL_0202801.1;note=annotation added from nanopore-only model;locus_tag=Py17XNL_0202801
Py17XNL_02	AUGUSTUS	transcription_end_site	195071	195071	.	+	.	ID=Py17XNL_0202801.1-tts1;Parent=Py17XNL_0202801.1;gene_name=fam-a protein;Name=Py17XNL_0202801.1-tts1;transcript_id=Py17XNL_0202801.1;note=annotation added from nanopore-only model;locus_tag=Py17XNL_0202801
###
Py17XNL_02	AUGUSTUS	gene	198076	200440	0.18	+	.	ID=Py17XNL_0202602;gene_id=Py17XNL_0202602;gene_name=Py17XNL_0202602;Name=lysophospholipase;best_match=PY17X_0202600.1-p1;query_coverage=99.0;percentage_identity=100.0;locus_tag=Py17XNL_0202602
Py17XNL_02	AUGUSTUS	mRNA	198076	200440	0.18	+	.	ID=Py17XNL_0202602.1;Parent=Py17XNL_0202602;gene_name=Py17XNL_0202602;Name=lysophospholipase.1;best_match=PY17X_0202600.1-p1;query_coverage=99.0;percentage_identity=100.0;transcript_id=Py17XNL_0202602.1;locus_tag=Py17XNL_0202602;protein_id=Py17XNL_0202602.1-p1;product=lysophospholipase, putative
Py17XNL_02	AUGUSTUS	transcription_start_site	198076	198076	.	+	.	ID=Py17XNL_0202602.1-tss1;Parent=Py17XNL_0202602.1;gene_name=lysophospholipase;Name=Py17XNL_0202602.1-tss1;transcript_id=Py17XNL_0202602.1;locus_tag=Py17XNL_0202602
Py17XNL_02	AUGUSTUS	five_prime_UTR	198076	198099	0.35	+	.	ID=Py17XNL_0202602.1-5UTR1;Parent=Py17XNL_0202602.1;gene_name=lysophospholipase;Name=Py17XNL_0202602.1-5UTR1;transcript_id=Py17XNL_0202602.1;locus_tag=Py17XNL_0202602
Py17XNL_02	AUGUSTUS	exon	198076	200440	.	+	.	ID=Py17XNL_0202602.1-exon1;Parent=Py17XNL_0202602.1;gene_name=lysophospholipase;Name=Py17XNL_0202602.1-exon1;transcript_id=Py17XNL_0202602.1;locus_tag=Py17XNL_0202602;protein_id=Py17XNL_0202602.1-p1;product=lysophospholipase, putative
Py17XNL_02	AUGUSTUS	start_codon	198100	198102	.	+	0	ID=Py17XNL_0202602.1-start1;Parent=Py17XNL_0202602.1;gene_name=lysophospholipase;Name=Py17XNL_0202602.1-start1;transcript_id=Py17XNL_0202602.1;locus_tag=Py17XNL_0202602
Py17XNL_02	AUGUSTUS	CDS	198100	199497	1	+	0	ID=Py17XNL_0202602.1-CDS1;Parent=Py17XNL_0202602.1;gene_name=lysophospholipase;Name=Py17XNL_0202602.1-p1;transcript_id=Py17XNL_0202602.1;locus_tag=Py17XNL_0202602;protein_id=Py17XNL_0202602.1-p1;product=lysophospholipase, putative
Py17XNL_02	AUGUSTUS	stop_codon	199495	199497	.	+	0	ID=Py17XNL_0202602.1-stop1;Parent=Py17XNL_0202602.1;gene_name=lysophospholipase;Name=Py17XNL_0202602.1-stop1;transcript_id=Py17XNL_0202602.1;locus_tag=Py17XNL_0202602
Py17XNL_02	AUGUSTUS	three_prime_UTR	199498	200440	0.44	+	.	ID=Py17XNL_0202602.1-3UTR1;Parent=Py17XNL_0202602.1;gene_name=lysophospholipase;Name=Py17XNL_0202602.1-3UTR1;transcript_id=Py17XNL_0202602.1;locus_tag=Py17XNL_0202602
Py17XNL_02	AUGUSTUS	transcription_end_site	200440	200440	.	+	.	ID=Py17XNL_0202602.1-tts1;Parent=Py17XNL_0202602.1;gene_name=lysophospholipase;Name=Py17XNL_0202602.1-tts1;transcript_id=Py17XNL_0202602.1;locus_tag=Py17XNL_0202602
###
Py17XNL_02	AUGUSTUS	gene	200477	201546	0.19	-	.	ID=Py17XNL_0202603;gene_id=Py17XNL_0202603;gene_name=Py17XNL_0202603;Name=fam-c protein;best_match=PY17X_0202700.1-p1;query_coverage=99.0;percentage_identity=100.0;locus_tag=Py17XNL_0202603
Py17XNL_02	AUGUSTUS	mRNA	200477	201546	0.19	-	.	ID=Py17XNL_0202603.1;Parent=Py17XNL_0202603;gene_name=Py17XNL_0202603;Name=fam-c protein.1;best_match=PY17X_0202700.1-p1;query_coverage=99.0;percentage_identity=100.0;transcript_id=Py17XNL_0202603.1;locus_tag=Py17XNL_0202603;protein_id=Py17XNL_0202603.1-p1;product=fam-c protein
Py17XNL_02	AUGUSTUS	transcription_end_site	200477	200477	.	-	.	ID=Py17XNL_0202603.1-tts1;Parent=Py17XNL_0202603.1;gene_name=fam-c protein;Name=Py17XNL_0202603.1-tts1;transcript_id=Py17XNL_0202603.1;locus_tag=Py17XNL_0202603
Py17XNL_02	AUGUSTUS	three_prime_UTR	200477	200944	0.27	-	.	ID=Py17XNL_0202603.1-3UTR1;Parent=Py17XNL_0202603.1;gene_name=fam-c protein;Name=Py17XNL_0202603.1-3UTR1;transcript_id=Py17XNL_0202603.1;locus_tag=Py17XNL_0202603
Py17XNL_02	AUGUSTUS	exon	200477	201214	.	-	.	ID=Py17XNL_0202603.1-exon1;Parent=Py17XNL_0202603.1;gene_name=fam-c protein;Name=Py17XNL_0202603.1-exon1;transcript_id=Py17XNL_0202603.1;locus_tag=Py17XNL_0202603;protein_id=Py17XNL_0202603.1-p1;product=fam-c protein
Py17XNL_02	AUGUSTUS	stop_codon	200945	200947	.	-	0	ID=Py17XNL_0202603.1-stop1;Parent=Py17XNL_0202603.1;gene_name=fam-c protein;Name=Py17XNL_0202603.1-stop1;transcript_id=Py17XNL_0202603.1;locus_tag=Py17XNL_0202603
Py17XNL_02	AUGUSTUS	CDS	200945	201214	1	-	0	ID=Py17XNL_0202603.1-CDS1;Parent=Py17XNL_0202603.1;gene_name=fam-c protein;Name=Py17XNL_0202603.1-p1;transcript_id=Py17XNL_0202603.1;locus_tag=Py17XNL_0202603;protein_id=Py17XNL_0202603.1-p1;product=fam-c protein
Py17XNL_02	AUGUSTUS	intron	201215	201344	1	-	.	ID=Py17XNL_0202603.1-intron1;Parent=Py17XNL_0202603.1;gene_name=fam-c protein;Name=Py17XNL_0202603.1-intron1;transcript_id=Py17XNL_0202603.1;locus_tag=Py17XNL_0202603
Py17XNL_02	AUGUSTUS	CDS	201345	201425	1	-	0	ID=Py17XNL_0202603.1-CDS2;Parent=Py17XNL_0202603.1;gene_name=fam-c protein;Name=Py17XNL_0202603.1-p1;transcript_id=Py17XNL_0202603.1;locus_tag=Py17XNL_0202603;protein_id=Py17XNL_0202603.1-p1;product=fam-c protein
Py17XNL_02	AUGUSTUS	exon	201345	201546	.	-	.	ID=Py17XNL_0202603.1-exon2;Parent=Py17XNL_0202603.1;gene_name=fam-c protein;Name=Py17XNL_0202603.1-exon2;transcript_id=Py17XNL_0202603.1;locus_tag=Py17XNL_0202603;protein_id=Py17XNL_0202603.1-p1;product=fam-c protein
Py17XNL_02	AUGUSTUS	start_codon	201423	201425	.	-	0	ID=Py17XNL_0202603.1-start1;Parent=Py17XNL_0202603.1;gene_name=fam-c protein;Name=Py17XNL_0202603.1-start1;transcript_id=Py17XNL_0202603.1;locus_tag=Py17XNL_0202603
Py17XNL_02	AUGUSTUS	five_prime_UTR	201426	201546	0.59	-	.	ID=Py17XNL_0202603.1-5UTR1;Parent=Py17XNL_0202603.1;gene_name=fam-c protein;Name=Py17XNL_0202603.1-5UTR1;transcript_id=Py17XNL_0202603.1;locus_tag=Py17XNL_0202603
Py17XNL_02	AUGUSTUS	transcription_start_site	201546	201546	.	-	.	ID=Py17XNL_0202603.1-tss1;Parent=Py17XNL_0202603.1;gene_name=fam-c protein;Name=Py17XNL_0202603.1-tss1;transcript_id=Py17XNL_0202603.1;locus_tag=Py17XNL_0202603
###
Py17XNL_02	AUGUSTUS	gene	204397	205876	0.28	-	.	ID=Py17XNL_0202604;gene_id=Py17XNL_0202604;gene_name=Py17XNL_0202604;Name=Plasmodium exported protein;best_match=PY17X_0202900.1-p1;query_coverage=99.0;percentage_identity=100.0;locus_tag=Py17XNL_0202604
Py17XNL_02	AUGUSTUS	mRNA	204397	205876	0.28	-	.	ID=Py17XNL_0202604.1;Parent=Py17XNL_0202604;gene_name=Py17XNL_0202604;Name=Plasmodium exported protein.1;best_match=PY17X_0202900.1-p1;query_coverage=99.0;percentage_identity=100.0;transcript_id=Py17XNL_0202604.1;locus_tag=Py17XNL_0202604;protein_id=Py17XNL_0202604.1-p1;product=Plasmodium exported protein, unknown function
Py17XNL_02	AUGUSTUS	transcription_end_site	204397	204397	.	-	.	ID=Py17XNL_0202604.1-tts1;Parent=Py17XNL_0202604.1;gene_name=Plasmodium exported protein;Name=Py17XNL_0202604.1-tts1;transcript_id=Py17XNL_0202604.1;locus_tag=Py17XNL_0202604
Py17XNL_02	AUGUSTUS	exon	204397	204727	.	-	.	ID=Py17XNL_0202604.1-exon1;Parent=Py17XNL_0202604.1;gene_name=Plasmodium exported protein;Name=Py17XNL_0202604.1-exon1;transcript_id=Py17XNL_0202604.1;locus_tag=Py17XNL_0202604;protein_id=Py17XNL_0202604.1-p1;product=Plasmodium exported protein, unknown function
Py17XNL_02	AUGUSTUS	three_prime_UTR	204397	204727	0.29	-	.	ID=Py17XNL_0202604.1-3UTR1;Parent=Py17XNL_0202604.1;gene_name=Plasmodium exported protein;Name=Py17XNL_0202604.1-3UTR1;transcript_id=Py17XNL_0202604.1;locus_tag=Py17XNL_0202604
Py17XNL_02	AUGUSTUS	three_prime_UTR	204910	204935	0.99	-	.	ID=Py17XNL_0202604.1-3UTR2;Parent=Py17XNL_0202604.1;gene_name=Plasmodium exported protein;Name=Py17XNL_0202604.1-3UTR2;transcript_id=Py17XNL_0202604.1;locus_tag=Py17XNL_0202604
Py17XNL_02	AUGUSTUS	exon	204910	205542	.	-	.	ID=Py17XNL_0202604.1-exon2;Parent=Py17XNL_0202604.1;gene_name=Plasmodium exported protein;Name=Py17XNL_0202604.1-exon2;transcript_id=Py17XNL_0202604.1;locus_tag=Py17XNL_0202604;protein_id=Py17XNL_0202604.1-p1;product=Plasmodium exported protein, unknown function
Py17XNL_02	AUGUSTUS	stop_codon	204936	204938	.	-	0	ID=Py17XNL_0202604.1-stop1;Parent=Py17XNL_0202604.1;gene_name=Plasmodium exported protein;Name=Py17XNL_0202604.1-stop1;transcript_id=Py17XNL_0202604.1;locus_tag=Py17XNL_0202604
Py17XNL_02	AUGUSTUS	CDS	204936	205542	1	-	1	ID=Py17XNL_0202604.1-CDS1;Parent=Py17XNL_0202604.1;gene_name=Plasmodium exported protein;Name=Py17XNL_0202604.1-p1;transcript_id=Py17XNL_0202604.1;locus_tag=Py17XNL_0202604;protein_id=Py17XNL_0202604.1-p1;product=Plasmodium exported protein, unknown function
Py17XNL_02	AUGUSTUS	intron	205543	205719	1	-	.	ID=Py17XNL_0202604.1-intron1;Parent=Py17XNL_0202604.1;gene_name=Plasmodium exported protein;Name=Py17XNL_0202604.1-intron1;transcript_id=Py17XNL_0202604.1;locus_tag=Py17XNL_0202604
Py17XNL_02	AUGUSTUS	CDS	205720	205799	0.99	-	0	ID=Py17XNL_0202604.1-CDS2;Parent=Py17XNL_0202604.1;gene_name=Plasmodium exported protein;Name=Py17XNL_0202604.1-p1;transcript_id=Py17XNL_0202604.1;locus_tag=Py17XNL_0202604;protein_id=Py17XNL_0202604.1-p1;product=Plasmodium exported protein, unknown function
Py17XNL_02	AUGUSTUS	exon	205720	205876	.	-	.	ID=Py17XNL_0202604.1-exon3;Parent=Py17XNL_0202604.1;gene_name=Plasmodium exported protein;Name=Py17XNL_0202604.1-exon3;transcript_id=Py17XNL_0202604.1;locus_tag=Py17XNL_0202604;protein_id=Py17XNL_0202604.1-p1;product=Plasmodium exported protein, unknown function
Py17XNL_02	AUGUSTUS	start_codon	205797	205799	.	-	0	ID=Py17XNL_0202604.1-start1;Parent=Py17XNL_0202604.1;gene_name=Plasmodium exported protein;Name=Py17XNL_0202604.1-start1;transcript_id=Py17XNL_0202604.1;locus_tag=Py17XNL_0202604
Py17XNL_02	AUGUSTUS	five_prime_UTR	205800	205876	0.96	-	.	ID=Py17XNL_0202604.1-5UTR1;Parent=Py17XNL_0202604.1;gene_name=Plasmodium exported protein;Name=Py17XNL_0202604.1-5UTR1;transcript_id=Py17XNL_0202604.1;locus_tag=Py17XNL_0202604
Py17XNL_02	AUGUSTUS	transcription_start_site	205876	205876	.	-	.	ID=Py17XNL_0202604.1-tss1;Parent=Py17XNL_0202604.1;gene_name=Plasmodium exported protein;Name=Py17XNL_0202604.1-tss1;transcript_id=Py17XNL_0202604.1;locus_tag=Py17XNL_0202604
###
Py17XNL_02	AUGUSTUS	gene	208567	209606	0.61	-	.	ID=Py17XNL_0202605;gene_id=Py17XNL_0202605;gene_name=Py17XNL_0202605;Name=ETRAMP;best_match=PY17X_0203000.1-p1;query_coverage=99.0;percentage_identity=100.0;locus_tag=Py17XNL_0202605
Py17XNL_02	AUGUSTUS	mRNA	208567	209606	0.61	-	.	ID=Py17XNL_0202605.1;Parent=Py17XNL_0202605;gene_name=Py17XNL_0202605;Name=ETRAMP.1;best_match=PY17X_0203000.1-p1;query_coverage=99.0;percentage_identity=100.0;transcript_id=Py17XNL_0202605.1;locus_tag=Py17XNL_0202605;protein_id=Py17XNL_0202605.1-p1;product=early transcribed membrane protein
Py17XNL_02	AUGUSTUS	transcription_end_site	208567	208567	.	-	.	ID=Py17XNL_0202605.1-tts1;Parent=Py17XNL_0202605.1;gene_name=ETRAMP;Name=Py17XNL_0202605.1-tts1;transcript_id=Py17XNL_0202605.1;locus_tag=Py17XNL_0202605
Py17XNL_02	AUGUSTUS	three_prime_UTR	208567	209062	0.7	-	.	ID=Py17XNL_0202605.1-3UTR1;Parent=Py17XNL_0202605.1;gene_name=ETRAMP;Name=Py17XNL_0202605.1-3UTR1;transcript_id=Py17XNL_0202605.1;locus_tag=Py17XNL_0202605
Py17XNL_02	AUGUSTUS	exon	208567	209606	.	-	.	ID=Py17XNL_0202605.1-exon1;Parent=Py17XNL_0202605.1;gene_name=ETRAMP;Name=Py17XNL_0202605.1-exon1;transcript_id=Py17XNL_0202605.1;locus_tag=Py17XNL_0202605;protein_id=Py17XNL_0202605.1-p1;product=early transcribed membrane protein
Py17XNL_02	AUGUSTUS	stop_codon	209063	209065	.	-	0	ID=Py17XNL_0202605.1-stop1;Parent=Py17XNL_0202605.1;gene_name=ETRAMP;Name=Py17XNL_0202605.1-stop1;transcript_id=Py17XNL_0202605.1;locus_tag=Py17XNL_0202605
Py17XNL_02	AUGUSTUS	CDS	209063	209590	1	-	0	ID=Py17XNL_0202605.1-CDS1;Parent=Py17XNL_0202605.1;gene_name=ETRAMP;Name=Py17XNL_0202605.1-p1;transcript_id=Py17XNL_0202605.1;locus_tag=Py17XNL_0202605;protein_id=Py17XNL_0202605.1-p1;product=early transcribed membrane protein
Py17XNL_02	AUGUSTUS	start_codon	209588	209590	.	-	0	ID=Py17XNL_0202605.1-start1;Parent=Py17XNL_0202605.1;gene_name=ETRAMP;Name=Py17XNL_0202605.1-start1;transcript_id=Py17XNL_0202605.1;locus_tag=Py17XNL_0202605
Py17XNL_02	AUGUSTUS	five_prime_UTR	209591	209606	0.87	-	.	ID=Py17XNL_0202605.1-5UTR1;Parent=Py17XNL_0202605.1;gene_name=ETRAMP;Name=Py17XNL_0202605.1-5UTR1;transcript_id=Py17XNL_0202605.1;locus_tag=Py17XNL_0202605
Py17XNL_02	AUGUSTUS	transcription_start_site	209606	209606	.	-	.	ID=Py17XNL_0202605.1-tss1;Parent=Py17XNL_0202605.1;gene_name=ETRAMP;Name=Py17XNL_0202605.1-tss1;transcript_id=Py17XNL_0202605.1;locus_tag=Py17XNL_0202605
###
Py17XNL_02	AUGUSTUS	gene	218905	219345	0.25	-	.	ID=Py17XNL_0202802;gene_id=Py17XNL_0202802;gene_name=Py17XNL_0202802;Name=conserved Plasmodium protein;best_match=PY17X_0203100.1-p1;query_coverage=99.0;percentage_identity=100.0;note=annotation added from nanopore-only model;locus_tag=Py17XNL_0202802
Py17XNL_02	AUGUSTUS	mRNA	218905	219345	0.25	-	.	ID=Py17XNL_0202802.1;Parent=Py17XNL_0202802;gene_name=Py17XNL_0202802;Name=conserved Plasmodium protein.1;best_match=PY17X_0203100.1-p1;query_coverage=99.0;percentage_identity=100.0;transcript_id=Py17XNL_0202802.1;note=annotation added from nanopore-only model;locus_tag=Py17XNL_0202802;protein_id=Py17XNL_0202802.1-p1;product=PIMMS1 protein, putative
Py17XNL_02	AUGUSTUS	transcription_end_site	218905	218905	.	-	.	ID=Py17XNL_0202802.1-tts1;Parent=Py17XNL_0202802.1;gene_name=conserved Plasmodium protein;Name=Py17XNL_0202802.1-tts1;transcript_id=Py17XNL_0202802.1;note=annotation added from nanopore-only model;locus_tag=Py17XNL_0202802
Py17XNL_02	AUGUSTUS	three_prime_UTR	218905	219026	0.55	-	.	ID=Py17XNL_0202802.1-3UTR1;Parent=Py17XNL_0202802.1;gene_name=conserved Plasmodium protein;Name=Py17XNL_0202802.1-3UTR1;transcript_id=Py17XNL_0202802.1;note=annotation added from nanopore-only model;locus_tag=Py17XNL_0202802
Py17XNL_02	AUGUSTUS	exon	218905	219345	.	-	.	ID=Py17XNL_0202802.1-exon1;Parent=Py17XNL_0202802.1;gene_name=conserved Plasmodium protein;Name=Py17XNL_0202802.1-exon1;transcript_id=Py17XNL_0202802.1;note=annotation added from nanopore-only model;locus_tag=Py17XNL_0202802;protein_id=Py17XNL_0202802.1-p1;product=PIMMS1 protein, putative
Py17XNL_02	AUGUSTUS	stop_codon	219027	219029	.	-	0	ID=Py17XNL_0202802.1-stop1;Parent=Py17XNL_0202802.1;gene_name=conserved Plasmodium protein;Name=Py17XNL_0202802.1-stop1;transcript_id=Py17XNL_0202802.1;note=annotation added from nanopore-only model;locus_tag=Py17XNL_0202802
Py17XNL_02	AUGUSTUS	CDS	219027	219281	0.85	-	0	ID=Py17XNL_0202802.1-CDS1;Parent=Py17XNL_0202802.1;gene_name=conserved Plasmodium protein;Name=Py17XNL_0202802.1-p1;transcript_id=Py17XNL_0202802.1;note=annotation added from nanopore-only model;locus_tag=Py17XNL_0202802;protein_id=Py17XNL_0202802.1-p1;product=PIMMS1 protein, putative
Py17XNL_02	AUGUSTUS	start_codon	219279	219281	.	-	0	ID=Py17XNL_0202802.1-start1;Parent=Py17XNL_0202802.1;gene_name=conserved Plasmodium protein;Name=Py17XNL_0202802.1-start1;transcript_id=Py17XNL_0202802.1;note=annotation added from nanopore-only model;locus_tag=Py17XNL_0202802
Py17XNL_02	AUGUSTUS	five_prime_UTR	219282	219345	0.4	-	.	ID=Py17XNL_0202802.1-5UTR1;Parent=Py17XNL_0202802.1;gene_name=conserved Plasmodium protein;Name=Py17XNL_0202802.1-5UTR1;transcript_id=Py17XNL_0202802.1;note=annotation added from nanopore-only model;locus_tag=Py17XNL_0202802
Py17XNL_02	AUGUSTUS	transcription_start_site	219345	219345	.	-	.	ID=Py17XNL_0202802.1-tss1;Parent=Py17XNL_0202802.1;gene_name=conserved Plasmodium protein;Name=Py17XNL_0202802.1-tss1;transcript_id=Py17XNL_0202802.1;note=annotation added from nanopore-only model;locus_tag=Py17XNL_0202802
###
Py17XNL_02	AUGUSTUS	gene	220706	223690	0.15	+	.	ID=Py17XNL_0202606;gene_id=Py17XNL_0202606;gene_name=Py17XNL_0202606;Name=TatD;best_match=PY17X_0203200.1-p1;query_coverage=82.0;percentage_identity=98.953;locus_tag=Py17XNL_0202606
Py17XNL_02	AUGUSTUS	mRNA	220706	223690	0.15	+	.	ID=Py17XNL_0202606.1;Parent=Py17XNL_0202606;gene_name=Py17XNL_0202606;Name=TatD.1;best_match=PY17X_0203200.1-p1;query_coverage=82.0;percentage_identity=98.953;transcript_id=Py17XNL_0202606.1;locus_tag=Py17XNL_0202606;protein_id=Py17XNL_0202606.1-p1;product=TatD-like deoxyribonuclease, putative
Py17XNL_02	AUGUSTUS	transcription_start_site	220706	220706	.	+	.	ID=Py17XNL_0202606.1-tss1;Parent=Py17XNL_0202606.1;gene_name=TatD;Name=Py17XNL_0202606.1-tss1;transcript_id=Py17XNL_0202606.1;locus_tag=Py17XNL_0202606
Py17XNL_02	AUGUSTUS	five_prime_UTR	220706	220792	0.44	+	.	ID=Py17XNL_0202606.1-5UTR1;Parent=Py17XNL_0202606.1;gene_name=TatD;Name=Py17XNL_0202606.1-5UTR1;transcript_id=Py17XNL_0202606.1;locus_tag=Py17XNL_0202606
Py17XNL_02	AUGUSTUS	exon	220706	220896	.	+	.	ID=Py17XNL_0202606.1-exon1;Parent=Py17XNL_0202606.1;gene_name=TatD;Name=Py17XNL_0202606.1-exon1;transcript_id=Py17XNL_0202606.1;locus_tag=Py17XNL_0202606;protein_id=Py17XNL_0202606.1-p1;product=TatD-like deoxyribonuclease, putative
Py17XNL_02	AUGUSTUS	start_codon	220793	220795	.	+	0	ID=Py17XNL_0202606.1-start1;Parent=Py17XNL_0202606.1;gene_name=TatD;Name=Py17XNL_0202606.1-start1;transcript_id=Py17XNL_0202606.1;locus_tag=Py17XNL_0202606
Py17XNL_02	AUGUSTUS	CDS	220793	220896	0.87	+	0	ID=Py17XNL_0202606.1-CDS1;Parent=Py17XNL_0202606.1;gene_name=TatD;Name=Py17XNL_0202606.1-p1;transcript_id=Py17XNL_0202606.1;locus_tag=Py17XNL_0202606;protein_id=Py17XNL_0202606.1-p1;product=TatD-like deoxyribonuclease, putative
Py17XNL_02	AUGUSTUS	intron	220897	220986	1	+	.	ID=Py17XNL_0202606.1-intron1;Parent=Py17XNL_0202606.1;gene_name=TatD;Name=Py17XNL_0202606.1-intron1;transcript_id=Py17XNL_0202606.1;locus_tag=Py17XNL_0202606
Py17XNL_02	AUGUSTUS	exon	220987	221087	.	+	.	ID=Py17XNL_0202606.1-exon2;Parent=Py17XNL_0202606.1;gene_name=TatD;Name=Py17XNL_0202606.1-exon2;transcript_id=Py17XNL_0202606.1;locus_tag=Py17XNL_0202606;protein_id=Py17XNL_0202606.1-p1;product=TatD-like deoxyribonuclease, putative
Py17XNL_02	AUGUSTUS	CDS	220987	221087	1	+	1	ID=Py17XNL_0202606.1-CDS2;Parent=Py17XNL_0202606.1;gene_name=TatD;Name=Py17XNL_0202606.1-p1;transcript_id=Py17XNL_0202606.1;locus_tag=Py17XNL_0202606;protein_id=Py17XNL_0202606.1-p1;product=TatD-like deoxyribonuclease, putative
Py17XNL_02	AUGUSTUS	intron	221088	221178	1	+	.	ID=Py17XNL_0202606.1-intron2;Parent=Py17XNL_0202606.1;gene_name=TatD;Name=Py17XNL_0202606.1-intron2;transcript_id=Py17XNL_0202606.1;locus_tag=Py17XNL_0202606
Py17XNL_02	AUGUSTUS	exon	221179	222013	.	+	.	ID=Py17XNL_0202606.1-exon3;Parent=Py17XNL_0202606.1;gene_name=TatD;Name=Py17XNL_0202606.1-exon3;transcript_id=Py17XNL_0202606.1;locus_tag=Py17XNL_0202606;protein_id=Py17XNL_0202606.1-p1;product=TatD-like deoxyribonuclease, putative
Py17XNL_02	AUGUSTUS	CDS	221179	222013	1	+	2	ID=Py17XNL_0202606.1-CDS3;Parent=Py17XNL_0202606.1;gene_name=TatD;Name=Py17XNL_0202606.1-p1;transcript_id=Py17XNL_0202606.1;locus_tag=Py17XNL_0202606;protein_id=Py17XNL_0202606.1-p1;product=TatD-like deoxyribonuclease, putative
Py17XNL_02	AUGUSTUS	intron	222014	222210	1	+	.	ID=Py17XNL_0202606.1-intron3;Parent=Py17XNL_0202606.1;gene_name=TatD;Name=Py17XNL_0202606.1-intron3;transcript_id=Py17XNL_0202606.1;locus_tag=Py17XNL_0202606
Py17XNL_02	AUGUSTUS	exon	222211	222276	.	+	.	ID=Py17XNL_0202606.1-exon4;Parent=Py17XNL_0202606.1;gene_name=TatD;Name=Py17XNL_0202606.1-exon4;transcript_id=Py17XNL_0202606.1;locus_tag=Py17XNL_0202606;protein_id=Py17XNL_0202606.1-p1;product=TatD-like deoxyribonuclease, putative
Py17XNL_02	AUGUSTUS	CDS	222211	222276	1	+	1	ID=Py17XNL_0202606.1-CDS4;Parent=Py17XNL_0202606.1;gene_name=TatD;Name=Py17XNL_0202606.1-p1;transcript_id=Py17XNL_0202606.1;locus_tag=Py17XNL_0202606;protein_id=Py17XNL_0202606.1-p1;product=TatD-like deoxyribonuclease, putative
Py17XNL_02	AUGUSTUS	intron	222277	222555	1	+	.	ID=Py17XNL_0202606.1-intron4;Parent=Py17XNL_0202606.1;gene_name=TatD;Name=Py17XNL_0202606.1-intron4;transcript_id=Py17XNL_0202606.1;locus_tag=Py17XNL_0202606
Py17XNL_02	AUGUSTUS	exon	222556	222571	.	+	.	ID=Py17XNL_0202606.1-exon5;Parent=Py17XNL_0202606.1;gene_name=TatD;Name=Py17XNL_0202606.1-exon5;transcript_id=Py17XNL_0202606.1;locus_tag=Py17XNL_0202606;protein_id=Py17XNL_0202606.1-p1;product=TatD-like deoxyribonuclease, putative
Py17XNL_02	AUGUSTUS	CDS	222556	222571	0.96	+	1	ID=Py17XNL_0202606.1-CDS5;Parent=Py17XNL_0202606.1;gene_name=TatD;Name=Py17XNL_0202606.1-p1;transcript_id=Py17XNL_0202606.1;locus_tag=Py17XNL_0202606;protein_id=Py17XNL_0202606.1-p1;product=TatD-like deoxyribonuclease, putative
Py17XNL_02	AUGUSTUS	intron	222572	222681	0.96	+	.	ID=Py17XNL_0202606.1-intron5;Parent=Py17XNL_0202606.1;gene_name=TatD;Name=Py17XNL_0202606.1-intron5;transcript_id=Py17XNL_0202606.1;locus_tag=Py17XNL_0202606
Py17XNL_02	AUGUSTUS	exon	222682	222777	.	+	.	ID=Py17XNL_0202606.1-exon6;Parent=Py17XNL_0202606.1;gene_name=TatD;Name=Py17XNL_0202606.1-exon6;transcript_id=Py17XNL_0202606.1;locus_tag=Py17XNL_0202606;protein_id=Py17XNL_0202606.1-p1;product=TatD-like deoxyribonuclease, putative
Py17XNL_02	AUGUSTUS	CDS	222682	222777	0.96	+	0	ID=Py17XNL_0202606.1-CDS6;Parent=Py17XNL_0202606.1;gene_name=TatD;Name=Py17XNL_0202606.1-p1;transcript_id=Py17XNL_0202606.1;locus_tag=Py17XNL_0202606;protein_id=Py17XNL_0202606.1-p1;product=TatD-like deoxyribonuclease, putative
Py17XNL_02	AUGUSTUS	intron	222778	222909	0.96	+	.	ID=Py17XNL_0202606.1-intron6;Parent=Py17XNL_0202606.1;gene_name=TatD;Name=Py17XNL_0202606.1-intron6;transcript_id=Py17XNL_0202606.1;locus_tag=Py17XNL_0202606
Py17XNL_02	AUGUSTUS	exon	222910	223041	.	+	.	ID=Py17XNL_0202606.1-exon7;Parent=Py17XNL_0202606.1;gene_name=TatD;Name=Py17XNL_0202606.1-exon7;transcript_id=Py17XNL_0202606.1;locus_tag=Py17XNL_0202606;protein_id=Py17XNL_0202606.1-p1;product=TatD-like deoxyribonuclease, putative
Py17XNL_02	AUGUSTUS	CDS	222910	223041	0.96	+	0	ID=Py17XNL_0202606.1-CDS7;Parent=Py17XNL_0202606.1;gene_name=TatD;Name=Py17XNL_0202606.1-p1;transcript_id=Py17XNL_0202606.1;locus_tag=Py17XNL_0202606;protein_id=Py17XNL_0202606.1-p1;product=TatD-like deoxyribonuclease, putative
Py17XNL_02	AUGUSTUS	intron	223042	223207	0.96	+	.	ID=Py17XNL_0202606.1-intron7;Parent=Py17XNL_0202606.1;gene_name=TatD;Name=Py17XNL_0202606.1-intron7;transcript_id=Py17XNL_0202606.1;locus_tag=Py17XNL_0202606
Py17XNL_02	AUGUSTUS	CDS	223208	223258	0.96	+	0	ID=Py17XNL_0202606.1-CDS8;Parent=Py17XNL_0202606.1;gene_name=TatD;Name=Py17XNL_0202606.1-p1;transcript_id=Py17XNL_0202606.1;locus_tag=Py17XNL_0202606;protein_id=Py17XNL_0202606.1-p1;product=TatD-like deoxyribonuclease, putative
Py17XNL_02	AUGUSTUS	exon	223208	223690	.	+	.	ID=Py17XNL_0202606.1-exon8;Parent=Py17XNL_0202606.1;gene_name=TatD;Name=Py17XNL_0202606.1-exon8;transcript_id=Py17XNL_0202606.1;locus_tag=Py17XNL_0202606;protein_id=Py17XNL_0202606.1-p1;product=TatD-like deoxyribonuclease, putative
Py17XNL_02	AUGUSTUS	stop_codon	223256	223258	.	+	0	ID=Py17XNL_0202606.1-stop1;Parent=Py17XNL_0202606.1;gene_name=TatD;Name=Py17XNL_0202606.1-stop1;transcript_id=Py17XNL_0202606.1;locus_tag=Py17XNL_0202606
Py17XNL_02	AUGUSTUS	three_prime_UTR	223259	223690	0.31	+	.	ID=Py17XNL_0202606.1-3UTR1;Parent=Py17XNL_0202606.1;gene_name=TatD;Name=Py17XNL_0202606.1-3UTR1;transcript_id=Py17XNL_0202606.1;locus_tag=Py17XNL_0202606
Py17XNL_02	AUGUSTUS	transcription_end_site	223690	223690	.	+	.	ID=Py17XNL_0202606.1-tts1;Parent=Py17XNL_0202606.1;gene_name=TatD;Name=Py17XNL_0202606.1-tts1;transcript_id=Py17XNL_0202606.1;locus_tag=Py17XNL_0202606
###
Py17XNL_02	AUGUSTUS	gene	223737	226766	1.23	-	.	ID=Py17XNL_0202607;gene_id=Py17XNL_0202607;gene_name=Py17XNL_0202607;Name=eukaryotic translation initiation factor 4E;best_match=PY17X_0203400.1-p1;query_coverage=95.0;percentage_identity=100.0;locus_tag=Py17XNL_0202607
Py17XNL_02	AUGUSTUS	mRNA	223737	226766	0.6	-	.	ID=Py17XNL_0202607.1;Parent=Py17XNL_0202607;gene_name=Py17XNL_0202607;Name=eukaryotic translation initiation factor 4E.1;best_match=PY17X_0203400.1-p1;query_coverage=97.0;percentage_identity=100.0;transcript_id=Py17XNL_0202607.1;locus_tag=Py17XNL_0202607;protein_id=Py17XNL_0202607.1-p1;product=eukaryotic translation initiation factor 4E, putative
Py17XNL_02	AUGUSTUS	transcription_end_site	223737	223737	.	-	.	ID=Py17XNL_0202607.1-tts1;Parent=Py17XNL_0202607.1;gene_name=eukaryotic translation initiation factor 4E;Name=Py17XNL_0202607.1-tts1;transcript_id=Py17XNL_0202607.1;locus_tag=Py17XNL_0202607
Py17XNL_02	AUGUSTUS	exon	223737	224553	.	-	.	ID=Py17XNL_0202607.1-exon1;Parent=Py17XNL_0202607.1;gene_name=eukaryotic translation initiation factor 4E;Name=Py17XNL_0202607.1-exon1;transcript_id=Py17XNL_0202607.1;locus_tag=Py17XNL_0202607;protein_id=Py17XNL_0202607.1-p1;product=eukaryotic translation initiation factor 4E, putative
Py17XNL_02	AUGUSTUS	three_prime_UTR	223737	224553	0.68	-	.	ID=Py17XNL_0202607.1-3UTR1;Parent=Py17XNL_0202607.1;gene_name=eukaryotic translation initiation factor 4E;Name=Py17XNL_0202607.1-3UTR1;transcript_id=Py17XNL_0202607.1;locus_tag=Py17XNL_0202607
Py17XNL_02	AUGUSTUS	exon	224674	224836	.	-	.	ID=Py17XNL_0202607.1-exon2;Parent=Py17XNL_0202607.1;gene_name=eukaryotic translation initiation factor 4E;Name=Py17XNL_0202607.1-exon2;transcript_id=Py17XNL_0202607.1;locus_tag=Py17XNL_0202607;protein_id=Py17XNL_0202607.1-p1;product=eukaryotic translation initiation factor 4E, putative
Py17XNL_02	AUGUSTUS	three_prime_UTR	224674	224836	1	-	.	ID=Py17XNL_0202607.1-3UTR2;Parent=Py17XNL_0202607.1;gene_name=eukaryotic translation initiation factor 4E;Name=Py17XNL_0202607.1-3UTR2;transcript_id=Py17XNL_0202607.1;locus_tag=Py17XNL_0202607
Py17XNL_02	AUGUSTUS	exon	224938	225001	.	-	.	ID=Py17XNL_0202607.1-exon3;Parent=Py17XNL_0202607.1;gene_name=eukaryotic translation initiation factor 4E;Name=Py17XNL_0202607.1-exon3;transcript_id=Py17XNL_0202607.1;locus_tag=Py17XNL_0202607;protein_id=Py17XNL_0202607.1-p1;product=eukaryotic translation initiation factor 4E, putative
Py17XNL_02	AUGUSTUS	three_prime_UTR	224938	225001	1	-	.	ID=Py17XNL_0202607.1-3UTR3;Parent=Py17XNL_0202607.1;gene_name=eukaryotic translation initiation factor 4E;Name=Py17XNL_0202607.1-3UTR3;transcript_id=Py17XNL_0202607.1;locus_tag=Py17XNL_0202607
Py17XNL_02	AUGUSTUS	exon	225101	225231	.	-	.	ID=Py17XNL_0202607.1-exon4;Parent=Py17XNL_0202607.1;gene_name=eukaryotic translation initiation factor 4E;Name=Py17XNL_0202607.1-exon4;transcript_id=Py17XNL_0202607.1;locus_tag=Py17XNL_0202607;protein_id=Py17XNL_0202607.1-p1;product=eukaryotic translation initiation factor 4E, putative
Py17XNL_02	AUGUSTUS	three_prime_UTR	225101	225231	1	-	.	ID=Py17XNL_0202607.1-3UTR4;Parent=Py17XNL_0202607.1;gene_name=eukaryotic translation initiation factor 4E;Name=Py17XNL_0202607.1-3UTR4;transcript_id=Py17XNL_0202607.1;locus_tag=Py17XNL_0202607
Py17XNL_02	AUGUSTUS	three_prime_UTR	225350	225507	0.91	-	.	ID=Py17XNL_0202607.1-3UTR5;Parent=Py17XNL_0202607.1;gene_name=eukaryotic translation initiation factor 4E;Name=Py17XNL_0202607.1-3UTR5;transcript_id=Py17XNL_0202607.1;locus_tag=Py17XNL_0202607
Py17XNL_02	AUGUSTUS	exon	225350	225625	.	-	.	ID=Py17XNL_0202607.1-exon5;Parent=Py17XNL_0202607.1;gene_name=eukaryotic translation initiation factor 4E;Name=Py17XNL_0202607.1-exon5;transcript_id=Py17XNL_0202607.1;locus_tag=Py17XNL_0202607;protein_id=Py17XNL_0202607.1-p1;product=eukaryotic translation initiation factor 4E, putative
Py17XNL_02	AUGUSTUS	stop_codon	225508	225510	.	-	0	ID=Py17XNL_0202607.1-stop1;Parent=Py17XNL_0202607.1;gene_name=eukaryotic translation initiation factor 4E;Name=Py17XNL_0202607.1-stop1;transcript_id=Py17XNL_0202607.1;locus_tag=Py17XNL_0202607
Py17XNL_02	AUGUSTUS	CDS	225508	225625	0.91	-	1	ID=Py17XNL_0202607.1-CDS1;Parent=Py17XNL_0202607.1;gene_name=eukaryotic translation initiation factor 4E;Name=Py17XNL_0202607.1-p1;transcript_id=Py17XNL_0202607.1;locus_tag=Py17XNL_0202607;protein_id=Py17XNL_0202607.1-p1;product=eukaryotic translation initiation factor 4E, putative
Py17XNL_02	AUGUSTUS	intron	225626	225718	0.91	-	.	ID=Py17XNL_0202607.1-intron1;Parent=Py17XNL_0202607.1;gene_name=eukaryotic translation initiation factor 4E;Name=Py17XNL_0202607.1-intron1;transcript_id=Py17XNL_0202607.1;locus_tag=Py17XNL_0202607
Py17XNL_02	AUGUSTUS	exon	225719	225843	.	-	.	ID=Py17XNL_0202607.1-exon6;Parent=Py17XNL_0202607.1;gene_name=eukaryotic translation initiation factor 4E;Name=Py17XNL_0202607.1-exon6;transcript_id=Py17XNL_0202607.1;locus_tag=Py17XNL_0202607;protein_id=Py17XNL_0202607.1-p1;product=eukaryotic translation initiation factor 4E, putative
Py17XNL_02	AUGUSTUS	CDS	225719	225843	0.91	-	0	ID=Py17XNL_0202607.1-CDS2;Parent=Py17XNL_0202607.1;gene_name=eukaryotic translation initiation factor 4E;Name=Py17XNL_0202607.1-p1;transcript_id=Py17XNL_0202607.1;locus_tag=Py17XNL_0202607;protein_id=Py17XNL_0202607.1-p1;product=eukaryotic translation initiation factor 4E, putative
Py17XNL_02	AUGUSTUS	intron	225844	226021	0.91	-	.	ID=Py17XNL_0202607.1-intron2;Parent=Py17XNL_0202607.1;gene_name=eukaryotic translation initiation factor 4E;Name=Py17XNL_0202607.1-intron2;transcript_id=Py17XNL_0202607.1;locus_tag=Py17XNL_0202607
Py17XNL_02	AUGUSTUS	CDS	226022	226738	0.91	-	0	ID=Py17XNL_0202607.1-CDS3;Parent=Py17XNL_0202607.1;gene_name=eukaryotic translation initiation factor 4E;Name=Py17XNL_0202607.1-p1;transcript_id=Py17XNL_0202607.1;locus_tag=Py17XNL_0202607;protein_id=Py17XNL_0202607.1-p1;product=eukaryotic translation initiation factor 4E, putative
Py17XNL_02	AUGUSTUS	exon	226022	226766	.	-	.	ID=Py17XNL_0202607.1-exon7;Parent=Py17XNL_0202607.1;gene_name=eukaryotic translation initiation factor 4E;Name=Py17XNL_0202607.1-exon7;transcript_id=Py17XNL_0202607.1;locus_tag=Py17XNL_0202607;protein_id=Py17XNL_0202607.1-p1;product=eukaryotic translation initiation factor 4E, putative
Py17XNL_02	AUGUSTUS	start_codon	226736	226738	.	-	0	ID=Py17XNL_0202607.1-start1;Parent=Py17XNL_0202607.1;gene_name=eukaryotic translation initiation factor 4E;Name=Py17XNL_0202607.1-start1;transcript_id=Py17XNL_0202607.1;locus_tag=Py17XNL_0202607
Py17XNL_02	AUGUSTUS	five_prime_UTR	226739	226766	0.98	-	.	ID=Py17XNL_0202607.1-5UTR1;Parent=Py17XNL_0202607.1;gene_name=eukaryotic translation initiation factor 4E;Name=Py17XNL_0202607.1-5UTR1;transcript_id=Py17XNL_0202607.1;locus_tag=Py17XNL_0202607
Py17XNL_02	AUGUSTUS	transcription_start_site	226766	226766	.	-	.	ID=Py17XNL_0202607.1-tss1;Parent=Py17XNL_0202607.1;gene_name=eukaryotic translation initiation factor 4E;Name=Py17XNL_0202607.1-tss1;transcript_id=Py17XNL_0202607.1;locus_tag=Py17XNL_0202607
Py17XNL_02	AUGUSTUS	mRNA	223737	226766	0.63	-	.	ID=Py17XNL_0202607.2;Parent=Py17XNL_0202607;gene_name=Py17XNL_0202607;Name=eukaryotic translation initiation factor 4E.2;best_match=PY17X_0203400.1-p1;query_coverage=95.0;percentage_identity=100.0;transcript_id=Py17XNL_0202607.2;locus_tag=Py17XNL_0202607;protein_id=Py17XNL_0202607.2-p2;product=eukaryotic translation initiation factor 4E, putative
Py17XNL_02	AUGUSTUS	transcription_end_site	223737	223737	.	-	.	ID=Py17XNL_0202607.2-tts1;Parent=Py17XNL_0202607.2;gene_name=eukaryotic translation initiation factor 4E;Name=Py17XNL_0202607.2-tts1;transcript_id=Py17XNL_0202607.2;locus_tag=Py17XNL_0202607
Py17XNL_02	AUGUSTUS	exon	223737	224553	.	-	.	ID=Py17XNL_0202607.2-exon1;Parent=Py17XNL_0202607.2;gene_name=eukaryotic translation initiation factor 4E;Name=Py17XNL_0202607.2-exon1;transcript_id=Py17XNL_0202607.2;locus_tag=Py17XNL_0202607;protein_id=Py17XNL_0202607.2-p2;product=eukaryotic translation initiation factor 4E, putative
Py17XNL_02	AUGUSTUS	three_prime_UTR	223737	224553	0.63	-	.	ID=Py17XNL_0202607.2-3UTR1;Parent=Py17XNL_0202607.2;gene_name=eukaryotic translation initiation factor 4E;Name=Py17XNL_0202607.2-3UTR1;transcript_id=Py17XNL_0202607.2;locus_tag=Py17XNL_0202607
Py17XNL_02	AUGUSTUS	exon	224674	224836	.	-	.	ID=Py17XNL_0202607.2-exon2;Parent=Py17XNL_0202607.2;gene_name=eukaryotic translation initiation factor 4E;Name=Py17XNL_0202607.2-exon2;transcript_id=Py17XNL_0202607.2;locus_tag=Py17XNL_0202607;protein_id=Py17XNL_0202607.2-p2;product=eukaryotic translation initiation factor 4E, putative
Py17XNL_02	AUGUSTUS	three_prime_UTR	224674	224836	1	-	.	ID=Py17XNL_0202607.2-3UTR2;Parent=Py17XNL_0202607.2;gene_name=eukaryotic translation initiation factor 4E;Name=Py17XNL_0202607.2-3UTR2;transcript_id=Py17XNL_0202607.2;locus_tag=Py17XNL_0202607
Py17XNL_02	AUGUSTUS	exon	224938	225001	.	-	.	ID=Py17XNL_0202607.2-exon3;Parent=Py17XNL_0202607.2;gene_name=eukaryotic translation initiation factor 4E;Name=Py17XNL_0202607.2-exon3;transcript_id=Py17XNL_0202607.2;locus_tag=Py17XNL_0202607;protein_id=Py17XNL_0202607.2-p2;product=eukaryotic translation initiation factor 4E, putative
Py17XNL_02	AUGUSTUS	three_prime_UTR	224938	225001	1	-	.	ID=Py17XNL_0202607.2-3UTR3;Parent=Py17XNL_0202607.2;gene_name=eukaryotic translation initiation factor 4E;Name=Py17XNL_0202607.2-3UTR3;transcript_id=Py17XNL_0202607.2;locus_tag=Py17XNL_0202607
Py17XNL_02	AUGUSTUS	exon	225101	225231	.	-	.	ID=Py17XNL_0202607.2-exon4;Parent=Py17XNL_0202607.2;gene_name=eukaryotic translation initiation factor 4E;Name=Py17XNL_0202607.2-exon4;transcript_id=Py17XNL_0202607.2;locus_tag=Py17XNL_0202607;protein_id=Py17XNL_0202607.2-p2;product=eukaryotic translation initiation factor 4E, putative
Py17XNL_02	AUGUSTUS	three_prime_UTR	225101	225231	1	-	.	ID=Py17XNL_0202607.2-3UTR4;Parent=Py17XNL_0202607.2;gene_name=eukaryotic translation initiation factor 4E;Name=Py17XNL_0202607.2-3UTR4;transcript_id=Py17XNL_0202607.2;locus_tag=Py17XNL_0202607
Py17XNL_02	AUGUSTUS	exon	225350	225433	.	-	.	ID=Py17XNL_0202607.2-exon5;Parent=Py17XNL_0202607.2;gene_name=eukaryotic translation initiation factor 4E;Name=Py17XNL_0202607.2-exon5;transcript_id=Py17XNL_0202607.2;locus_tag=Py17XNL_0202607;protein_id=Py17XNL_0202607.2-p2;product=eukaryotic translation initiation factor 4E, putative
Py17XNL_02	AUGUSTUS	three_prime_UTR	225350	225433	1	-	.	ID=Py17XNL_0202607.2-3UTR5;Parent=Py17XNL_0202607.2;gene_name=eukaryotic translation initiation factor 4E;Name=Py17XNL_0202607.2-3UTR5;transcript_id=Py17XNL_0202607.2;locus_tag=Py17XNL_0202607
Py17XNL_02	AUGUSTUS	exon	225538	225625	.	-	.	ID=Py17XNL_0202607.2-exon6;Parent=Py17XNL_0202607.2;gene_name=eukaryotic translation initiation factor 4E;Name=Py17XNL_0202607.2-exon6;transcript_id=Py17XNL_0202607.2;locus_tag=Py17XNL_0202607;protein_id=Py17XNL_0202607.2-p2;product=eukaryotic translation initiation factor 4E, putative
Py17XNL_02	AUGUSTUS	three_prime_UTR	225538	225625	1	-	.	ID=Py17XNL_0202607.2-3UTR6;Parent=Py17XNL_0202607.2;gene_name=eukaryotic translation initiation factor 4E;Name=Py17XNL_0202607.2-3UTR6;transcript_id=Py17XNL_0202607.2;locus_tag=Py17XNL_0202607
Py17XNL_02	AUGUSTUS	three_prime_UTR	225719	225982	1	-	.	ID=Py17XNL_0202607.2-3UTR7;Parent=Py17XNL_0202607.2;gene_name=eukaryotic translation initiation factor 4E;Name=Py17XNL_0202607.2-3UTR7;transcript_id=Py17XNL_0202607.2;locus_tag=Py17XNL_0202607
Py17XNL_02	AUGUSTUS	exon	225719	226766	.	-	.	ID=Py17XNL_0202607.2-exon7;Parent=Py17XNL_0202607.2;gene_name=eukaryotic translation initiation factor 4E;Name=Py17XNL_0202607.2-exon7;transcript_id=Py17XNL_0202607.2;locus_tag=Py17XNL_0202607;protein_id=Py17XNL_0202607.2-p2;product=eukaryotic translation initiation factor 4E, putative
Py17XNL_02	AUGUSTUS	stop_codon	225983	225985	.	-	0	ID=Py17XNL_0202607.2-stop1;Parent=Py17XNL_0202607.2;gene_name=eukaryotic translation initiation factor 4E;Name=Py17XNL_0202607.2-stop1;transcript_id=Py17XNL_0202607.2;locus_tag=Py17XNL_0202607
Py17XNL_02	AUGUSTUS	CDS	225983	226738	1	-	0	ID=Py17XNL_0202607.2-CDS1;Parent=Py17XNL_0202607.2;gene_name=eukaryotic translation initiation factor 4E;Name=Py17XNL_0202607.2-p2;transcript_id=Py17XNL_0202607.2;locus_tag=Py17XNL_0202607;protein_id=Py17XNL_0202607.2-p2;product=eukaryotic translation initiation factor 4E, putative
Py17XNL_02	AUGUSTUS	start_codon	226736	226738	.	-	0	ID=Py17XNL_0202607.2-start1;Parent=Py17XNL_0202607.2;gene_name=eukaryotic translation initiation factor 4E;Name=Py17XNL_0202607.2-start1;transcript_id=Py17XNL_0202607.2;locus_tag=Py17XNL_0202607
Py17XNL_02	AUGUSTUS	five_prime_UTR	226739	226766	1	-	.	ID=Py17XNL_0202607.2-5UTR1;Parent=Py17XNL_0202607.2;gene_name=eukaryotic translation initiation factor 4E;Name=Py17XNL_0202607.2-5UTR1;transcript_id=Py17XNL_0202607.2;locus_tag=Py17XNL_0202607
Py17XNL_02	AUGUSTUS	transcription_start_site	226766	226766	.	-	.	ID=Py17XNL_0202607.2-tss1;Parent=Py17XNL_0202607.2;gene_name=eukaryotic translation initiation factor 4E;Name=Py17XNL_0202607.2-tss1;transcript_id=Py17XNL_0202607.2;locus_tag=Py17XNL_0202607
###
Py17XNL_02	AUGUSTUS	gene	228126	229870	0.07	+	.	ID=Py17XNL_0202608;gene_id=Py17XNL_0202608;gene_name=Py17XNL_0202608;Name=conserved Plasmodium protein;best_match=PY17X_0203600.1-p1;query_coverage=99.0;percentage_identity=100.0;locus_tag=Py17XNL_0202608
Py17XNL_02	AUGUSTUS	mRNA	228126	229870	0.07	+	.	ID=Py17XNL_0202608.1;Parent=Py17XNL_0202608;gene_name=Py17XNL_0202608;Name=conserved Plasmodium protein.1;best_match=PY17X_0203600.1-p1;query_coverage=99.0;percentage_identity=100.0;transcript_id=Py17XNL_0202608.1;locus_tag=Py17XNL_0202608;protein_id=Py17XNL_0202608.1-p1;product=conserved Plasmodium protein, unknown function
Py17XNL_02	AUGUSTUS	transcription_start_site	228126	228126	.	+	.	ID=Py17XNL_0202608.1-tss1;Parent=Py17XNL_0202608.1;gene_name=conserved Plasmodium protein;Name=Py17XNL_0202608.1-tss1;transcript_id=Py17XNL_0202608.1;locus_tag=Py17XNL_0202608
Py17XNL_02	AUGUSTUS	five_prime_UTR	228126	228562	0.1	+	.	ID=Py17XNL_0202608.1-5UTR1;Parent=Py17XNL_0202608.1;gene_name=conserved Plasmodium protein;Name=Py17XNL_0202608.1-5UTR1;transcript_id=Py17XNL_0202608.1;locus_tag=Py17XNL_0202608
Py17XNL_02	AUGUSTUS	exon	228126	229870	.	+	.	ID=Py17XNL_0202608.1-exon1;Parent=Py17XNL_0202608.1;gene_name=conserved Plasmodium protein;Name=Py17XNL_0202608.1-exon1;transcript_id=Py17XNL_0202608.1;locus_tag=Py17XNL_0202608;protein_id=Py17XNL_0202608.1-p1;product=conserved Plasmodium protein, unknown function
Py17XNL_02	AUGUSTUS	start_codon	228563	228565	.	+	0	ID=Py17XNL_0202608.1-start1;Parent=Py17XNL_0202608.1;gene_name=conserved Plasmodium protein;Name=Py17XNL_0202608.1-start1;transcript_id=Py17XNL_0202608.1;locus_tag=Py17XNL_0202608
Py17XNL_02	AUGUSTUS	CDS	228563	229372	1	+	0	ID=Py17XNL_0202608.1-CDS1;Parent=Py17XNL_0202608.1;gene_name=conserved Plasmodium protein;Name=Py17XNL_0202608.1-p1;transcript_id=Py17XNL_0202608.1;locus_tag=Py17XNL_0202608;protein_id=Py17XNL_0202608.1-p1;product=conserved Plasmodium protein, unknown function
Py17XNL_02	AUGUSTUS	stop_codon	229370	229372	.	+	0	ID=Py17XNL_0202608.1-stop1;Parent=Py17XNL_0202608.1;gene_name=conserved Plasmodium protein;Name=Py17XNL_0202608.1-stop1;transcript_id=Py17XNL_0202608.1;locus_tag=Py17XNL_0202608
Py17XNL_02	AUGUSTUS	three_prime_UTR	229373	229870	0.49	+	.	ID=Py17XNL_0202608.1-3UTR1;Parent=Py17XNL_0202608.1;gene_name=conserved Plasmodium protein;Name=Py17XNL_0202608.1-3UTR1;transcript_id=Py17XNL_0202608.1;locus_tag=Py17XNL_0202608
Py17XNL_02	AUGUSTUS	transcription_end_site	229870	229870	.	+	.	ID=Py17XNL_0202608.1-tts1;Parent=Py17XNL_0202608.1;gene_name=conserved Plasmodium protein;Name=Py17XNL_0202608.1-tts1;transcript_id=Py17XNL_0202608.1;locus_tag=Py17XNL_0202608
###
Py17XNL_02	AUGUSTUS	gene	230126	232020	0.16	+	.	ID=Py17XNL_0202609;gene_id=Py17XNL_0202609;gene_name=Py17XNL_0202609;Name=UMP-CMP kinase;best_match=PY17X_0203700.1-p1;query_coverage=99.0;percentage_identity=100.0;locus_tag=Py17XNL_0202609
Py17XNL_02	AUGUSTUS	mRNA	230126	232020	0.16	+	.	ID=Py17XNL_0202609.1;Parent=Py17XNL_0202609;gene_name=Py17XNL_0202609;Name=UMP-CMP kinase.1;best_match=PY17X_0203700.1-p1;query_coverage=99.0;percentage_identity=100.0;transcript_id=Py17XNL_0202609.1;locus_tag=Py17XNL_0202609;protein_id=Py17XNL_0202609.1-p1;product=UMP-CMP kinase, putative
Py17XNL_02	AUGUSTUS	transcription_start_site	230126	230126	.	+	.	ID=Py17XNL_0202609.1-tss1;Parent=Py17XNL_0202609.1;gene_name=UMP-CMP kinase;Name=Py17XNL_0202609.1-tss1;transcript_id=Py17XNL_0202609.1;locus_tag=Py17XNL_0202609
Py17XNL_02	AUGUSTUS	five_prime_UTR	230126	230384	0.36	+	.	ID=Py17XNL_0202609.1-5UTR1;Parent=Py17XNL_0202609.1;gene_name=UMP-CMP kinase;Name=Py17XNL_0202609.1-5UTR1;transcript_id=Py17XNL_0202609.1;locus_tag=Py17XNL_0202609
Py17XNL_02	AUGUSTUS	exon	230126	230408	.	+	.	ID=Py17XNL_0202609.1-exon1;Parent=Py17XNL_0202609.1;gene_name=UMP-CMP kinase;Name=Py17XNL_0202609.1-exon1;transcript_id=Py17XNL_0202609.1;locus_tag=Py17XNL_0202609;protein_id=Py17XNL_0202609.1-p1;product=UMP-CMP kinase, putative
Py17XNL_02	AUGUSTUS	start_codon	230385	230387	.	+	0	ID=Py17XNL_0202609.1-start1;Parent=Py17XNL_0202609.1;gene_name=UMP-CMP kinase;Name=Py17XNL_0202609.1-start1;transcript_id=Py17XNL_0202609.1;locus_tag=Py17XNL_0202609
Py17XNL_02	AUGUSTUS	CDS	230385	230408	0.96	+	0	ID=Py17XNL_0202609.1-CDS1;Parent=Py17XNL_0202609.1;gene_name=UMP-CMP kinase;Name=Py17XNL_0202609.1-p1;transcript_id=Py17XNL_0202609.1;locus_tag=Py17XNL_0202609;protein_id=Py17XNL_0202609.1-p1;product=UMP-CMP kinase, putative
Py17XNL_02	AUGUSTUS	intron	230409	230602	1	+	.	ID=Py17XNL_0202609.1-intron1;Parent=Py17XNL_0202609.1;gene_name=UMP-CMP kinase;Name=Py17XNL_0202609.1-intron1;transcript_id=Py17XNL_0202609.1;locus_tag=Py17XNL_0202609
Py17XNL_02	AUGUSTUS	exon	230603	230690	.	+	.	ID=Py17XNL_0202609.1-exon2;Parent=Py17XNL_0202609.1;gene_name=UMP-CMP kinase;Name=Py17XNL_0202609.1-exon2;transcript_id=Py17XNL_0202609.1;locus_tag=Py17XNL_0202609;protein_id=Py17XNL_0202609.1-p1;product=UMP-CMP kinase, putative
Py17XNL_02	AUGUSTUS	CDS	230603	230690	1	+	0	ID=Py17XNL_0202609.1-CDS2;Parent=Py17XNL_0202609.1;gene_name=UMP-CMP kinase;Name=Py17XNL_0202609.1-p1;transcript_id=Py17XNL_0202609.1;locus_tag=Py17XNL_0202609;protein_id=Py17XNL_0202609.1-p1;product=UMP-CMP kinase, putative
Py17XNL_02	AUGUSTUS	intron	230691	230826	1	+	.	ID=Py17XNL_0202609.1-intron2;Parent=Py17XNL_0202609.1;gene_name=UMP-CMP kinase;Name=Py17XNL_0202609.1-intron2;transcript_id=Py17XNL_0202609.1;locus_tag=Py17XNL_0202609
Py17XNL_02	AUGUSTUS	exon	230827	230916	.	+	.	ID=Py17XNL_0202609.1-exon3;Parent=Py17XNL_0202609.1;gene_name=UMP-CMP kinase;Name=Py17XNL_0202609.1-exon3;transcript_id=Py17XNL_0202609.1;locus_tag=Py17XNL_0202609;protein_id=Py17XNL_0202609.1-p1;product=UMP-CMP kinase, putative
Py17XNL_02	AUGUSTUS	CDS	230827	230916	1	+	2	ID=Py17XNL_0202609.1-CDS3;Parent=Py17XNL_0202609.1;gene_name=UMP-CMP kinase;Name=Py17XNL_0202609.1-p1;transcript_id=Py17XNL_0202609.1;locus_tag=Py17XNL_0202609;protein_id=Py17XNL_0202609.1-p1;product=UMP-CMP kinase, putative
Py17XNL_02	AUGUSTUS	intron	230917	231058	1	+	.	ID=Py17XNL_0202609.1-intron3;Parent=Py17XNL_0202609.1;gene_name=UMP-CMP kinase;Name=Py17XNL_0202609.1-intron3;transcript_id=Py17XNL_0202609.1;locus_tag=Py17XNL_0202609
Py17XNL_02	AUGUSTUS	exon	231059	231487	.	+	.	ID=Py17XNL_0202609.1-exon4;Parent=Py17XNL_0202609.1;gene_name=UMP-CMP kinase;Name=Py17XNL_0202609.1-exon4;transcript_id=Py17XNL_0202609.1;locus_tag=Py17XNL_0202609;protein_id=Py17XNL_0202609.1-p1;product=UMP-CMP kinase, putative
Py17XNL_02	AUGUSTUS	CDS	231059	231487	1	+	2	ID=Py17XNL_0202609.1-CDS4;Parent=Py17XNL_0202609.1;gene_name=UMP-CMP kinase;Name=Py17XNL_0202609.1-p1;transcript_id=Py17XNL_0202609.1;locus_tag=Py17XNL_0202609;protein_id=Py17XNL_0202609.1-p1;product=UMP-CMP kinase, putative
Py17XNL_02	AUGUSTUS	intron	231488	231654	1	+	.	ID=Py17XNL_0202609.1-intron4;Parent=Py17XNL_0202609.1;gene_name=UMP-CMP kinase;Name=Py17XNL_0202609.1-intron4;transcript_id=Py17XNL_0202609.1;locus_tag=Py17XNL_0202609
Py17XNL_02	AUGUSTUS	CDS	231655	231827	1	+	2	ID=Py17XNL_0202609.1-CDS5;Parent=Py17XNL_0202609.1;gene_name=UMP-CMP kinase;Name=Py17XNL_0202609.1-p1;transcript_id=Py17XNL_0202609.1;locus_tag=Py17XNL_0202609;protein_id=Py17XNL_0202609.1-p1;product=UMP-CMP kinase, putative
Py17XNL_02	AUGUSTUS	exon	231655	232020	.	+	.	ID=Py17XNL_0202609.1-exon5;Parent=Py17XNL_0202609.1;gene_name=UMP-CMP kinase;Name=Py17XNL_0202609.1-exon5;transcript_id=Py17XNL_0202609.1;locus_tag=Py17XNL_0202609;protein_id=Py17XNL_0202609.1-p1;product=UMP-CMP kinase, putative
Py17XNL_02	AUGUSTUS	stop_codon	231825	231827	.	+	0	ID=Py17XNL_0202609.1-stop1;Parent=Py17XNL_0202609.1;gene_name=UMP-CMP kinase;Name=Py17XNL_0202609.1-stop1;transcript_id=Py17XNL_0202609.1;locus_tag=Py17XNL_0202609
Py17XNL_02	AUGUSTUS	three_prime_UTR	231828	232020	0.28	+	.	ID=Py17XNL_0202609.1-3UTR1;Parent=Py17XNL_0202609.1;gene_name=UMP-CMP kinase;Name=Py17XNL_0202609.1-3UTR1;transcript_id=Py17XNL_0202609.1;locus_tag=Py17XNL_0202609
Py17XNL_02	AUGUSTUS	transcription_end_site	232020	232020	.	+	.	ID=Py17XNL_0202609.1-tts1;Parent=Py17XNL_0202609.1;gene_name=UMP-CMP kinase;Name=Py17XNL_0202609.1-tts1;transcript_id=Py17XNL_0202609.1;locus_tag=Py17XNL_0202609
###
Py17XNL_02	AUGUSTUS	gene	232227	234856	0.19	-	.	ID=Py17XNL_0202610;gene_id=Py17XNL_0202610;gene_name=Py17XNL_0202610;Name=conserved Plasmodium protein;best_match=PY17X_0203800.1-p1;query_coverage=99.0;percentage_identity=100.0;locus_tag=Py17XNL_0202610
Py17XNL_02	AUGUSTUS	mRNA	232227	234856	0.19	-	.	ID=Py17XNL_0202610.1;Parent=Py17XNL_0202610;gene_name=Py17XNL_0202610;Name=conserved Plasmodium protein.1;best_match=PY17X_0203800.1-p1;query_coverage=99.0;percentage_identity=100.0;transcript_id=Py17XNL_0202610.1;locus_tag=Py17XNL_0202610;protein_id=Py17XNL_0202610.1-p1;product=conserved Plasmodium protein, unknown function
Py17XNL_02	AUGUSTUS	transcription_end_site	232227	232227	.	-	.	ID=Py17XNL_0202610.1-tts1;Parent=Py17XNL_0202610.1;gene_name=conserved Plasmodium protein;Name=Py17XNL_0202610.1-tts1;transcript_id=Py17XNL_0202610.1;locus_tag=Py17XNL_0202610
Py17XNL_02	AUGUSTUS	three_prime_UTR	232227	233020	0.3	-	.	ID=Py17XNL_0202610.1-3UTR1;Parent=Py17XNL_0202610.1;gene_name=conserved Plasmodium protein;Name=Py17XNL_0202610.1-3UTR1;transcript_id=Py17XNL_0202610.1;locus_tag=Py17XNL_0202610
Py17XNL_02	AUGUSTUS	exon	232227	234856	.	-	.	ID=Py17XNL_0202610.1-exon1;Parent=Py17XNL_0202610.1;gene_name=conserved Plasmodium protein;Name=Py17XNL_0202610.1-exon1;transcript_id=Py17XNL_0202610.1;locus_tag=Py17XNL_0202610;protein_id=Py17XNL_0202610.1-p1;product=conserved Plasmodium protein, unknown function
Py17XNL_02	AUGUSTUS	stop_codon	233021	233023	.	-	0	ID=Py17XNL_0202610.1-stop1;Parent=Py17XNL_0202610.1;gene_name=conserved Plasmodium protein;Name=Py17XNL_0202610.1-stop1;transcript_id=Py17XNL_0202610.1;locus_tag=Py17XNL_0202610
Py17XNL_02	AUGUSTUS	CDS	233021	234736	0.99	-	0	ID=Py17XNL_0202610.1-CDS1;Parent=Py17XNL_0202610.1;gene_name=conserved Plasmodium protein;Name=Py17XNL_0202610.1-p1;transcript_id=Py17XNL_0202610.1;locus_tag=Py17XNL_0202610;protein_id=Py17XNL_0202610.1-p1;product=conserved Plasmodium protein, unknown function
Py17XNL_02	AUGUSTUS	start_codon	234734	234736	.	-	0	ID=Py17XNL_0202610.1-start1;Parent=Py17XNL_0202610.1;gene_name=conserved Plasmodium protein;Name=Py17XNL_0202610.1-start1;transcript_id=Py17XNL_0202610.1;locus_tag=Py17XNL_0202610
Py17XNL_02	AUGUSTUS	five_prime_UTR	234737	234856	0.44	-	.	ID=Py17XNL_0202610.1-5UTR1;Parent=Py17XNL_0202610.1;gene_name=conserved Plasmodium protein;Name=Py17XNL_0202610.1-5UTR1;transcript_id=Py17XNL_0202610.1;locus_tag=Py17XNL_0202610
Py17XNL_02	AUGUSTUS	transcription_start_site	234856	234856	.	-	.	ID=Py17XNL_0202610.1-tss1;Parent=Py17XNL_0202610.1;gene_name=conserved Plasmodium protein;Name=Py17XNL_0202610.1-tss1;transcript_id=Py17XNL_0202610.1;locus_tag=Py17XNL_0202610
###
Py17XNL_02	AUGUSTUS	gene	235356	240680	0.15	+	.	ID=Py17XNL_0202611;gene_id=Py17XNL_0202611;gene_name=Py17XNL_0202611;Name=P-loop containing nucleoside triphosphate hydrolase;best_match=PY17X_0203900.1-p1;query_coverage=99.0;percentage_identity=100.0;locus_tag=Py17XNL_0202611
Py17XNL_02	AUGUSTUS	mRNA	235356	240680	0.15	+	.	ID=Py17XNL_0202611.1;Parent=Py17XNL_0202611;gene_name=Py17XNL_0202611;Name=P-loop containing nucleoside triphosphate hydrolase.1;best_match=PY17X_0203900.1-p1;query_coverage=99.0;percentage_identity=100.0;transcript_id=Py17XNL_0202611.1;locus_tag=Py17XNL_0202611;protein_id=Py17XNL_0202611.1-p1;product=P-loop containing nucleoside triphosphate hydrolase, putative
Py17XNL_02	AUGUSTUS	transcription_start_site	235356	235356	.	+	.	ID=Py17XNL_0202611.1-tss1;Parent=Py17XNL_0202611.1;gene_name=P-loop containing nucleoside triphosphate hydrolase;Name=Py17XNL_0202611.1-tss1;transcript_id=Py17XNL_0202611.1;locus_tag=Py17XNL_0202611
Py17XNL_02	AUGUSTUS	exon	235356	236608	.	+	.	ID=Py17XNL_0202611.1-exon1;Parent=Py17XNL_0202611.1;gene_name=P-loop containing nucleoside triphosphate hydrolase;Name=Py17XNL_0202611.1-exon1;transcript_id=Py17XNL_0202611.1;locus_tag=Py17XNL_0202611;protein_id=Py17XNL_0202611.1-p1;product=P-loop containing nucleoside triphosphate hydrolase, putative
Py17XNL_02	AUGUSTUS	five_prime_UTR	235356	236608	0.7	+	.	ID=Py17XNL_0202611.1-5UTR1;Parent=Py17XNL_0202611.1;gene_name=P-loop containing nucleoside triphosphate hydrolase;Name=Py17XNL_0202611.1-5UTR1;transcript_id=Py17XNL_0202611.1;locus_tag=Py17XNL_0202611
Py17XNL_02	AUGUSTUS	exon	236725	236769	.	+	.	ID=Py17XNL_0202611.1-exon2;Parent=Py17XNL_0202611.1;gene_name=P-loop containing nucleoside triphosphate hydrolase;Name=Py17XNL_0202611.1-exon2;transcript_id=Py17XNL_0202611.1;locus_tag=Py17XNL_0202611;protein_id=Py17XNL_0202611.1-p1;product=P-loop containing nucleoside triphosphate hydrolase, putative
Py17XNL_02	AUGUSTUS	five_prime_UTR	236725	236769	0.96	+	.	ID=Py17XNL_0202611.1-5UTR2;Parent=Py17XNL_0202611.1;gene_name=P-loop containing nucleoside triphosphate hydrolase;Name=Py17XNL_0202611.1-5UTR2;transcript_id=Py17XNL_0202611.1;locus_tag=Py17XNL_0202611
Py17XNL_02	AUGUSTUS	five_prime_UTR	236910	236973	0.96	+	.	ID=Py17XNL_0202611.1-5UTR3;Parent=Py17XNL_0202611.1;gene_name=P-loop containing nucleoside triphosphate hydrolase;Name=Py17XNL_0202611.1-5UTR3;transcript_id=Py17XNL_0202611.1;locus_tag=Py17XNL_0202611
Py17XNL_02	AUGUSTUS	exon	236910	240680	.	+	.	ID=Py17XNL_0202611.1-exon3;Parent=Py17XNL_0202611.1;gene_name=P-loop containing nucleoside triphosphate hydrolase;Name=Py17XNL_0202611.1-exon3;transcript_id=Py17XNL_0202611.1;locus_tag=Py17XNL_0202611;protein_id=Py17XNL_0202611.1-p1;product=P-loop containing nucleoside triphosphate hydrolase, putative
Py17XNL_02	AUGUSTUS	start_codon	236974	236976	.	+	0	ID=Py17XNL_0202611.1-start1;Parent=Py17XNL_0202611.1;gene_name=P-loop containing nucleoside triphosphate hydrolase;Name=Py17XNL_0202611.1-start1;transcript_id=Py17XNL_0202611.1;locus_tag=Py17XNL_0202611
Py17XNL_02	AUGUSTUS	CDS	236974	240123	1	+	0	ID=Py17XNL_0202611.1-CDS1;Parent=Py17XNL_0202611.1;gene_name=P-loop containing nucleoside triphosphate hydrolase;Name=Py17XNL_0202611.1-p1;transcript_id=Py17XNL_0202611.1;locus_tag=Py17XNL_0202611;protein_id=Py17XNL_0202611.1-p1;product=P-loop containing nucleoside triphosphate hydrolase, putative
Py17XNL_02	AUGUSTUS	stop_codon	240121	240123	.	+	0	ID=Py17XNL_0202611.1-stop1;Parent=Py17XNL_0202611.1;gene_name=P-loop containing nucleoside triphosphate hydrolase;Name=Py17XNL_0202611.1-stop1;transcript_id=Py17XNL_0202611.1;locus_tag=Py17XNL_0202611
Py17XNL_02	AUGUSTUS	three_prime_UTR	240124	240680	0.22	+	.	ID=Py17XNL_0202611.1-3UTR1;Parent=Py17XNL_0202611.1;gene_name=P-loop containing nucleoside triphosphate hydrolase;Name=Py17XNL_0202611.1-3UTR1;transcript_id=Py17XNL_0202611.1;locus_tag=Py17XNL_0202611
Py17XNL_02	AUGUSTUS	transcription_end_site	240680	240680	.	+	.	ID=Py17XNL_0202611.1-tts1;Parent=Py17XNL_0202611.1;gene_name=P-loop containing nucleoside triphosphate hydrolase;Name=Py17XNL_0202611.1-tts1;transcript_id=Py17XNL_0202611.1;locus_tag=Py17XNL_0202611
###
Py17XNL_02	AUGUSTUS	gene	240326	248870	0.57	+	.	ID=Py17XNL_0202612;gene_id=Py17XNL_0202612;gene_name=Py17XNL_0202612;Name=kinesin-8B;best_match=PY17X_0204100.1-p1;query_coverage=99.0;percentage_identity=100.0;locus_tag=Py17XNL_0202612
Py17XNL_02	AUGUSTUS	mRNA	240326	245620	0.14	+	.	ID=Py17XNL_0202612.3;Parent=Py17XNL_0202612;gene_name=Py17XNL_0202612;Name=kinesin-8B.3;best_match=PY17X_0204100.1-p1;query_coverage=99.0;percentage_identity=99.889;transcript_id=Py17XNL_0202612.3;locus_tag=Py17XNL_0202612;protein_id=Py17XNL_0202612.3-p3;product=kinesin-8B, putative
Py17XNL_02	AUGUSTUS	transcription_start_site	240326	240326	.	+	.	ID=Py17XNL_0202612.3-tss1;Parent=Py17XNL_0202612.3;gene_name=kinesin-8B;Name=Py17XNL_0202612.3-tss1;transcript_id=Py17XNL_0202612.3;locus_tag=Py17XNL_0202612
Py17XNL_02	AUGUSTUS	exon	240326	240491	.	+	.	ID=Py17XNL_0202612.3-exon1;Parent=Py17XNL_0202612.3;gene_name=kinesin-8B;Name=Py17XNL_0202612.3-exon1;transcript_id=Py17XNL_0202612.3;locus_tag=Py17XNL_0202612;protein_id=Py17XNL_0202612.3-p3;product=kinesin-8B, putative
Py17XNL_02	AUGUSTUS	five_prime_UTR	240326	240491	0.62	+	.	ID=Py17XNL_0202612.3-5UTR1;Parent=Py17XNL_0202612.3;gene_name=kinesin-8B;Name=Py17XNL_0202612.3-5UTR1;transcript_id=Py17XNL_0202612.3;locus_tag=Py17XNL_0202612
Py17XNL_02	AUGUSTUS	exon	240821	241840	.	+	.	ID=Py17XNL_0202612.3-exon2;Parent=Py17XNL_0202612.3;gene_name=kinesin-8B;Name=Py17XNL_0202612.3-exon2;transcript_id=Py17XNL_0202612.3;locus_tag=Py17XNL_0202612;protein_id=Py17XNL_0202612.3-p3;product=kinesin-8B, putative
Py17XNL_02	AUGUSTUS	five_prime_UTR	240821	241840	0.47	+	.	ID=Py17XNL_0202612.3-5UTR2;Parent=Py17XNL_0202612.3;gene_name=kinesin-8B;Name=Py17XNL_0202612.3-5UTR2;transcript_id=Py17XNL_0202612.3;locus_tag=Py17XNL_0202612
Py17XNL_02	AUGUSTUS	exon	242046	242198	.	+	.	ID=Py17XNL_0202612.3-exon3;Parent=Py17XNL_0202612.3;gene_name=kinesin-8B;Name=Py17XNL_0202612.3-exon3;transcript_id=Py17XNL_0202612.3;locus_tag=Py17XNL_0202612;protein_id=Py17XNL_0202612.3-p3;product=kinesin-8B, putative
Py17XNL_02	AUGUSTUS	five_prime_UTR	242046	242198	0.74	+	.	ID=Py17XNL_0202612.3-5UTR3;Parent=Py17XNL_0202612.3;gene_name=kinesin-8B;Name=Py17XNL_0202612.3-5UTR3;transcript_id=Py17XNL_0202612.3;locus_tag=Py17XNL_0202612
Py17XNL_02	AUGUSTUS	five_prime_UTR	242378	242759	0.99	+	.	ID=Py17XNL_0202612.3-5UTR4;Parent=Py17XNL_0202612.3;gene_name=kinesin-8B;Name=Py17XNL_0202612.3-5UTR4;transcript_id=Py17XNL_0202612.3;locus_tag=Py17XNL_0202612
Py17XNL_02	AUGUSTUS	exon	242378	245454	.	+	.	ID=Py17XNL_0202612.3-exon4;Parent=Py17XNL_0202612.3;gene_name=kinesin-8B;Name=Py17XNL_0202612.3-exon4;transcript_id=Py17XNL_0202612.3;locus_tag=Py17XNL_0202612;protein_id=Py17XNL_0202612.3-p3;product=kinesin-8B, putative
Py17XNL_02	AUGUSTUS	start_codon	242760	242762	.	+	0	ID=Py17XNL_0202612.3-start1;Parent=Py17XNL_0202612.3;gene_name=kinesin-8B;Name=Py17XNL_0202612.3-start1;transcript_id=Py17XNL_0202612.3;locus_tag=Py17XNL_0202612
Py17XNL_02	AUGUSTUS	CDS	242760	245454	0.5	+	0	ID=Py17XNL_0202612.3-CDS1;Parent=Py17XNL_0202612.3;gene_name=kinesin-8B;Name=Py17XNL_0202612.3-p3;transcript_id=Py17XNL_0202612.3;locus_tag=Py17XNL_0202612;protein_id=Py17XNL_0202612.3-p3;product=kinesin-8B, putative
Py17XNL_02	AUGUSTUS	intron	245455	245525	0.5	+	.	ID=Py17XNL_0202612.3-intron1;Parent=Py17XNL_0202612.3;gene_name=kinesin-8B;Name=Py17XNL_0202612.3-intron1;transcript_id=Py17XNL_0202612.3;locus_tag=Py17XNL_0202612
Py17XNL_02	AUGUSTUS	CDS	245526	245542	0.88	+	2	ID=Py17XNL_0202612.3-CDS2;Parent=Py17XNL_0202612.3;gene_name=kinesin-8B;Name=Py17XNL_0202612.3-p3;transcript_id=Py17XNL_0202612.3;locus_tag=Py17XNL_0202612;protein_id=Py17XNL_0202612.3-p3;product=kinesin-8B, putative
Py17XNL_02	AUGUSTUS	exon	245526	245620	.	+	.	ID=Py17XNL_0202612.3-exon5;Parent=Py17XNL_0202612.3;gene_name=kinesin-8B;Name=Py17XNL_0202612.3-exon5;transcript_id=Py17XNL_0202612.3;locus_tag=Py17XNL_0202612;protein_id=Py17XNL_0202612.3-p3;product=kinesin-8B, putative
Py17XNL_02	AUGUSTUS	stop_codon	245540	245542	.	+	0	ID=Py17XNL_0202612.3-stop1;Parent=Py17XNL_0202612.3;gene_name=kinesin-8B;Name=Py17XNL_0202612.3-stop1;transcript_id=Py17XNL_0202612.3;locus_tag=Py17XNL_0202612
Py17XNL_02	AUGUSTUS	three_prime_UTR	245543	245620	0.52	+	.	ID=Py17XNL_0202612.3-3UTR1;Parent=Py17XNL_0202612.3;gene_name=kinesin-8B;Name=Py17XNL_0202612.3-3UTR1;transcript_id=Py17XNL_0202612.3;locus_tag=Py17XNL_0202612
Py17XNL_02	AUGUSTUS	transcription_end_site	245620	245620	.	+	.	ID=Py17XNL_0202612.3-tts1;Parent=Py17XNL_0202612.3;gene_name=kinesin-8B;Name=Py17XNL_0202612.3-tts1;transcript_id=Py17XNL_0202612.3;locus_tag=Py17XNL_0202612
Py17XNL_02	AUGUSTUS	mRNA	240886	248870	0.3	+	.	ID=Py17XNL_0202612.1;Parent=Py17XNL_0202612;gene_name=Py17XNL_0202612;Name=kinesin-8B.1;best_match=PY17X_0204100.1-p1;query_coverage=99.0;percentage_identity=100.0;transcript_id=Py17XNL_0202612.1;locus_tag=Py17XNL_0202612;protein_id=Py17XNL_0202612.1-p1;product=kinesin-8B, putative
Py17XNL_02	AUGUSTUS	transcription_start_site	240886	240886	.	+	.	ID=Py17XNL_0202612.1-tss1;Parent=Py17XNL_0202612.1;gene_name=kinesin-8B;Name=Py17XNL_0202612.1-tss1;transcript_id=Py17XNL_0202612.1;locus_tag=Py17XNL_0202612
Py17XNL_02	AUGUSTUS	exon	240886	241840	.	+	.	ID=Py17XNL_0202612.1-exon1;Parent=Py17XNL_0202612.1;gene_name=kinesin-8B;Name=Py17XNL_0202612.1-exon1;transcript_id=Py17XNL_0202612.1;locus_tag=Py17XNL_0202612;protein_id=Py17XNL_0202612.1-p1;product=kinesin-8B, putative
Py17XNL_02	AUGUSTUS	five_prime_UTR	240886	241840	0.7	+	.	ID=Py17XNL_0202612.1-5UTR1;Parent=Py17XNL_0202612.1;gene_name=kinesin-8B;Name=Py17XNL_0202612.1-5UTR1;transcript_id=Py17XNL_0202612.1;locus_tag=Py17XNL_0202612
Py17XNL_02	AUGUSTUS	exon	242046	242198	.	+	.	ID=Py17XNL_0202612.1-exon2;Parent=Py17XNL_0202612.1;gene_name=kinesin-8B;Name=Py17XNL_0202612.1-exon2;transcript_id=Py17XNL_0202612.1;locus_tag=Py17XNL_0202612;protein_id=Py17XNL_0202612.1-p1;product=kinesin-8B, putative
Py17XNL_02	AUGUSTUS	five_prime_UTR	242046	242198	0.8	+	.	ID=Py17XNL_0202612.1-5UTR2;Parent=Py17XNL_0202612.1;gene_name=kinesin-8B;Name=Py17XNL_0202612.1-5UTR2;transcript_id=Py17XNL_0202612.1;locus_tag=Py17XNL_0202612
Py17XNL_02	AUGUSTUS	five_prime_UTR	242378	242759	1	+	.	ID=Py17XNL_0202612.1-5UTR3;Parent=Py17XNL_0202612.1;gene_name=kinesin-8B;Name=Py17XNL_0202612.1-5UTR3;transcript_id=Py17XNL_0202612.1;locus_tag=Py17XNL_0202612
Py17XNL_02	AUGUSTUS	exon	242378	247033	.	+	.	ID=Py17XNL_0202612.1-exon3;Parent=Py17XNL_0202612.1;gene_name=kinesin-8B;Name=Py17XNL_0202612.1-exon3;transcript_id=Py17XNL_0202612.1;locus_tag=Py17XNL_0202612;protein_id=Py17XNL_0202612.1-p1;product=kinesin-8B, putative
Py17XNL_02	AUGUSTUS	start_codon	242760	242762	.	+	0	ID=Py17XNL_0202612.1-start1;Parent=Py17XNL_0202612.1;gene_name=kinesin-8B;Name=Py17XNL_0202612.1-start1;transcript_id=Py17XNL_0202612.1;locus_tag=Py17XNL_0202612
Py17XNL_02	AUGUSTUS	CDS	242760	246746	1	+	0	ID=Py17XNL_0202612.1-CDS1;Parent=Py17XNL_0202612.1;gene_name=kinesin-8B;Name=Py17XNL_0202612.1-p1;transcript_id=Py17XNL_0202612.1;locus_tag=Py17XNL_0202612;protein_id=Py17XNL_0202612.1-p1;product=kinesin-8B, putative
Py17XNL_02	AUGUSTUS	stop_codon	246744	246746	.	+	0	ID=Py17XNL_0202612.1-stop1;Parent=Py17XNL_0202612.1;gene_name=kinesin-8B;Name=Py17XNL_0202612.1-stop1;transcript_id=Py17XNL_0202612.1;locus_tag=Py17XNL_0202612
Py17XNL_02	AUGUSTUS	three_prime_UTR	246747	247033	1	+	.	ID=Py17XNL_0202612.1-3UTR1;Parent=Py17XNL_0202612.1;gene_name=kinesin-8B;Name=Py17XNL_0202612.1-3UTR1;transcript_id=Py17XNL_0202612.1;locus_tag=Py17XNL_0202612
Py17XNL_02	AUGUSTUS	exon	247182	247304	.	+	.	ID=Py17XNL_0202612.1-exon4;Parent=Py17XNL_0202612.1;gene_name=kinesin-8B;Name=Py17XNL_0202612.1-exon4;transcript_id=Py17XNL_0202612.1;locus_tag=Py17XNL_0202612;protein_id=Py17XNL_0202612.1-p1;product=kinesin-8B, putative
Py17XNL_02	AUGUSTUS	three_prime_UTR	247182	247304	1	+	.	ID=Py17XNL_0202612.1-3UTR2;Parent=Py17XNL_0202612.1;gene_name=kinesin-8B;Name=Py17XNL_0202612.1-3UTR2;transcript_id=Py17XNL_0202612.1;locus_tag=Py17XNL_0202612
Py17XNL_02	AUGUSTUS	exon	247421	248870	.	+	.	ID=Py17XNL_0202612.1-exon5;Parent=Py17XNL_0202612.1;gene_name=kinesin-8B;Name=Py17XNL_0202612.1-exon5;transcript_id=Py17XNL_0202612.1;locus_tag=Py17XNL_0202612;protein_id=Py17XNL_0202612.1-p1;product=kinesin-8B, putative
Py17XNL_02	AUGUSTUS	three_prime_UTR	247421	248870	0.39	+	.	ID=Py17XNL_0202612.1-3UTR3;Parent=Py17XNL_0202612.1;gene_name=kinesin-8B;Name=Py17XNL_0202612.1-3UTR3;transcript_id=Py17XNL_0202612.1;locus_tag=Py17XNL_0202612
Py17XNL_02	AUGUSTUS	transcription_end_site	248870	248870	.	+	.	ID=Py17XNL_0202612.1-tts1;Parent=Py17XNL_0202612.1;gene_name=kinesin-8B;Name=Py17XNL_0202612.1-tts1;transcript_id=Py17XNL_0202612.1;locus_tag=Py17XNL_0202612
Py17XNL_02	AUGUSTUS	mRNA	240886	248870	0.13	+	.	ID=Py17XNL_0202612.2;Parent=Py17XNL_0202612;gene_name=Py17XNL_0202612;Name=kinesin-8B.2;best_match=PY17X_0204100.1-p1;query_coverage=99.0;percentage_identity=100.0;transcript_id=Py17XNL_0202612.2;locus_tag=Py17XNL_0202612;protein_id=Py17XNL_0202612.2-p2;product=kinesin-8B, putative
Py17XNL_02	AUGUSTUS	transcription_start_site	240886	240886	.	+	.	ID=Py17XNL_0202612.2-tss1;Parent=Py17XNL_0202612.2;gene_name=kinesin-8B;Name=Py17XNL_0202612.2-tss1;transcript_id=Py17XNL_0202612.2;locus_tag=Py17XNL_0202612
Py17XNL_02	AUGUSTUS	exon	240886	241840	.	+	.	ID=Py17XNL_0202612.2-exon1;Parent=Py17XNL_0202612.2;gene_name=kinesin-8B;Name=Py17XNL_0202612.2-exon1;transcript_id=Py17XNL_0202612.2;locus_tag=Py17XNL_0202612;protein_id=Py17XNL_0202612.2-p2;product=kinesin-8B, putative
Py17XNL_02	AUGUSTUS	five_prime_UTR	240886	241840	0.62	+	.	ID=Py17XNL_0202612.2-5UTR1;Parent=Py17XNL_0202612.2;gene_name=kinesin-8B;Name=Py17XNL_0202612.2-5UTR1;transcript_id=Py17XNL_0202612.2;locus_tag=Py17XNL_0202612
Py17XNL_02	AUGUSTUS	exon	242046	242198	.	+	.	ID=Py17XNL_0202612.2-exon2;Parent=Py17XNL_0202612.2;gene_name=kinesin-8B;Name=Py17XNL_0202612.2-exon2;transcript_id=Py17XNL_0202612.2;locus_tag=Py17XNL_0202612;protein_id=Py17XNL_0202612.2-p2;product=kinesin-8B, putative
Py17XNL_02	AUGUSTUS	five_prime_UTR	242046	242198	0.81	+	.	ID=Py17XNL_0202612.2-5UTR2;Parent=Py17XNL_0202612.2;gene_name=kinesin-8B;Name=Py17XNL_0202612.2-5UTR2;transcript_id=Py17XNL_0202612.2;locus_tag=Py17XNL_0202612
Py17XNL_02	AUGUSTUS	five_prime_UTR	242378	242759	0.99	+	.	ID=Py17XNL_0202612.2-5UTR3;Parent=Py17XNL_0202612.2;gene_name=kinesin-8B;Name=Py17XNL_0202612.2-5UTR3;transcript_id=Py17XNL_0202612.2;locus_tag=Py17XNL_0202612
Py17XNL_02	AUGUSTUS	exon	242378	246731	.	+	.	ID=Py17XNL_0202612.2-exon3;Parent=Py17XNL_0202612.2;gene_name=kinesin-8B;Name=Py17XNL_0202612.2-exon3;transcript_id=Py17XNL_0202612.2;locus_tag=Py17XNL_0202612;protein_id=Py17XNL_0202612.2-p2;product=kinesin-8B, putative
Py17XNL_02	AUGUSTUS	start_codon	242760	242762	.	+	0	ID=Py17XNL_0202612.2-start1;Parent=Py17XNL_0202612.2;gene_name=kinesin-8B;Name=Py17XNL_0202612.2-start1;transcript_id=Py17XNL_0202612.2;locus_tag=Py17XNL_0202612
Py17XNL_02	AUGUSTUS	CDS	242760	246731	1	+	0	ID=Py17XNL_0202612.2-CDS1;Parent=Py17XNL_0202612.2;gene_name=kinesin-8B;Name=Py17XNL_0202612.2-p2;transcript_id=Py17XNL_0202612.2;locus_tag=Py17XNL_0202612;protein_id=Py17XNL_0202612.2-p2;product=kinesin-8B, putative
Py17XNL_02	AUGUSTUS	intron	246732	246970	1	+	.	ID=Py17XNL_0202612.2-intron1;Parent=Py17XNL_0202612.2;gene_name=kinesin-8B;Name=Py17XNL_0202612.2-intron1;transcript_id=Py17XNL_0202612.2;locus_tag=Py17XNL_0202612
Py17XNL_02	AUGUSTUS	exon	246971	247033	.	+	.	ID=Py17XNL_0202612.2-exon4;Parent=Py17XNL_0202612.2;gene_name=kinesin-8B;Name=Py17XNL_0202612.2-exon4;transcript_id=Py17XNL_0202612.2;locus_tag=Py17XNL_0202612;protein_id=Py17XNL_0202612.2-p2;product=kinesin-8B, putative
Py17XNL_02	AUGUSTUS	CDS	246971	247033	1	+	0	ID=Py17XNL_0202612.2-CDS2;Parent=Py17XNL_0202612.2;gene_name=kinesin-8B;Name=Py17XNL_0202612.2-p2;transcript_id=Py17XNL_0202612.2;locus_tag=Py17XNL_0202612;protein_id=Py17XNL_0202612.2-p2;product=kinesin-8B, putative
Py17XNL_02	AUGUSTUS	intron	247034	247181	1	+	.	ID=Py17XNL_0202612.2-intron2;Parent=Py17XNL_0202612.2;gene_name=kinesin-8B;Name=Py17XNL_0202612.2-intron2;transcript_id=Py17XNL_0202612.2;locus_tag=Py17XNL_0202612
Py17XNL_02	AUGUSTUS	CDS	247182	247319	0.5	+	0	ID=Py17XNL_0202612.2-CDS3;Parent=Py17XNL_0202612.2;gene_name=kinesin-8B;Name=Py17XNL_0202612.2-p2;transcript_id=Py17XNL_0202612.2;locus_tag=Py17XNL_0202612;protein_id=Py17XNL_0202612.2-p2;product=kinesin-8B, putative
Py17XNL_02	AUGUSTUS	exon	247182	248870	.	+	.	ID=Py17XNL_0202612.2-exon5;Parent=Py17XNL_0202612.2;gene_name=kinesin-8B;Name=Py17XNL_0202612.2-exon5;transcript_id=Py17XNL_0202612.2;locus_tag=Py17XNL_0202612;protein_id=Py17XNL_0202612.2-p2;product=kinesin-8B, putative
Py17XNL_02	AUGUSTUS	stop_codon	247317	247319	.	+	0	ID=Py17XNL_0202612.2-stop1;Parent=Py17XNL_0202612.2;gene_name=kinesin-8B;Name=Py17XNL_0202612.2-stop1;transcript_id=Py17XNL_0202612.2;locus_tag=Py17XNL_0202612
Py17XNL_02	AUGUSTUS	three_prime_UTR	247320	248870	0.18	+	.	ID=Py17XNL_0202612.2-3UTR1;Parent=Py17XNL_0202612.2;gene_name=kinesin-8B;Name=Py17XNL_0202612.2-3UTR1;transcript_id=Py17XNL_0202612.2;locus_tag=Py17XNL_0202612
Py17XNL_02	AUGUSTUS	transcription_end_site	248870	248870	.	+	.	ID=Py17XNL_0202612.2-tts1;Parent=Py17XNL_0202612.2;gene_name=kinesin-8B;Name=Py17XNL_0202612.2-tts1;transcript_id=Py17XNL_0202612.2;locus_tag=Py17XNL_0202612
###
Py17XNL_02	AUGUSTUS	gene	240706	241680	0.16	+	.	ID=Py17XNL_0202803;gene_id=Py17XNL_0202803;gene_name=Py17XNL_0202803;Name=conserved protein;best_match=PY17X_0204000.1-p1;query_coverage=99.0;percentage_identity=100.0;note=annotation added from nanopore-only model;locus_tag=Py17XNL_0202803
Py17XNL_02	AUGUSTUS	mRNA	240706	241680	0.16	+	.	ID=Py17XNL_0202803.1;Parent=Py17XNL_0202803;gene_name=Py17XNL_0202803;Name=conserved protein.1;best_match=PY17X_0204000.1-p1;query_coverage=99.0;percentage_identity=100.0;transcript_id=Py17XNL_0202803.1;note=annotation added from nanopore-only model;locus_tag=Py17XNL_0202803;protein_id=Py17XNL_0202803.1-p1;product=conserved protein, unknown function
Py17XNL_02	AUGUSTUS	transcription_start_site	240706	240706	.	+	.	ID=Py17XNL_0202803.1-tss1;Parent=Py17XNL_0202803.1;gene_name=conserved protein;Name=Py17XNL_0202803.1-tss1;transcript_id=Py17XNL_0202803.1;note=annotation added from nanopore-only model;locus_tag=Py17XNL_0202803
Py17XNL_02	AUGUSTUS	five_prime_UTR	240706	240821	0.98	+	.	ID=Py17XNL_0202803.1-5UTR1;Parent=Py17XNL_0202803.1;gene_name=conserved protein;Name=Py17XNL_0202803.1-5UTR1;transcript_id=Py17XNL_0202803.1;note=annotation added from nanopore-only model;locus_tag=Py17XNL_0202803
Py17XNL_02	AUGUSTUS	exon	240706	240932	.	+	.	ID=Py17XNL_0202803.1-exon1;Parent=Py17XNL_0202803.1;gene_name=conserved protein;Name=Py17XNL_0202803.1-exon1;transcript_id=Py17XNL_0202803.1;note=annotation added from nanopore-only model;locus_tag=Py17XNL_0202803;protein_id=Py17XNL_0202803.1-p1;product=conserved protein, unknown function
Py17XNL_02	AUGUSTUS	start_codon	240822	240824	.	+	0	ID=Py17XNL_0202803.1-start1;Parent=Py17XNL_0202803.1;gene_name=conserved protein;Name=Py17XNL_0202803.1-start1;transcript_id=Py17XNL_0202803.1;note=annotation added from nanopore-only model;locus_tag=Py17XNL_0202803
Py17XNL_02	AUGUSTUS	CDS	240822	240932	1	+	0	ID=Py17XNL_0202803.1-CDS1;Parent=Py17XNL_0202803.1;gene_name=conserved protein;Name=Py17XNL_0202803.1-p1;transcript_id=Py17XNL_0202803.1;note=annotation added from nanopore-only model;locus_tag=Py17XNL_0202803;protein_id=Py17XNL_0202803.1-p1;product=conserved protein, unknown function
Py17XNL_02	AUGUSTUS	intron	240933	241148	1	+	.	ID=Py17XNL_0202803.1-intron1;Parent=Py17XNL_0202803.1;gene_name=conserved protein;Name=Py17XNL_0202803.1-intron1;transcript_id=Py17XNL_0202803.1;note=annotation added from nanopore-only model;locus_tag=Py17XNL_0202803
Py17XNL_02	AUGUSTUS	exon	241149	241252	.	+	.	ID=Py17XNL_0202803.1-exon2;Parent=Py17XNL_0202803.1;gene_name=conserved protein;Name=Py17XNL_0202803.1-exon2;transcript_id=Py17XNL_0202803.1;note=annotation added from nanopore-only model;locus_tag=Py17XNL_0202803;protein_id=Py17XNL_0202803.1-p1;product=conserved protein, unknown function
Py17XNL_02	AUGUSTUS	CDS	241149	241252	1	+	0	ID=Py17XNL_0202803.1-CDS2;Parent=Py17XNL_0202803.1;gene_name=conserved protein;Name=Py17XNL_0202803.1-p1;transcript_id=Py17XNL_0202803.1;note=annotation added from nanopore-only model;locus_tag=Py17XNL_0202803;protein_id=Py17XNL_0202803.1-p1;product=conserved protein, unknown function
Py17XNL_02	AUGUSTUS	intron	241253	241485	1	+	.	ID=Py17XNL_0202803.1-intron2;Parent=Py17XNL_0202803.1;gene_name=conserved protein;Name=Py17XNL_0202803.1-intron2;transcript_id=Py17XNL_0202803.1;note=annotation added from nanopore-only model;locus_tag=Py17XNL_0202803
Py17XNL_02	AUGUSTUS	CDS	241486	241564	1	+	1	ID=Py17XNL_0202803.1-CDS3;Parent=Py17XNL_0202803.1;gene_name=conserved protein;Name=Py17XNL_0202803.1-p1;transcript_id=Py17XNL_0202803.1;note=annotation added from nanopore-only model;locus_tag=Py17XNL_0202803;protein_id=Py17XNL_0202803.1-p1;product=conserved protein, unknown function
Py17XNL_02	AUGUSTUS	exon	241486	241680	.	+	.	ID=Py17XNL_0202803.1-exon3;Parent=Py17XNL_0202803.1;gene_name=conserved protein;Name=Py17XNL_0202803.1-exon3;transcript_id=Py17XNL_0202803.1;note=annotation added from nanopore-only model;locus_tag=Py17XNL_0202803;protein_id=Py17XNL_0202803.1-p1;product=conserved protein, unknown function
Py17XNL_02	AUGUSTUS	stop_codon	241562	241564	.	+	0	ID=Py17XNL_0202803.1-stop1;Parent=Py17XNL_0202803.1;gene_name=conserved protein;Name=Py17XNL_0202803.1-stop1;transcript_id=Py17XNL_0202803.1;note=annotation added from nanopore-only model;locus_tag=Py17XNL_0202803
Py17XNL_02	AUGUSTUS	three_prime_UTR	241565	241680	0.16	+	.	ID=Py17XNL_0202803.1-3UTR1;Parent=Py17XNL_0202803.1;gene_name=conserved protein;Name=Py17XNL_0202803.1-3UTR1;transcript_id=Py17XNL_0202803.1;note=annotation added from nanopore-only model;locus_tag=Py17XNL_0202803
Py17XNL_02	AUGUSTUS	transcription_end_site	241680	241680	.	+	.	ID=Py17XNL_0202803.1-tts1;Parent=Py17XNL_0202803.1;gene_name=conserved protein;Name=Py17XNL_0202803.1-tts1;transcript_id=Py17XNL_0202803.1;note=annotation added from nanopore-only model;locus_tag=Py17XNL_0202803
###
Py17XNL_02	AUGUSTUS	gene	248476	249413	0.07	+	.	ID=Py17XNL_0202804;gene_id=Py17XNL_0202804;gene_name=Py17XNL_0202804;Name=AKLP1;best_match=PY17X_0204200.1-p1;query_coverage=99.0;percentage_identity=100.0;note=annotation added from nanopore-only model;locus_tag=Py17XNL_0202804
Py17XNL_02	AUGUSTUS	mRNA	248476	249413	0.07	+	.	ID=Py17XNL_0202804.1;Parent=Py17XNL_0202804;gene_name=Py17XNL_0202804;Name=AKLP1.1;best_match=PY17X_0204200.1-p1;query_coverage=99.0;percentage_identity=100.0;transcript_id=Py17XNL_0202804.1;note=annotation added from nanopore-only model;locus_tag=Py17XNL_0202804;protein_id=Py17XNL_0202804.1-p1;product=adenylate kinase-like protein 1, putative
Py17XNL_02	AUGUSTUS	transcription_start_site	248476	248476	.	+	.	ID=Py17XNL_0202804.1-tss1;Parent=Py17XNL_0202804.1;gene_name=AKLP1;Name=Py17XNL_0202804.1-tss1;transcript_id=Py17XNL_0202804.1;note=annotation added from nanopore-only model;locus_tag=Py17XNL_0202804
Py17XNL_02	AUGUSTUS	five_prime_UTR	248476	248552	0.67	+	.	ID=Py17XNL_0202804.1-5UTR1;Parent=Py17XNL_0202804.1;gene_name=AKLP1;Name=Py17XNL_0202804.1-5UTR1;transcript_id=Py17XNL_0202804.1;note=annotation added from nanopore-only model;locus_tag=Py17XNL_0202804
Py17XNL_02	AUGUSTUS	exon	248476	249413	.	+	.	ID=Py17XNL_0202804.1-exon1;Parent=Py17XNL_0202804.1;gene_name=AKLP1;Name=Py17XNL_0202804.1-exon1;transcript_id=Py17XNL_0202804.1;note=annotation added from nanopore-only model;locus_tag=Py17XNL_0202804;protein_id=Py17XNL_0202804.1-p1;product=adenylate kinase-like protein 1, putative
Py17XNL_02	AUGUSTUS	start_codon	248553	248555	.	+	0	ID=Py17XNL_0202804.1-start1;Parent=Py17XNL_0202804.1;gene_name=AKLP1;Name=Py17XNL_0202804.1-start1;transcript_id=Py17XNL_0202804.1;note=annotation added from nanopore-only model;locus_tag=Py17XNL_0202804
Py17XNL_02	AUGUSTUS	CDS	248553	249158	1	+	0	ID=Py17XNL_0202804.1-CDS1;Parent=Py17XNL_0202804.1;gene_name=AKLP1;Name=Py17XNL_0202804.1-p1;transcript_id=Py17XNL_0202804.1;note=annotation added from nanopore-only model;locus_tag=Py17XNL_0202804;protein_id=Py17XNL_0202804.1-p1;product=adenylate kinase-like protein 1, putative
Py17XNL_02	AUGUSTUS	stop_codon	249156	249158	.	+	0	ID=Py17XNL_0202804.1-stop1;Parent=Py17XNL_0202804.1;gene_name=AKLP1;Name=Py17XNL_0202804.1-stop1;transcript_id=Py17XNL_0202804.1;note=annotation added from nanopore-only model;locus_tag=Py17XNL_0202804
Py17XNL_02	AUGUSTUS	three_prime_UTR	249159	249413	0.14	+	.	ID=Py17XNL_0202804.1-3UTR1;Parent=Py17XNL_0202804.1;gene_name=AKLP1;Name=Py17XNL_0202804.1-3UTR1;transcript_id=Py17XNL_0202804.1;note=annotation added from nanopore-only model;locus_tag=Py17XNL_0202804
Py17XNL_02	AUGUSTUS	transcription_end_site	249413	249413	.	+	.	ID=Py17XNL_0202804.1-tts1;Parent=Py17XNL_0202804.1;gene_name=AKLP1;Name=Py17XNL_0202804.1-tts1;transcript_id=Py17XNL_0202804.1;note=annotation added from nanopore-only model;locus_tag=Py17XNL_0202804
###
Py17XNL_02	AUGUSTUS	gene	248877	250926	0.21	-	.	ID=Py17XNL_0202613;gene_id=Py17XNL_0202613;gene_name=Py17XNL_0202613;Name=transcription initiation factor TFIIB;best_match=PY17X_0204300.1-p1;query_coverage=99.0;percentage_identity=100.0;locus_tag=Py17XNL_0202613
Py17XNL_02	AUGUSTUS	mRNA	248877	250926	0.21	-	.	ID=Py17XNL_0202613.1;Parent=Py17XNL_0202613;gene_name=Py17XNL_0202613;Name=transcription initiation factor TFIIB.1;best_match=PY17X_0204300.1-p1;query_coverage=99.0;percentage_identity=100.0;transcript_id=Py17XNL_0202613.1;locus_tag=Py17XNL_0202613;protein_id=Py17XNL_0202613.1-p1;product=transcription initiation factor TFIIB, putative
Py17XNL_02	AUGUSTUS	transcription_end_site	248877	248877	.	-	.	ID=Py17XNL_0202613.1-tts1;Parent=Py17XNL_0202613.1;gene_name=transcription initiation factor TFIIB;Name=Py17XNL_0202613.1-tts1;transcript_id=Py17XNL_0202613.1;locus_tag=Py17XNL_0202613
Py17XNL_02	AUGUSTUS	three_prime_UTR	248877	249489	0.53	-	.	ID=Py17XNL_0202613.1-3UTR1;Parent=Py17XNL_0202613.1;gene_name=transcription initiation factor TFIIB;Name=Py17XNL_0202613.1-3UTR1;transcript_id=Py17XNL_0202613.1;locus_tag=Py17XNL_0202613
Py17XNL_02	AUGUSTUS	exon	248877	250062	.	-	.	ID=Py17XNL_0202613.1-exon1;Parent=Py17XNL_0202613.1;gene_name=transcription initiation factor TFIIB;Name=Py17XNL_0202613.1-exon1;transcript_id=Py17XNL_0202613.1;locus_tag=Py17XNL_0202613;protein_id=Py17XNL_0202613.1-p1;product=transcription initiation factor TFIIB, putative
Py17XNL_02	AUGUSTUS	stop_codon	249490	249492	.	-	0	ID=Py17XNL_0202613.1-stop1;Parent=Py17XNL_0202613.1;gene_name=transcription initiation factor TFIIB;Name=Py17XNL_0202613.1-stop1;transcript_id=Py17XNL_0202613.1;locus_tag=Py17XNL_0202613
Py17XNL_02	AUGUSTUS	CDS	249490	250062	1	-	0	ID=Py17XNL_0202613.1-CDS1;Parent=Py17XNL_0202613.1;gene_name=transcription initiation factor TFIIB;Name=Py17XNL_0202613.1-p1;transcript_id=Py17XNL_0202613.1;locus_tag=Py17XNL_0202613;protein_id=Py17XNL_0202613.1-p1;product=transcription initiation factor TFIIB, putative
Py17XNL_02	AUGUSTUS	intron	250063	250185	1	-	.	ID=Py17XNL_0202613.1-intron1;Parent=Py17XNL_0202613.1;gene_name=transcription initiation factor TFIIB;Name=Py17XNL_0202613.1-intron1;transcript_id=Py17XNL_0202613.1;locus_tag=Py17XNL_0202613
Py17XNL_02	AUGUSTUS	exon	250186	250640	.	-	.	ID=Py17XNL_0202613.1-exon2;Parent=Py17XNL_0202613.1;gene_name=transcription initiation factor TFIIB;Name=Py17XNL_0202613.1-exon2;transcript_id=Py17XNL_0202613.1;locus_tag=Py17XNL_0202613;protein_id=Py17XNL_0202613.1-p1;product=transcription initiation factor TFIIB, putative
Py17XNL_02	AUGUSTUS	CDS	250186	250640	1	-	2	ID=Py17XNL_0202613.1-CDS2;Parent=Py17XNL_0202613.1;gene_name=transcription initiation factor TFIIB;Name=Py17XNL_0202613.1-p1;transcript_id=Py17XNL_0202613.1;locus_tag=Py17XNL_0202613;protein_id=Py17XNL_0202613.1-p1;product=transcription initiation factor TFIIB, putative
Py17XNL_02	AUGUSTUS	intron	250641	250811	1	-	.	ID=Py17XNL_0202613.1-intron2;Parent=Py17XNL_0202613.1;gene_name=transcription initiation factor TFIIB;Name=Py17XNL_0202613.1-intron2;transcript_id=Py17XNL_0202613.1;locus_tag=Py17XNL_0202613
Py17XNL_02	AUGUSTUS	CDS	250812	250839	1	-	0	ID=Py17XNL_0202613.1-CDS3;Parent=Py17XNL_0202613.1;gene_name=transcription initiation factor TFIIB;Name=Py17XNL_0202613.1-p1;transcript_id=Py17XNL_0202613.1;locus_tag=Py17XNL_0202613;protein_id=Py17XNL_0202613.1-p1;product=transcription initiation factor TFIIB, putative
Py17XNL_02	AUGUSTUS	exon	250812	250926	.	-	.	ID=Py17XNL_0202613.1-exon3;Parent=Py17XNL_0202613.1;gene_name=transcription initiation factor TFIIB;Name=Py17XNL_0202613.1-exon3;transcript_id=Py17XNL_0202613.1;locus_tag=Py17XNL_0202613;protein_id=Py17XNL_0202613.1-p1;product=transcription initiation factor TFIIB, putative
Py17XNL_02	AUGUSTUS	start_codon	250837	250839	.	-	0	ID=Py17XNL_0202613.1-start1;Parent=Py17XNL_0202613.1;gene_name=transcription initiation factor TFIIB;Name=Py17XNL_0202613.1-start1;transcript_id=Py17XNL_0202613.1;locus_tag=Py17XNL_0202613
Py17XNL_02	AUGUSTUS	five_prime_UTR	250840	250926	0.42	-	.	ID=Py17XNL_0202613.1-5UTR1;Parent=Py17XNL_0202613.1;gene_name=transcription initiation factor TFIIB;Name=Py17XNL_0202613.1-5UTR1;transcript_id=Py17XNL_0202613.1;locus_tag=Py17XNL_0202613
Py17XNL_02	AUGUSTUS	transcription_start_site	250926	250926	.	-	.	ID=Py17XNL_0202613.1-tss1;Parent=Py17XNL_0202613.1;gene_name=transcription initiation factor TFIIB;Name=Py17XNL_0202613.1-tss1;transcript_id=Py17XNL_0202613.1;locus_tag=Py17XNL_0202613
###
Py17XNL_02	AUGUSTUS	gene	253906	255830	0.45	+	.	ID=Py17XNL_0202614;gene_id=Py17XNL_0202614;gene_name=Py17XNL_0202614;Name=CAF1C;best_match=PY17X_0204400.1-p1;query_coverage=99.0;percentage_identity=100.0;locus_tag=Py17XNL_0202614
Py17XNL_02	AUGUSTUS	mRNA	253906	255830	0.45	+	.	ID=Py17XNL_0202614.1;Parent=Py17XNL_0202614;gene_name=Py17XNL_0202614;Name=CAF1C.1;best_match=PY17X_0204400.1-p1;query_coverage=99.0;percentage_identity=100.0;transcript_id=Py17XNL_0202614.1;locus_tag=Py17XNL_0202614;protein_id=Py17XNL_0202614.1-p1;product=chromatin assembly factor 1 subunit C, putative
Py17XNL_02	AUGUSTUS	transcription_start_site	253906	253906	.	+	.	ID=Py17XNL_0202614.1-tss1;Parent=Py17XNL_0202614.1;gene_name=CAF1C;Name=Py17XNL_0202614.1-tss1;transcript_id=Py17XNL_0202614.1;locus_tag=Py17XNL_0202614
Py17XNL_02	AUGUSTUS	exon	253906	253931	.	+	.	ID=Py17XNL_0202614.1-exon1;Parent=Py17XNL_0202614.1;gene_name=CAF1C;Name=Py17XNL_0202614.1-exon1;transcript_id=Py17XNL_0202614.1;locus_tag=Py17XNL_0202614;protein_id=Py17XNL_0202614.1-p1;product=chromatin assembly factor 1 subunit C, putative
Py17XNL_02	AUGUSTUS	five_prime_UTR	253906	253931	0.74	+	.	ID=Py17XNL_0202614.1-5UTR1;Parent=Py17XNL_0202614.1;gene_name=CAF1C;Name=Py17XNL_0202614.1-5UTR1;transcript_id=Py17XNL_0202614.1;locus_tag=Py17XNL_0202614
Py17XNL_02	AUGUSTUS	five_prime_UTR	254110	254180	1	+	.	ID=Py17XNL_0202614.1-5UTR2;Parent=Py17XNL_0202614.1;gene_name=CAF1C;Name=Py17XNL_0202614.1-5UTR2;transcript_id=Py17XNL_0202614.1;locus_tag=Py17XNL_0202614
Py17XNL_02	AUGUSTUS	exon	254110	255830	.	+	.	ID=Py17XNL_0202614.1-exon2;Parent=Py17XNL_0202614.1;gene_name=CAF1C;Name=Py17XNL_0202614.1-exon2;transcript_id=Py17XNL_0202614.1;locus_tag=Py17XNL_0202614;protein_id=Py17XNL_0202614.1-p1;product=chromatin assembly factor 1 subunit C, putative
Py17XNL_02	AUGUSTUS	start_codon	254181	254183	.	+	0	ID=Py17XNL_0202614.1-start1;Parent=Py17XNL_0202614.1;gene_name=CAF1C;Name=Py17XNL_0202614.1-start1;transcript_id=Py17XNL_0202614.1;locus_tag=Py17XNL_0202614
Py17XNL_02	AUGUSTUS	CDS	254181	255521	1	+	0	ID=Py17XNL_0202614.1-CDS1;Parent=Py17XNL_0202614.1;gene_name=CAF1C;Name=Py17XNL_0202614.1-p1;transcript_id=Py17XNL_0202614.1;locus_tag=Py17XNL_0202614;protein_id=Py17XNL_0202614.1-p1;product=chromatin assembly factor 1 subunit C, putative
Py17XNL_02	AUGUSTUS	stop_codon	255519	255521	.	+	0	ID=Py17XNL_0202614.1-stop1;Parent=Py17XNL_0202614.1;gene_name=CAF1C;Name=Py17XNL_0202614.1-stop1;transcript_id=Py17XNL_0202614.1;locus_tag=Py17XNL_0202614
Py17XNL_02	AUGUSTUS	three_prime_UTR	255522	255830	0.59	+	.	ID=Py17XNL_0202614.1-3UTR1;Parent=Py17XNL_0202614.1;gene_name=CAF1C;Name=Py17XNL_0202614.1-3UTR1;transcript_id=Py17XNL_0202614.1;locus_tag=Py17XNL_0202614
Py17XNL_02	AUGUSTUS	transcription_end_site	255830	255830	.	+	.	ID=Py17XNL_0202614.1-tts1;Parent=Py17XNL_0202614.1;gene_name=CAF1C;Name=Py17XNL_0202614.1-tts1;transcript_id=Py17XNL_0202614.1;locus_tag=Py17XNL_0202614
###
Py17XNL_02	AUGUSTUS	gene	255857	261866	0.24	-	.	ID=Py17XNL_0202615;gene_id=Py17XNL_0202615;gene_name=Py17XNL_0202615;Name=PIP5K;best_match=PY17X_0204500.1-p1;query_coverage=99.0;percentage_identity=100.0;locus_tag=Py17XNL_0202615
Py17XNL_02	AUGUSTUS	mRNA	255857	261866	0.09	-	.	ID=Py17XNL_0202615.1;Parent=Py17XNL_0202615;gene_name=Py17XNL_0202615;Name=PIP5K.1;best_match=PY17X_0204500.1-p1;query_coverage=98.0;percentage_identity=100.0;transcript_id=Py17XNL_0202615.1;locus_tag=Py17XNL_0202615;protein_id=Py17XNL_0202615.1-p1;product=phosphatidylinositol-4-phosphate 5-kinase, putative
Py17XNL_02	AUGUSTUS	transcription_end_site	255857	255857	.	-	.	ID=Py17XNL_0202615.1-tts1;Parent=Py17XNL_0202615.1;gene_name=PIP5K;Name=Py17XNL_0202615.1-tts1;transcript_id=Py17XNL_0202615.1;locus_tag=Py17XNL_0202615
Py17XNL_02	AUGUSTUS	exon	255857	256939	.	-	.	ID=Py17XNL_0202615.1-exon1;Parent=Py17XNL_0202615.1;gene_name=PIP5K;Name=Py17XNL_0202615.1-exon1;transcript_id=Py17XNL_0202615.1;locus_tag=Py17XNL_0202615;protein_id=Py17XNL_0202615.1-p1;product=phosphatidylinositol-4-phosphate 5-kinase, putative
Py17XNL_02	AUGUSTUS	three_prime_UTR	255857	256939	0.5	-	.	ID=Py17XNL_0202615.1-3UTR1;Parent=Py17XNL_0202615.1;gene_name=PIP5K;Name=Py17XNL_0202615.1-3UTR1;transcript_id=Py17XNL_0202615.1;locus_tag=Py17XNL_0202615
Py17XNL_02	AUGUSTUS	exon	257043	257092	.	-	.	ID=Py17XNL_0202615.1-exon2;Parent=Py17XNL_0202615.1;gene_name=PIP5K;Name=Py17XNL_0202615.1-exon2;transcript_id=Py17XNL_0202615.1;locus_tag=Py17XNL_0202615;protein_id=Py17XNL_0202615.1-p1;product=phosphatidylinositol-4-phosphate 5-kinase, putative
Py17XNL_02	AUGUSTUS	three_prime_UTR	257043	257092	1	-	.	ID=Py17XNL_0202615.1-3UTR2;Parent=Py17XNL_0202615.1;gene_name=PIP5K;Name=Py17XNL_0202615.1-3UTR2;transcript_id=Py17XNL_0202615.1;locus_tag=Py17XNL_0202615
Py17XNL_02	AUGUSTUS	exon	257203	257241	.	-	.	ID=Py17XNL_0202615.1-exon3;Parent=Py17XNL_0202615.1;gene_name=PIP5K;Name=Py17XNL_0202615.1-exon3;transcript_id=Py17XNL_0202615.1;locus_tag=Py17XNL_0202615;protein_id=Py17XNL_0202615.1-p1;product=phosphatidylinositol-4-phosphate 5-kinase, putative
Py17XNL_02	AUGUSTUS	three_prime_UTR	257203	257241	1	-	.	ID=Py17XNL_0202615.1-3UTR3;Parent=Py17XNL_0202615.1;gene_name=PIP5K;Name=Py17XNL_0202615.1-3UTR3;transcript_id=Py17XNL_0202615.1;locus_tag=Py17XNL_0202615
Py17XNL_02	AUGUSTUS	three_prime_UTR	257391	257511	1	-	.	ID=Py17XNL_0202615.1-3UTR4;Parent=Py17XNL_0202615.1;gene_name=PIP5K;Name=Py17XNL_0202615.1-3UTR4;transcript_id=Py17XNL_0202615.1;locus_tag=Py17XNL_0202615
Py17XNL_02	AUGUSTUS	exon	257391	257975	.	-	.	ID=Py17XNL_0202615.1-exon4;Parent=Py17XNL_0202615.1;gene_name=PIP5K;Name=Py17XNL_0202615.1-exon4;transcript_id=Py17XNL_0202615.1;locus_tag=Py17XNL_0202615;protein_id=Py17XNL_0202615.1-p1;product=phosphatidylinositol-4-phosphate 5-kinase, putative
Py17XNL_02	AUGUSTUS	stop_codon	257512	257514	.	-	0	ID=Py17XNL_0202615.1-stop1;Parent=Py17XNL_0202615.1;gene_name=PIP5K;Name=Py17XNL_0202615.1-stop1;transcript_id=Py17XNL_0202615.1;locus_tag=Py17XNL_0202615
Py17XNL_02	AUGUSTUS	CDS	257512	257975	1	-	2	ID=Py17XNL_0202615.1-CDS1;Parent=Py17XNL_0202615.1;gene_name=PIP5K;Name=Py17XNL_0202615.1-p1;transcript_id=Py17XNL_0202615.1;locus_tag=Py17XNL_0202615;protein_id=Py17XNL_0202615.1-p1;product=phosphatidylinositol-4-phosphate 5-kinase, putative
Py17XNL_02	AUGUSTUS	intron	257976	258128	1	-	.	ID=Py17XNL_0202615.1-intron1;Parent=Py17XNL_0202615.1;gene_name=PIP5K;Name=Py17XNL_0202615.1-intron1;transcript_id=Py17XNL_0202615.1;locus_tag=Py17XNL_0202615
Py17XNL_02	AUGUSTUS	exon	258129	258261	.	-	.	ID=Py17XNL_0202615.1-exon5;Parent=Py17XNL_0202615.1;gene_name=PIP5K;Name=Py17XNL_0202615.1-exon5;transcript_id=Py17XNL_0202615.1;locus_tag=Py17XNL_0202615;protein_id=Py17XNL_0202615.1-p1;product=phosphatidylinositol-4-phosphate 5-kinase, putative
Py17XNL_02	AUGUSTUS	CDS	258129	258261	1	-	0	ID=Py17XNL_0202615.1-CDS2;Parent=Py17XNL_0202615.1;gene_name=PIP5K;Name=Py17XNL_0202615.1-p1;transcript_id=Py17XNL_0202615.1;locus_tag=Py17XNL_0202615;protein_id=Py17XNL_0202615.1-p1;product=phosphatidylinositol-4-phosphate 5-kinase, putative
Py17XNL_02	AUGUSTUS	intron	258262	258346	1	-	.	ID=Py17XNL_0202615.1-intron2;Parent=Py17XNL_0202615.1;gene_name=PIP5K;Name=Py17XNL_0202615.1-intron2;transcript_id=Py17XNL_0202615.1;locus_tag=Py17XNL_0202615
Py17XNL_02	AUGUSTUS	CDS	258347	261532	1	-	0	ID=Py17XNL_0202615.1-CDS3;Parent=Py17XNL_0202615.1;gene_name=PIP5K;Name=Py17XNL_0202615.1-p1;transcript_id=Py17XNL_0202615.1;locus_tag=Py17XNL_0202615;protein_id=Py17XNL_0202615.1-p1;product=phosphatidylinositol-4-phosphate 5-kinase, putative
Py17XNL_02	AUGUSTUS	exon	258347	261866	.	-	.	ID=Py17XNL_0202615.1-exon6;Parent=Py17XNL_0202615.1;gene_name=PIP5K;Name=Py17XNL_0202615.1-exon6;transcript_id=Py17XNL_0202615.1;locus_tag=Py17XNL_0202615;protein_id=Py17XNL_0202615.1-p1;product=phosphatidylinositol-4-phosphate 5-kinase, putative
Py17XNL_02	AUGUSTUS	start_codon	261530	261532	.	-	0	ID=Py17XNL_0202615.1-start1;Parent=Py17XNL_0202615.1;gene_name=PIP5K;Name=Py17XNL_0202615.1-start1;transcript_id=Py17XNL_0202615.1;locus_tag=Py17XNL_0202615
Py17XNL_02	AUGUSTUS	five_prime_UTR	261533	261866	0.24	-	.	ID=Py17XNL_0202615.1-5UTR1;Parent=Py17XNL_0202615.1;gene_name=PIP5K;Name=Py17XNL_0202615.1-5UTR1;transcript_id=Py17XNL_0202615.1;locus_tag=Py17XNL_0202615
Py17XNL_02	AUGUSTUS	transcription_start_site	261866	261866	.	-	.	ID=Py17XNL_0202615.1-tss1;Parent=Py17XNL_0202615.1;gene_name=PIP5K;Name=Py17XNL_0202615.1-tss1;transcript_id=Py17XNL_0202615.1;locus_tag=Py17XNL_0202615
Py17XNL_02	AUGUSTUS	mRNA	255857	261866	0.15	-	.	ID=Py17XNL_0202615.2;Parent=Py17XNL_0202615;gene_name=Py17XNL_0202615;Name=PIP5K.2;best_match=PY17X_0204500.1-p1;query_coverage=99.0;percentage_identity=100.0;transcript_id=Py17XNL_0202615.2;locus_tag=Py17XNL_0202615;protein_id=Py17XNL_0202615.2-p2;product=phosphatidylinositol-4-phosphate 5-kinase, putative
Py17XNL_02	AUGUSTUS	transcription_end_site	255857	255857	.	-	.	ID=Py17XNL_0202615.2-tts1;Parent=Py17XNL_0202615.2;gene_name=PIP5K;Name=Py17XNL_0202615.2-tts1;transcript_id=Py17XNL_0202615.2;locus_tag=Py17XNL_0202615
Py17XNL_02	AUGUSTUS	exon	255857	256939	.	-	.	ID=Py17XNL_0202615.2-exon1;Parent=Py17XNL_0202615.2;gene_name=PIP5K;Name=Py17XNL_0202615.2-exon1;transcript_id=Py17XNL_0202615.2;locus_tag=Py17XNL_0202615;protein_id=Py17XNL_0202615.2-p2;product=phosphatidylinositol-4-phosphate 5-kinase, putative
Py17XNL_02	AUGUSTUS	three_prime_UTR	255857	256939	0.5	-	.	ID=Py17XNL_0202615.2-3UTR1;Parent=Py17XNL_0202615.2;gene_name=PIP5K;Name=Py17XNL_0202615.2-3UTR1;transcript_id=Py17XNL_0202615.2;locus_tag=Py17XNL_0202615
Py17XNL_02	AUGUSTUS	exon	257043	257092	.	-	.	ID=Py17XNL_0202615.2-exon2;Parent=Py17XNL_0202615.2;gene_name=PIP5K;Name=Py17XNL_0202615.2-exon2;transcript_id=Py17XNL_0202615.2;locus_tag=Py17XNL_0202615;protein_id=Py17XNL_0202615.2-p2;product=phosphatidylinositol-4-phosphate 5-kinase, putative
Py17XNL_02	AUGUSTUS	three_prime_UTR	257043	257092	0.79	-	.	ID=Py17XNL_0202615.2-3UTR2;Parent=Py17XNL_0202615.2;gene_name=PIP5K;Name=Py17XNL_0202615.2-3UTR2;transcript_id=Py17XNL_0202615.2;locus_tag=Py17XNL_0202615
Py17XNL_02	AUGUSTUS	three_prime_UTR	257203	257386	0.79	-	.	ID=Py17XNL_0202615.2-3UTR3;Parent=Py17XNL_0202615.2;gene_name=PIP5K;Name=Py17XNL_0202615.2-3UTR3;transcript_id=Py17XNL_0202615.2;locus_tag=Py17XNL_0202615
Py17XNL_02	AUGUSTUS	exon	257203	257470	.	-	.	ID=Py17XNL_0202615.2-exon3;Parent=Py17XNL_0202615.2;gene_name=PIP5K;Name=Py17XNL_0202615.2-exon3;transcript_id=Py17XNL_0202615.2;locus_tag=Py17XNL_0202615;protein_id=Py17XNL_0202615.2-p2;product=phosphatidylinositol-4-phosphate 5-kinase, putative
Py17XNL_02	AUGUSTUS	stop_codon	257387	257389	.	-	0	ID=Py17XNL_0202615.2-stop1;Parent=Py17XNL_0202615.2;gene_name=PIP5K;Name=Py17XNL_0202615.2-stop1;transcript_id=Py17XNL_0202615.2;locus_tag=Py17XNL_0202615
Py17XNL_02	AUGUSTUS	CDS	257387	257470	0.79	-	0	ID=Py17XNL_0202615.2-CDS1;Parent=Py17XNL_0202615.2;gene_name=PIP5K;Name=Py17XNL_0202615.2-p2;transcript_id=Py17XNL_0202615.2;locus_tag=Py17XNL_0202615;protein_id=Py17XNL_0202615.2-p2;product=phosphatidylinositol-4-phosphate 5-kinase, putative
Py17XNL_02	AUGUSTUS	intron	257471	257577	1	-	.	ID=Py17XNL_0202615.2-intron1;Parent=Py17XNL_0202615.2;gene_name=PIP5K;Name=Py17XNL_0202615.2-intron1;transcript_id=Py17XNL_0202615.2;locus_tag=Py17XNL_0202615
Py17XNL_02	AUGUSTUS	exon	257578	257975	.	-	.	ID=Py17XNL_0202615.2-exon4;Parent=Py17XNL_0202615.2;gene_name=PIP5K;Name=Py17XNL_0202615.2-exon4;transcript_id=Py17XNL_0202615.2;locus_tag=Py17XNL_0202615;protein_id=Py17XNL_0202615.2-p2;product=phosphatidylinositol-4-phosphate 5-kinase, putative
Py17XNL_02	AUGUSTUS	CDS	257578	257975	1	-	2	ID=Py17XNL_0202615.2-CDS2;Parent=Py17XNL_0202615.2;gene_name=PIP5K;Name=Py17XNL_0202615.2-p2;transcript_id=Py17XNL_0202615.2;locus_tag=Py17XNL_0202615;protein_id=Py17XNL_0202615.2-p2;product=phosphatidylinositol-4-phosphate 5-kinase, putative
Py17XNL_02	AUGUSTUS	intron	257976	258128	1	-	.	ID=Py17XNL_0202615.2-intron2;Parent=Py17XNL_0202615.2;gene_name=PIP5K;Name=Py17XNL_0202615.2-intron2;transcript_id=Py17XNL_0202615.2;locus_tag=Py17XNL_0202615
Py17XNL_02	AUGUSTUS	exon	258129	258261	.	-	.	ID=Py17XNL_0202615.2-exon5;Parent=Py17XNL_0202615.2;gene_name=PIP5K;Name=Py17XNL_0202615.2-exon5;transcript_id=Py17XNL_0202615.2;locus_tag=Py17XNL_0202615;protein_id=Py17XNL_0202615.2-p2;product=phosphatidylinositol-4-phosphate 5-kinase, putative
Py17XNL_02	AUGUSTUS	CDS	258129	258261	1	-	0	ID=Py17XNL_0202615.2-CDS3;Parent=Py17XNL_0202615.2;gene_name=PIP5K;Name=Py17XNL_0202615.2-p2;transcript_id=Py17XNL_0202615.2;locus_tag=Py17XNL_0202615;protein_id=Py17XNL_0202615.2-p2;product=phosphatidylinositol-4-phosphate 5-kinase, putative
Py17XNL_02	AUGUSTUS	intron	258262	258346	1	-	.	ID=Py17XNL_0202615.2-intron3;Parent=Py17XNL_0202615.2;gene_name=PIP5K;Name=Py17XNL_0202615.2-intron3;transcript_id=Py17XNL_0202615.2;locus_tag=Py17XNL_0202615
Py17XNL_02	AUGUSTUS	CDS	258347	261532	1	-	0	ID=Py17XNL_0202615.2-CDS4;Parent=Py17XNL_0202615.2;gene_name=PIP5K;Name=Py17XNL_0202615.2-p2;transcript_id=Py17XNL_0202615.2;locus_tag=Py17XNL_0202615;protein_id=Py17XNL_0202615.2-p2;product=phosphatidylinositol-4-phosphate 5-kinase, putative
Py17XNL_02	AUGUSTUS	exon	258347	261866	.	-	.	ID=Py17XNL_0202615.2-exon6;Parent=Py17XNL_0202615.2;gene_name=PIP5K;Name=Py17XNL_0202615.2-exon6;transcript_id=Py17XNL_0202615.2;locus_tag=Py17XNL_0202615;protein_id=Py17XNL_0202615.2-p2;product=phosphatidylinositol-4-phosphate 5-kinase, putative
Py17XNL_02	AUGUSTUS	start_codon	261530	261532	.	-	0	ID=Py17XNL_0202615.2-start1;Parent=Py17XNL_0202615.2;gene_name=PIP5K;Name=Py17XNL_0202615.2-start1;transcript_id=Py17XNL_0202615.2;locus_tag=Py17XNL_0202615
Py17XNL_02	AUGUSTUS	five_prime_UTR	261533	261866	0.24	-	.	ID=Py17XNL_0202615.2-5UTR1;Parent=Py17XNL_0202615.2;gene_name=PIP5K;Name=Py17XNL_0202615.2-5UTR1;transcript_id=Py17XNL_0202615.2;locus_tag=Py17XNL_0202615
Py17XNL_02	AUGUSTUS	transcription_start_site	261866	261866	.	-	.	ID=Py17XNL_0202615.2-tss1;Parent=Py17XNL_0202615.2;gene_name=PIP5K;Name=Py17XNL_0202615.2-tss1;transcript_id=Py17XNL_0202615.2;locus_tag=Py17XNL_0202615
###
Py17XNL_02	AUGUSTUS	gene	263127	267946	0.37	-	.	ID=Py17XNL_0202616;gene_id=Py17XNL_0202616;gene_name=Py17XNL_0202616;Name=BDP3;best_match=PY17X_0204600.1-p1;query_coverage=99.0;percentage_identity=100.0;locus_tag=Py17XNL_0202616
Py17XNL_02	AUGUSTUS	mRNA	263127	267946	0.37	-	.	ID=Py17XNL_0202616.1;Parent=Py17XNL_0202616;gene_name=Py17XNL_0202616;Name=BDP3.1;best_match=PY17X_0204600.1-p1;query_coverage=99.0;percentage_identity=100.0;transcript_id=Py17XNL_0202616.1;locus_tag=Py17XNL_0202616;protein_id=Py17XNL_0202616.1-p1;product=bromodomain protein 3, putative
Py17XNL_02	AUGUSTUS	transcription_end_site	263127	263127	.	-	.	ID=Py17XNL_0202616.1-tts1;Parent=Py17XNL_0202616.1;gene_name=BDP3;Name=Py17XNL_0202616.1-tts1;transcript_id=Py17XNL_0202616.1;locus_tag=Py17XNL_0202616
Py17XNL_02	AUGUSTUS	three_prime_UTR	263127	263209	0.37	-	.	ID=Py17XNL_0202616.1-3UTR1;Parent=Py17XNL_0202616.1;gene_name=BDP3;Name=Py17XNL_0202616.1-3UTR1;transcript_id=Py17XNL_0202616.1;locus_tag=Py17XNL_0202616
Py17XNL_02	AUGUSTUS	exon	263127	263296	.	-	.	ID=Py17XNL_0202616.1-exon1;Parent=Py17XNL_0202616.1;gene_name=BDP3;Name=Py17XNL_0202616.1-exon1;transcript_id=Py17XNL_0202616.1;locus_tag=Py17XNL_0202616;protein_id=Py17XNL_0202616.1-p1;product=bromodomain protein 3, putative
Py17XNL_02	AUGUSTUS	stop_codon	263210	263212	.	-	0	ID=Py17XNL_0202616.1-stop1;Parent=Py17XNL_0202616.1;gene_name=BDP3;Name=Py17XNL_0202616.1-stop1;transcript_id=Py17XNL_0202616.1;locus_tag=Py17XNL_0202616
Py17XNL_02	AUGUSTUS	CDS	263210	263296	1	-	0	ID=Py17XNL_0202616.1-CDS1;Parent=Py17XNL_0202616.1;gene_name=BDP3;Name=Py17XNL_0202616.1-p1;transcript_id=Py17XNL_0202616.1;locus_tag=Py17XNL_0202616;protein_id=Py17XNL_0202616.1-p1;product=bromodomain protein 3, putative
Py17XNL_02	AUGUSTUS	intron	263297	263425	1	-	.	ID=Py17XNL_0202616.1-intron1;Parent=Py17XNL_0202616.1;gene_name=BDP3;Name=Py17XNL_0202616.1-intron1;transcript_id=Py17XNL_0202616.1;locus_tag=Py17XNL_0202616
Py17XNL_02	AUGUSTUS	CDS	263426	267352	1	-	0	ID=Py17XNL_0202616.1-CDS2;Parent=Py17XNL_0202616.1;gene_name=BDP3;Name=Py17XNL_0202616.1-p1;transcript_id=Py17XNL_0202616.1;locus_tag=Py17XNL_0202616;protein_id=Py17XNL_0202616.1-p1;product=bromodomain protein 3, putative
Py17XNL_02	AUGUSTUS	exon	263426	267946	.	-	.	ID=Py17XNL_0202616.1-exon2;Parent=Py17XNL_0202616.1;gene_name=BDP3;Name=Py17XNL_0202616.1-exon2;transcript_id=Py17XNL_0202616.1;locus_tag=Py17XNL_0202616;protein_id=Py17XNL_0202616.1-p1;product=bromodomain protein 3, putative
Py17XNL_02	AUGUSTUS	start_codon	267350	267352	.	-	0	ID=Py17XNL_0202616.1-start1;Parent=Py17XNL_0202616.1;gene_name=BDP3;Name=Py17XNL_0202616.1-start1;transcript_id=Py17XNL_0202616.1;locus_tag=Py17XNL_0202616
Py17XNL_02	AUGUSTUS	five_prime_UTR	267353	267946	1	-	.	ID=Py17XNL_0202616.1-5UTR1;Parent=Py17XNL_0202616.1;gene_name=BDP3;Name=Py17XNL_0202616.1-5UTR1;transcript_id=Py17XNL_0202616.1;locus_tag=Py17XNL_0202616
Py17XNL_02	AUGUSTUS	transcription_start_site	267946	267946	.	-	.	ID=Py17XNL_0202616.1-tss1;Parent=Py17XNL_0202616.1;gene_name=BDP3;Name=Py17XNL_0202616.1-tss1;transcript_id=Py17XNL_0202616.1;locus_tag=Py17XNL_0202616
###
Py17XNL_02	AUGUSTUS	gene	268196	269520	0.27	+	.	ID=Py17XNL_0202617;gene_id=Py17XNL_0202617;gene_name=Py17XNL_0202617;Name=RPB9;best_match=PY17X_0204700.1-p1;query_coverage=99.0;percentage_identity=100.0;locus_tag=Py17XNL_0202617
Py17XNL_02	AUGUSTUS	mRNA	268196	269520	0.27	+	.	ID=Py17XNL_0202617.1;Parent=Py17XNL_0202617;gene_name=Py17XNL_0202617;Name=RPB9.1;best_match=PY17X_0204700.1-p1;query_coverage=99.0;percentage_identity=100.0;transcript_id=Py17XNL_0202617.1;locus_tag=Py17XNL_0202617;protein_id=Py17XNL_0202617.1-p1;product=DNA-directed RNA polymerase II subunit RPB9, putative
Py17XNL_02	AUGUSTUS	transcription_start_site	268196	268196	.	+	.	ID=Py17XNL_0202617.1-tss1;Parent=Py17XNL_0202617.1;gene_name=RPB9;Name=Py17XNL_0202617.1-tss1;transcript_id=Py17XNL_0202617.1;locus_tag=Py17XNL_0202617
Py17XNL_02	AUGUSTUS	five_prime_UTR	268196	268580	0.45	+	.	ID=Py17XNL_0202617.1-5UTR1;Parent=Py17XNL_0202617.1;gene_name=RPB9;Name=Py17XNL_0202617.1-5UTR1;transcript_id=Py17XNL_0202617.1;locus_tag=Py17XNL_0202617
Py17XNL_02	AUGUSTUS	exon	268196	268747	.	+	.	ID=Py17XNL_0202617.1-exon1;Parent=Py17XNL_0202617.1;gene_name=RPB9;Name=Py17XNL_0202617.1-exon1;transcript_id=Py17XNL_0202617.1;locus_tag=Py17XNL_0202617;protein_id=Py17XNL_0202617.1-p1;product=DNA-directed RNA polymerase II subunit RPB9, putative
Py17XNL_02	AUGUSTUS	start_codon	268581	268583	.	+	0	ID=Py17XNL_0202617.1-start1;Parent=Py17XNL_0202617.1;gene_name=RPB9;Name=Py17XNL_0202617.1-start1;transcript_id=Py17XNL_0202617.1;locus_tag=Py17XNL_0202617
Py17XNL_02	AUGUSTUS	CDS	268581	268747	1	+	0	ID=Py17XNL_0202617.1-CDS1;Parent=Py17XNL_0202617.1;gene_name=RPB9;Name=Py17XNL_0202617.1-p1;transcript_id=Py17XNL_0202617.1;locus_tag=Py17XNL_0202617;protein_id=Py17XNL_0202617.1-p1;product=DNA-directed RNA polymerase II subunit RPB9, putative
Py17XNL_02	AUGUSTUS	intron	268748	268868	1	+	.	ID=Py17XNL_0202617.1-intron1;Parent=Py17XNL_0202617.1;gene_name=RPB9;Name=Py17XNL_0202617.1-intron1;transcript_id=Py17XNL_0202617.1;locus_tag=Py17XNL_0202617
Py17XNL_02	AUGUSTUS	CDS	268869	269382	1	+	1	ID=Py17XNL_0202617.1-CDS2;Parent=Py17XNL_0202617.1;gene_name=RPB9;Name=Py17XNL_0202617.1-p1;transcript_id=Py17XNL_0202617.1;locus_tag=Py17XNL_0202617;protein_id=Py17XNL_0202617.1-p1;product=DNA-directed RNA polymerase II subunit RPB9, putative
Py17XNL_02	AUGUSTUS	exon	268869	269520	.	+	.	ID=Py17XNL_0202617.1-exon2;Parent=Py17XNL_0202617.1;gene_name=RPB9;Name=Py17XNL_0202617.1-exon2;transcript_id=Py17XNL_0202617.1;locus_tag=Py17XNL_0202617;protein_id=Py17XNL_0202617.1-p1;product=DNA-directed RNA polymerase II subunit RPB9, putative
Py17XNL_02	AUGUSTUS	stop_codon	269380	269382	.	+	0	ID=Py17XNL_0202617.1-stop1;Parent=Py17XNL_0202617.1;gene_name=RPB9;Name=Py17XNL_0202617.1-stop1;transcript_id=Py17XNL_0202617.1;locus_tag=Py17XNL_0202617
Py17XNL_02	AUGUSTUS	three_prime_UTR	269383	269520	0.61	+	.	ID=Py17XNL_0202617.1-3UTR1;Parent=Py17XNL_0202617.1;gene_name=RPB9;Name=Py17XNL_0202617.1-3UTR1;transcript_id=Py17XNL_0202617.1;locus_tag=Py17XNL_0202617
Py17XNL_02	AUGUSTUS	transcription_end_site	269520	269520	.	+	.	ID=Py17XNL_0202617.1-tts1;Parent=Py17XNL_0202617.1;gene_name=RPB9;Name=Py17XNL_0202617.1-tts1;transcript_id=Py17XNL_0202617.1;locus_tag=Py17XNL_0202617
###
Py17XNL_02	AUGUSTUS	gene	269527	270306	0.58	-	.	ID=Py17XNL_0202618;gene_id=Py17XNL_0202618;gene_name=Py17XNL_0202618;Name=ERV1;best_match=PY17X_0204800.1-p1;query_coverage=99.0;percentage_identity=100.0;locus_tag=Py17XNL_0202618
Py17XNL_02	AUGUSTUS	mRNA	269527	270306	0.58	-	.	ID=Py17XNL_0202618.1;Parent=Py17XNL_0202618;gene_name=Py17XNL_0202618;Name=ERV1.1;best_match=PY17X_0204800.1-p1;query_coverage=99.0;percentage_identity=100.0;transcript_id=Py17XNL_0202618.1;locus_tag=Py17XNL_0202618;protein_id=Py17XNL_0202618.1-p1;product=FAD-linked sulfhydryl oxidase ERV1, putative
Py17XNL_02	AUGUSTUS	transcription_end_site	269527	269527	.	-	.	ID=Py17XNL_0202618.1-tts1;Parent=Py17XNL_0202618.1;gene_name=ERV1;Name=Py17XNL_0202618.1-tts1;transcript_id=Py17XNL_0202618.1;locus_tag=Py17XNL_0202618
Py17XNL_02	AUGUSTUS	three_prime_UTR	269527	269819	0.61	-	.	ID=Py17XNL_0202618.1-3UTR1;Parent=Py17XNL_0202618.1;gene_name=ERV1;Name=Py17XNL_0202618.1-3UTR1;transcript_id=Py17XNL_0202618.1;locus_tag=Py17XNL_0202618
Py17XNL_02	AUGUSTUS	exon	269527	270306	.	-	.	ID=Py17XNL_0202618.1-exon1;Parent=Py17XNL_0202618.1;gene_name=ERV1;Name=Py17XNL_0202618.1-exon1;transcript_id=Py17XNL_0202618.1;locus_tag=Py17XNL_0202618;protein_id=Py17XNL_0202618.1-p1;product=FAD-linked sulfhydryl oxidase ERV1, putative
Py17XNL_02	AUGUSTUS	stop_codon	269820	269822	.	-	0	ID=Py17XNL_0202618.1-stop1;Parent=Py17XNL_0202618.1;gene_name=ERV1;Name=Py17XNL_0202618.1-stop1;transcript_id=Py17XNL_0202618.1;locus_tag=Py17XNL_0202618
Py17XNL_02	AUGUSTUS	CDS	269820	270239	1	-	0	ID=Py17XNL_0202618.1-CDS1;Parent=Py17XNL_0202618.1;gene_name=ERV1;Name=Py17XNL_0202618.1-p1;transcript_id=Py17XNL_0202618.1;locus_tag=Py17XNL_0202618;protein_id=Py17XNL_0202618.1-p1;product=FAD-linked sulfhydryl oxidase ERV1, putative
Py17XNL_02	AUGUSTUS	start_codon	270237	270239	.	-	0	ID=Py17XNL_0202618.1-start1;Parent=Py17XNL_0202618.1;gene_name=ERV1;Name=Py17XNL_0202618.1-start1;transcript_id=Py17XNL_0202618.1;locus_tag=Py17XNL_0202618
Py17XNL_02	AUGUSTUS	five_prime_UTR	270240	270306	0.94	-	.	ID=Py17XNL_0202618.1-5UTR1;Parent=Py17XNL_0202618.1;gene_name=ERV1;Name=Py17XNL_0202618.1-5UTR1;transcript_id=Py17XNL_0202618.1;locus_tag=Py17XNL_0202618
Py17XNL_02	AUGUSTUS	transcription_start_site	270306	270306	.	-	.	ID=Py17XNL_0202618.1-tss1;Parent=Py17XNL_0202618.1;gene_name=ERV1;Name=Py17XNL_0202618.1-tss1;transcript_id=Py17XNL_0202618.1;locus_tag=Py17XNL_0202618
###
Py17XNL_02	AUGUSTUS	gene	271016	273170	0.09	+	.	ID=Py17XNL_0202619;gene_id=Py17XNL_0202619;gene_name=Py17XNL_0202619;Name=SELB;best_match=PY17X_0204900.1-p1;query_coverage=99.0;percentage_identity=99.84;locus_tag=Py17XNL_0202619
Py17XNL_02	AUGUSTUS	mRNA	271016	273170	0.09	+	.	ID=Py17XNL_0202619.1;Parent=Py17XNL_0202619;gene_name=Py17XNL_0202619;Name=SELB.1;best_match=PY17X_0204900.1-p1;query_coverage=99.0;percentage_identity=99.84;transcript_id=Py17XNL_0202619.1;locus_tag=Py17XNL_0202619;protein_id=Py17XNL_0202619.1-p1;product=selenocysteine-specific elongation factor, putative
Py17XNL_02	AUGUSTUS	transcription_start_site	271016	271016	.	+	.	ID=Py17XNL_0202619.1-tss1;Parent=Py17XNL_0202619.1;gene_name=SELB;Name=Py17XNL_0202619.1-tss1;transcript_id=Py17XNL_0202619.1;locus_tag=Py17XNL_0202619
Py17XNL_02	AUGUSTUS	five_prime_UTR	271016	271192	0.28	+	.	ID=Py17XNL_0202619.1-5UTR1;Parent=Py17XNL_0202619.1;gene_name=SELB;Name=Py17XNL_0202619.1-5UTR1;transcript_id=Py17XNL_0202619.1;locus_tag=Py17XNL_0202619
Py17XNL_02	AUGUSTUS	exon	271016	273064	.	+	.	ID=Py17XNL_0202619.1-exon1;Parent=Py17XNL_0202619.1;gene_name=SELB;Name=Py17XNL_0202619.1-exon1;transcript_id=Py17XNL_0202619.1;locus_tag=Py17XNL_0202619;protein_id=Py17XNL_0202619.1-p1;product=selenocysteine-specific elongation factor, putative
Py17XNL_02	AUGUSTUS	start_codon	271193	271195	.	+	0	ID=Py17XNL_0202619.1-start1;Parent=Py17XNL_0202619.1;gene_name=SELB;Name=Py17XNL_0202619.1-start1;transcript_id=Py17XNL_0202619.1;locus_tag=Py17XNL_0202619
Py17XNL_02	AUGUSTUS	CDS	271193	273064	0.98	+	0	ID=Py17XNL_0202619.1-CDS1;Parent=Py17XNL_0202619.1;gene_name=SELB;Name=Py17XNL_0202619.1-p1;transcript_id=Py17XNL_0202619.1;locus_tag=Py17XNL_0202619;protein_id=Py17XNL_0202619.1-p1;product=selenocysteine-specific elongation factor, putative
Py17XNL_02	AUGUSTUS	intron	273065	273125	0.51	+	.	ID=Py17XNL_0202619.1-intron1;Parent=Py17XNL_0202619.1;gene_name=SELB;Name=Py17XNL_0202619.1-intron1;transcript_id=Py17XNL_0202619.1;locus_tag=Py17XNL_0202619
Py17XNL_02	AUGUSTUS	CDS	273126	273134	0.51	+	0	ID=Py17XNL_0202619.1-CDS2;Parent=Py17XNL_0202619.1;gene_name=SELB;Name=Py17XNL_0202619.1-p1;transcript_id=Py17XNL_0202619.1;locus_tag=Py17XNL_0202619;protein_id=Py17XNL_0202619.1-p1;product=selenocysteine-specific elongation factor, putative
Py17XNL_02	AUGUSTUS	exon	273126	273170	.	+	.	ID=Py17XNL_0202619.1-exon2;Parent=Py17XNL_0202619.1;gene_name=SELB;Name=Py17XNL_0202619.1-exon2;transcript_id=Py17XNL_0202619.1;locus_tag=Py17XNL_0202619;protein_id=Py17XNL_0202619.1-p1;product=selenocysteine-specific elongation factor, putative
Py17XNL_02	AUGUSTUS	stop_codon	273132	273134	.	+	0	ID=Py17XNL_0202619.1-stop1;Parent=Py17XNL_0202619.1;gene_name=SELB;Name=Py17XNL_0202619.1-stop1;transcript_id=Py17XNL_0202619.1;locus_tag=Py17XNL_0202619
Py17XNL_02	AUGUSTUS	three_prime_UTR	273135	273170	0.55	+	.	ID=Py17XNL_0202619.1-3UTR1;Parent=Py17XNL_0202619.1;gene_name=SELB;Name=Py17XNL_0202619.1-3UTR1;transcript_id=Py17XNL_0202619.1;locus_tag=Py17XNL_0202619
Py17XNL_02	AUGUSTUS	transcription_end_site	273170	273170	.	+	.	ID=Py17XNL_0202619.1-tts1;Parent=Py17XNL_0202619.1;gene_name=SELB;Name=Py17XNL_0202619.1-tts1;transcript_id=Py17XNL_0202619.1;locus_tag=Py17XNL_0202619
###
Py17XNL_02	AUGUSTUS	gene	273187	279446	0.32	-	.	ID=Py17XNL_0202620;gene_id=Py17XNL_0202620;gene_name=Py17XNL_0202620;Name=conserved Plasmodium protein;best_match=PY17X_0205000.1-p1;query_coverage=99.0;percentage_identity=100.0;locus_tag=Py17XNL_0202620
Py17XNL_02	AUGUSTUS	mRNA	273187	279446	0.32	-	.	ID=Py17XNL_0202620.1;Parent=Py17XNL_0202620;gene_name=Py17XNL_0202620;Name=conserved Plasmodium protein.1;best_match=PY17X_0205000.1-p1;query_coverage=99.0;percentage_identity=100.0;transcript_id=Py17XNL_0202620.1;locus_tag=Py17XNL_0202620;protein_id=Py17XNL_0202620.1-p1;product=conserved Plasmodium protein, unknown function
Py17XNL_02	AUGUSTUS	transcription_end_site	273187	273187	.	-	.	ID=Py17XNL_0202620.1-tts1;Parent=Py17XNL_0202620.1;gene_name=conserved Plasmodium protein;Name=Py17XNL_0202620.1-tts1;transcript_id=Py17XNL_0202620.1;locus_tag=Py17XNL_0202620
Py17XNL_02	AUGUSTUS	three_prime_UTR	273187	273530	0.85	-	.	ID=Py17XNL_0202620.1-3UTR1;Parent=Py17XNL_0202620.1;gene_name=conserved Plasmodium protein;Name=Py17XNL_0202620.1-3UTR1;transcript_id=Py17XNL_0202620.1;locus_tag=Py17XNL_0202620
Py17XNL_02	AUGUSTUS	exon	273187	275238	.	-	.	ID=Py17XNL_0202620.1-exon1;Parent=Py17XNL_0202620.1;gene_name=conserved Plasmodium protein;Name=Py17XNL_0202620.1-exon1;transcript_id=Py17XNL_0202620.1;locus_tag=Py17XNL_0202620;protein_id=Py17XNL_0202620.1-p1;product=conserved Plasmodium protein, unknown function
Py17XNL_02	AUGUSTUS	stop_codon	273531	273533	.	-	0	ID=Py17XNL_0202620.1-stop1;Parent=Py17XNL_0202620.1;gene_name=conserved Plasmodium protein;Name=Py17XNL_0202620.1-stop1;transcript_id=Py17XNL_0202620.1;locus_tag=Py17XNL_0202620
Py17XNL_02	AUGUSTUS	CDS	273531	274157	1	-	0	ID=Py17XNL_0202620.1-CDS1;Parent=Py17XNL_0202620.1;gene_name=conserved Plasmodium protein;Name=Py17XNL_0202620.1-p1;transcript_id=Py17XNL_0202620.1;locus_tag=Py17XNL_0202620;protein_id=Py17XNL_0202620.1-p1;product=conserved Plasmodium protein, unknown function
Py17XNL_02	AUGUSTUS	start_codon	274155	274157	.	-	0	ID=Py17XNL_0202620.1-start1;Parent=Py17XNL_0202620.1;gene_name=conserved Plasmodium protein;Name=Py17XNL_0202620.1-start1;transcript_id=Py17XNL_0202620.1;locus_tag=Py17XNL_0202620
Py17XNL_02	AUGUSTUS	five_prime_UTR	274158	275238	0.93	-	.	ID=Py17XNL_0202620.1-5UTR1;Parent=Py17XNL_0202620.1;gene_name=conserved Plasmodium protein;Name=Py17XNL_0202620.1-5UTR1;transcript_id=Py17XNL_0202620.1;locus_tag=Py17XNL_0202620
Py17XNL_02	AUGUSTUS	exon	275380	275407	.	-	.	ID=Py17XNL_0202620.1-exon2;Parent=Py17XNL_0202620.1;gene_name=conserved Plasmodium protein;Name=Py17XNL_0202620.1-exon2;transcript_id=Py17XNL_0202620.1;locus_tag=Py17XNL_0202620;protein_id=Py17XNL_0202620.1-p1;product=conserved Plasmodium protein, unknown function
Py17XNL_02	AUGUSTUS	five_prime_UTR	275380	275407	0.96	-	.	ID=Py17XNL_0202620.1-5UTR2;Parent=Py17XNL_0202620.1;gene_name=conserved Plasmodium protein;Name=Py17XNL_0202620.1-5UTR2;transcript_id=Py17XNL_0202620.1;locus_tag=Py17XNL_0202620
Py17XNL_02	AUGUSTUS	exon	275582	275664	.	-	.	ID=Py17XNL_0202620.1-exon3;Parent=Py17XNL_0202620.1;gene_name=conserved Plasmodium protein;Name=Py17XNL_0202620.1-exon3;transcript_id=Py17XNL_0202620.1;locus_tag=Py17XNL_0202620;protein_id=Py17XNL_0202620.1-p1;product=conserved Plasmodium protein, unknown function
Py17XNL_02	AUGUSTUS	five_prime_UTR	275582	275664	0.96	-	.	ID=Py17XNL_0202620.1-5UTR3;Parent=Py17XNL_0202620.1;gene_name=conserved Plasmodium protein;Name=Py17XNL_0202620.1-5UTR3;transcript_id=Py17XNL_0202620.1;locus_tag=Py17XNL_0202620
Py17XNL_02	AUGUSTUS	exon	275758	275929	.	-	.	ID=Py17XNL_0202620.1-exon4;Parent=Py17XNL_0202620.1;gene_name=conserved Plasmodium protein;Name=Py17XNL_0202620.1-exon4;transcript_id=Py17XNL_0202620.1;locus_tag=Py17XNL_0202620;protein_id=Py17XNL_0202620.1-p1;product=conserved Plasmodium protein, unknown function
Py17XNL_02	AUGUSTUS	five_prime_UTR	275758	275929	1	-	.	ID=Py17XNL_0202620.1-5UTR4;Parent=Py17XNL_0202620.1;gene_name=conserved Plasmodium protein;Name=Py17XNL_0202620.1-5UTR4;transcript_id=Py17XNL_0202620.1;locus_tag=Py17XNL_0202620
Py17XNL_02	AUGUSTUS	exon	276047	277504	.	-	.	ID=Py17XNL_0202620.1-exon5;Parent=Py17XNL_0202620.1;gene_name=conserved Plasmodium protein;Name=Py17XNL_0202620.1-exon5;transcript_id=Py17XNL_0202620.1;locus_tag=Py17XNL_0202620;protein_id=Py17XNL_0202620.1-p1;product=conserved Plasmodium protein, unknown function
Py17XNL_02	AUGUSTUS	five_prime_UTR	276047	277504	0.74	-	.	ID=Py17XNL_0202620.1-5UTR5;Parent=Py17XNL_0202620.1;gene_name=conserved Plasmodium protein;Name=Py17XNL_0202620.1-5UTR5;transcript_id=Py17XNL_0202620.1;locus_tag=Py17XNL_0202620
Py17XNL_02	AUGUSTUS	exon	277597	277718	.	-	.	ID=Py17XNL_0202620.1-exon6;Parent=Py17XNL_0202620.1;gene_name=conserved Plasmodium protein;Name=Py17XNL_0202620.1-exon6;transcript_id=Py17XNL_0202620.1;locus_tag=Py17XNL_0202620;protein_id=Py17XNL_0202620.1-p1;product=conserved Plasmodium protein, unknown function
Py17XNL_02	AUGUSTUS	five_prime_UTR	277597	277718	0.84	-	.	ID=Py17XNL_0202620.1-5UTR6;Parent=Py17XNL_0202620.1;gene_name=conserved Plasmodium protein;Name=Py17XNL_0202620.1-5UTR6;transcript_id=Py17XNL_0202620.1;locus_tag=Py17XNL_0202620
Py17XNL_02	AUGUSTUS	exon	277847	278049	.	-	.	ID=Py17XNL_0202620.1-exon7;Parent=Py17XNL_0202620.1;gene_name=conserved Plasmodium protein;Name=Py17XNL_0202620.1-exon7;transcript_id=Py17XNL_0202620.1;locus_tag=Py17XNL_0202620;protein_id=Py17XNL_0202620.1-p1;product=conserved Plasmodium protein, unknown function
Py17XNL_02	AUGUSTUS	five_prime_UTR	277847	278049	0.99	-	.	ID=Py17XNL_0202620.1-5UTR7;Parent=Py17XNL_0202620.1;gene_name=conserved Plasmodium protein;Name=Py17XNL_0202620.1-5UTR7;transcript_id=Py17XNL_0202620.1;locus_tag=Py17XNL_0202620
Py17XNL_02	AUGUSTUS	exon	278162	278324	.	-	.	ID=Py17XNL_0202620.1-exon8;Parent=Py17XNL_0202620.1;gene_name=conserved Plasmodium protein;Name=Py17XNL_0202620.1-exon8;transcript_id=Py17XNL_0202620.1;locus_tag=Py17XNL_0202620;protein_id=Py17XNL_0202620.1-p1;product=conserved Plasmodium protein, unknown function
Py17XNL_02	AUGUSTUS	five_prime_UTR	278162	278324	0.99	-	.	ID=Py17XNL_0202620.1-5UTR8;Parent=Py17XNL_0202620.1;gene_name=conserved Plasmodium protein;Name=Py17XNL_0202620.1-5UTR8;transcript_id=Py17XNL_0202620.1;locus_tag=Py17XNL_0202620
Py17XNL_02	AUGUSTUS	exon	278411	278549	.	-	.	ID=Py17XNL_0202620.1-exon9;Parent=Py17XNL_0202620.1;gene_name=conserved Plasmodium protein;Name=Py17XNL_0202620.1-exon9;transcript_id=Py17XNL_0202620.1;locus_tag=Py17XNL_0202620;protein_id=Py17XNL_0202620.1-p1;product=conserved Plasmodium protein, unknown function
Py17XNL_02	AUGUSTUS	five_prime_UTR	278411	278549	0.9	-	.	ID=Py17XNL_0202620.1-5UTR9;Parent=Py17XNL_0202620.1;gene_name=conserved Plasmodium protein;Name=Py17XNL_0202620.1-5UTR9;transcript_id=Py17XNL_0202620.1;locus_tag=Py17XNL_0202620
Py17XNL_02	AUGUSTUS	exon	278634	278739	.	-	.	ID=Py17XNL_0202620.1-exon10;Parent=Py17XNL_0202620.1;gene_name=conserved Plasmodium protein;Name=Py17XNL_0202620.1-exon10;transcript_id=Py17XNL_0202620.1;locus_tag=Py17XNL_0202620;protein_id=Py17XNL_0202620.1-p1;product=conserved Plasmodium protein, unknown function
Py17XNL_02	AUGUSTUS	five_prime_UTR	278634	278739	0.9	-	.	ID=Py17XNL_0202620.1-5UTR10;Parent=Py17XNL_0202620.1;gene_name=conserved Plasmodium protein;Name=Py17XNL_0202620.1-5UTR10;transcript_id=Py17XNL_0202620.1;locus_tag=Py17XNL_0202620
Py17XNL_02	AUGUSTUS	exon	279038	279163	.	-	.	ID=Py17XNL_0202620.1-exon11;Parent=Py17XNL_0202620.1;gene_name=conserved Plasmodium protein;Name=Py17XNL_0202620.1-exon11;transcript_id=Py17XNL_0202620.1;locus_tag=Py17XNL_0202620;protein_id=Py17XNL_0202620.1-p1;product=conserved Plasmodium protein, unknown function
Py17XNL_02	AUGUSTUS	five_prime_UTR	279038	279163	0.99	-	.	ID=Py17XNL_0202620.1-5UTR11;Parent=Py17XNL_0202620.1;gene_name=conserved Plasmodium protein;Name=Py17XNL_0202620.1-5UTR11;transcript_id=Py17XNL_0202620.1;locus_tag=Py17XNL_0202620
Py17XNL_02	AUGUSTUS	exon	279313	279446	.	-	.	ID=Py17XNL_0202620.1-exon12;Parent=Py17XNL_0202620.1;gene_name=conserved Plasmodium protein;Name=Py17XNL_0202620.1-exon12;transcript_id=Py17XNL_0202620.1;locus_tag=Py17XNL_0202620;protein_id=Py17XNL_0202620.1-p1;product=conserved Plasmodium protein, unknown function
Py17XNL_02	AUGUSTUS	five_prime_UTR	279313	279446	0.62	-	.	ID=Py17XNL_0202620.1-5UTR12;Parent=Py17XNL_0202620.1;gene_name=conserved Plasmodium protein;Name=Py17XNL_0202620.1-5UTR12;transcript_id=Py17XNL_0202620.1;locus_tag=Py17XNL_0202620
Py17XNL_02	AUGUSTUS	transcription_start_site	279446	279446	.	-	.	ID=Py17XNL_0202620.1-tss1;Parent=Py17XNL_0202620.1;gene_name=conserved Plasmodium protein;Name=Py17XNL_0202620.1-tss1;transcript_id=Py17XNL_0202620.1;locus_tag=Py17XNL_0202620
###
Py17XNL_02	AUGUSTUS	gene	276187	279446	0.2	-	.	ID=Py17XNL_0202621;gene_id=Py17XNL_0202621;gene_name=Py17XNL_0202621;Name=phosphatidate cytidylyltransferase;best_match=PY17X_0205150.1-p1;query_coverage=99.0;percentage_identity=100.0;locus_tag=Py17XNL_0202621
Py17XNL_02	AUGUSTUS	mRNA	276187	279446	0.2	-	.	ID=Py17XNL_0202621.1;Parent=Py17XNL_0202621;gene_name=Py17XNL_0202621;Name=phosphatidate cytidylyltransferase.1;best_match=PY17X_0205150.1-p1;query_coverage=99.0;percentage_identity=100.0;transcript_id=Py17XNL_0202621.1;locus_tag=Py17XNL_0202621;protein_id=Py17XNL_0202621.1-p1;product=phosphatidate cytidylyltransferase, putative
Py17XNL_02	AUGUSTUS	transcription_end_site	276187	276187	.	-	.	ID=Py17XNL_0202621.1-tts1;Parent=Py17XNL_0202621.1;gene_name=phosphatidate cytidylyltransferase;Name=Py17XNL_0202621.1-tts1;transcript_id=Py17XNL_0202621.1;locus_tag=Py17XNL_0202621
Py17XNL_02	AUGUSTUS	three_prime_UTR	276187	276212	0.43	-	.	ID=Py17XNL_0202621.1-3UTR1;Parent=Py17XNL_0202621.1;gene_name=phosphatidate cytidylyltransferase;Name=Py17XNL_0202621.1-3UTR1;transcript_id=Py17XNL_0202621.1;locus_tag=Py17XNL_0202621
Py17XNL_02	AUGUSTUS	exon	276187	276287	.	-	.	ID=Py17XNL_0202621.1-exon1;Parent=Py17XNL_0202621.1;gene_name=phosphatidate cytidylyltransferase;Name=Py17XNL_0202621.1-exon1;transcript_id=Py17XNL_0202621.1;locus_tag=Py17XNL_0202621;protein_id=Py17XNL_0202621.1-p1;product=phosphatidate cytidylyltransferase, putative
Py17XNL_02	AUGUSTUS	stop_codon	276213	276215	.	-	0	ID=Py17XNL_0202621.1-stop1;Parent=Py17XNL_0202621.1;gene_name=phosphatidate cytidylyltransferase;Name=Py17XNL_0202621.1-stop1;transcript_id=Py17XNL_0202621.1;locus_tag=Py17XNL_0202621
Py17XNL_02	AUGUSTUS	CDS	276213	276287	0.81	-	0	ID=Py17XNL_0202621.1-CDS1;Parent=Py17XNL_0202621.1;gene_name=phosphatidate cytidylyltransferase;Name=Py17XNL_0202621.1-p1;transcript_id=Py17XNL_0202621.1;locus_tag=Py17XNL_0202621;protein_id=Py17XNL_0202621.1-p1;product=phosphatidate cytidylyltransferase, putative
Py17XNL_02	AUGUSTUS	intron	276288	276512	0.81	-	.	ID=Py17XNL_0202621.1-intron1;Parent=Py17XNL_0202621.1;gene_name=phosphatidate cytidylyltransferase;Name=Py17XNL_0202621.1-intron1;transcript_id=Py17XNL_0202621.1;locus_tag=Py17XNL_0202621
Py17XNL_02	AUGUSTUS	exon	276513	276575	.	-	.	ID=Py17XNL_0202621.1-exon2;Parent=Py17XNL_0202621.1;gene_name=phosphatidate cytidylyltransferase;Name=Py17XNL_0202621.1-exon2;transcript_id=Py17XNL_0202621.1;locus_tag=Py17XNL_0202621;protein_id=Py17XNL_0202621.1-p1;product=phosphatidate cytidylyltransferase, putative
Py17XNL_02	AUGUSTUS	CDS	276513	276575	0.81	-	0	ID=Py17XNL_0202621.1-CDS2;Parent=Py17XNL_0202621.1;gene_name=phosphatidate cytidylyltransferase;Name=Py17XNL_0202621.1-p1;transcript_id=Py17XNL_0202621.1;locus_tag=Py17XNL_0202621;protein_id=Py17XNL_0202621.1-p1;product=phosphatidate cytidylyltransferase, putative
Py17XNL_02	AUGUSTUS	intron	276576	276768	0.82	-	.	ID=Py17XNL_0202621.1-intron2;Parent=Py17XNL_0202621.1;gene_name=phosphatidate cytidylyltransferase;Name=Py17XNL_0202621.1-intron2;transcript_id=Py17XNL_0202621.1;locus_tag=Py17XNL_0202621
Py17XNL_02	AUGUSTUS	exon	276769	276827	.	-	.	ID=Py17XNL_0202621.1-exon3;Parent=Py17XNL_0202621.1;gene_name=phosphatidate cytidylyltransferase;Name=Py17XNL_0202621.1-exon3;transcript_id=Py17XNL_0202621.1;locus_tag=Py17XNL_0202621;protein_id=Py17XNL_0202621.1-p1;product=phosphatidate cytidylyltransferase, putative
Py17XNL_02	AUGUSTUS	CDS	276769	276827	0.82	-	2	ID=Py17XNL_0202621.1-CDS3;Parent=Py17XNL_0202621.1;gene_name=phosphatidate cytidylyltransferase;Name=Py17XNL_0202621.1-p1;transcript_id=Py17XNL_0202621.1;locus_tag=Py17XNL_0202621;protein_id=Py17XNL_0202621.1-p1;product=phosphatidate cytidylyltransferase, putative
Py17XNL_02	AUGUSTUS	intron	276828	276913	0.82	-	.	ID=Py17XNL_0202621.1-intron3;Parent=Py17XNL_0202621.1;gene_name=phosphatidate cytidylyltransferase;Name=Py17XNL_0202621.1-intron3;transcript_id=Py17XNL_0202621.1;locus_tag=Py17XNL_0202621
Py17XNL_02	AUGUSTUS	exon	276914	276980	.	-	.	ID=Py17XNL_0202621.1-exon4;Parent=Py17XNL_0202621.1;gene_name=phosphatidate cytidylyltransferase;Name=Py17XNL_0202621.1-exon4;transcript_id=Py17XNL_0202621.1;locus_tag=Py17XNL_0202621;protein_id=Py17XNL_0202621.1-p1;product=phosphatidate cytidylyltransferase, putative
Py17XNL_02	AUGUSTUS	CDS	276914	276980	0.82	-	0	ID=Py17XNL_0202621.1-CDS4;Parent=Py17XNL_0202621.1;gene_name=phosphatidate cytidylyltransferase;Name=Py17XNL_0202621.1-p1;transcript_id=Py17XNL_0202621.1;locus_tag=Py17XNL_0202621;protein_id=Py17XNL_0202621.1-p1;product=phosphatidate cytidylyltransferase, putative
Py17XNL_02	AUGUSTUS	intron	276981	277116	0.82	-	.	ID=Py17XNL_0202621.1-intron4;Parent=Py17XNL_0202621.1;gene_name=phosphatidate cytidylyltransferase;Name=Py17XNL_0202621.1-intron4;transcript_id=Py17XNL_0202621.1;locus_tag=Py17XNL_0202621
Py17XNL_02	AUGUSTUS	exon	277117	277261	.	-	.	ID=Py17XNL_0202621.1-exon5;Parent=Py17XNL_0202621.1;gene_name=phosphatidate cytidylyltransferase;Name=Py17XNL_0202621.1-exon5;transcript_id=Py17XNL_0202621.1;locus_tag=Py17XNL_0202621;protein_id=Py17XNL_0202621.1-p1;product=phosphatidate cytidylyltransferase, putative
Py17XNL_02	AUGUSTUS	CDS	277117	277261	0.82	-	1	ID=Py17XNL_0202621.1-CDS5;Parent=Py17XNL_0202621.1;gene_name=phosphatidate cytidylyltransferase;Name=Py17XNL_0202621.1-p1;transcript_id=Py17XNL_0202621.1;locus_tag=Py17XNL_0202621;protein_id=Py17XNL_0202621.1-p1;product=phosphatidate cytidylyltransferase, putative
Py17XNL_02	AUGUSTUS	intron	277262	277444	0.82	-	.	ID=Py17XNL_0202621.1-intron5;Parent=Py17XNL_0202621.1;gene_name=phosphatidate cytidylyltransferase;Name=Py17XNL_0202621.1-intron5;transcript_id=Py17XNL_0202621.1;locus_tag=Py17XNL_0202621
Py17XNL_02	AUGUSTUS	exon	277445	277504	.	-	.	ID=Py17XNL_0202621.1-exon6;Parent=Py17XNL_0202621.1;gene_name=phosphatidate cytidylyltransferase;Name=Py17XNL_0202621.1-exon6;transcript_id=Py17XNL_0202621.1;locus_tag=Py17XNL_0202621;protein_id=Py17XNL_0202621.1-p1;product=phosphatidate cytidylyltransferase, putative
Py17XNL_02	AUGUSTUS	CDS	277445	277504	0.82	-	1	ID=Py17XNL_0202621.1-CDS6;Parent=Py17XNL_0202621.1;gene_name=phosphatidate cytidylyltransferase;Name=Py17XNL_0202621.1-p1;transcript_id=Py17XNL_0202621.1;locus_tag=Py17XNL_0202621;protein_id=Py17XNL_0202621.1-p1;product=phosphatidate cytidylyltransferase, putative
Py17XNL_02	AUGUSTUS	intron	277505	277596	0.82	-	.	ID=Py17XNL_0202621.1-intron6;Parent=Py17XNL_0202621.1;gene_name=phosphatidate cytidylyltransferase;Name=Py17XNL_0202621.1-intron6;transcript_id=Py17XNL_0202621.1;locus_tag=Py17XNL_0202621
Py17XNL_02	AUGUSTUS	exon	277597	277718	.	-	.	ID=Py17XNL_0202621.1-exon7;Parent=Py17XNL_0202621.1;gene_name=phosphatidate cytidylyltransferase;Name=Py17XNL_0202621.1-exon7;transcript_id=Py17XNL_0202621.1;locus_tag=Py17XNL_0202621;protein_id=Py17XNL_0202621.1-p1;product=phosphatidate cytidylyltransferase, putative
Py17XNL_02	AUGUSTUS	CDS	277597	277718	0.82	-	0	ID=Py17XNL_0202621.1-CDS7;Parent=Py17XNL_0202621.1;gene_name=phosphatidate cytidylyltransferase;Name=Py17XNL_0202621.1-p1;transcript_id=Py17XNL_0202621.1;locus_tag=Py17XNL_0202621;protein_id=Py17XNL_0202621.1-p1;product=phosphatidate cytidylyltransferase, putative
Py17XNL_02	AUGUSTUS	intron	277719	277846	0.82	-	.	ID=Py17XNL_0202621.1-intron7;Parent=Py17XNL_0202621.1;gene_name=phosphatidate cytidylyltransferase;Name=Py17XNL_0202621.1-intron7;transcript_id=Py17XNL_0202621.1;locus_tag=Py17XNL_0202621
Py17XNL_02	AUGUSTUS	CDS	277847	278011	0.79	-	0	ID=Py17XNL_0202621.1-CDS8;Parent=Py17XNL_0202621.1;gene_name=phosphatidate cytidylyltransferase;Name=Py17XNL_0202621.1-p1;transcript_id=Py17XNL_0202621.1;locus_tag=Py17XNL_0202621;protein_id=Py17XNL_0202621.1-p1;product=phosphatidate cytidylyltransferase, putative
Py17XNL_02	AUGUSTUS	exon	277847	278049	.	-	.	ID=Py17XNL_0202621.1-exon8;Parent=Py17XNL_0202621.1;gene_name=phosphatidate cytidylyltransferase;Name=Py17XNL_0202621.1-exon8;transcript_id=Py17XNL_0202621.1;locus_tag=Py17XNL_0202621;protein_id=Py17XNL_0202621.1-p1;product=phosphatidate cytidylyltransferase, putative
Py17XNL_02	AUGUSTUS	start_codon	278009	278011	.	-	0	ID=Py17XNL_0202621.1-start1;Parent=Py17XNL_0202621.1;gene_name=phosphatidate cytidylyltransferase;Name=Py17XNL_0202621.1-start1;transcript_id=Py17XNL_0202621.1;locus_tag=Py17XNL_0202621
Py17XNL_02	AUGUSTUS	five_prime_UTR	278012	278049	0.79	-	.	ID=Py17XNL_0202621.1-5UTR1;Parent=Py17XNL_0202621.1;gene_name=phosphatidate cytidylyltransferase;Name=Py17XNL_0202621.1-5UTR1;transcript_id=Py17XNL_0202621.1;locus_tag=Py17XNL_0202621
Py17XNL_02	AUGUSTUS	exon	278162	278324	.	-	.	ID=Py17XNL_0202621.1-exon9;Parent=Py17XNL_0202621.1;gene_name=phosphatidate cytidylyltransferase;Name=Py17XNL_0202621.1-exon9;transcript_id=Py17XNL_0202621.1;locus_tag=Py17XNL_0202621;protein_id=Py17XNL_0202621.1-p1;product=phosphatidate cytidylyltransferase, putative
Py17XNL_02	AUGUSTUS	five_prime_UTR	278162	278324	1	-	.	ID=Py17XNL_0202621.1-5UTR2;Parent=Py17XNL_0202621.1;gene_name=phosphatidate cytidylyltransferase;Name=Py17XNL_0202621.1-5UTR2;transcript_id=Py17XNL_0202621.1;locus_tag=Py17XNL_0202621
Py17XNL_02	AUGUSTUS	exon	278411	278739	.	-	.	ID=Py17XNL_0202621.1-exon10;Parent=Py17XNL_0202621.1;gene_name=phosphatidate cytidylyltransferase;Name=Py17XNL_0202621.1-exon10;transcript_id=Py17XNL_0202621.1;locus_tag=Py17XNL_0202621;protein_id=Py17XNL_0202621.1-p1;product=phosphatidate cytidylyltransferase, putative
Py17XNL_02	AUGUSTUS	five_prime_UTR	278411	278739	0.78	-	.	ID=Py17XNL_0202621.1-5UTR3;Parent=Py17XNL_0202621.1;gene_name=phosphatidate cytidylyltransferase;Name=Py17XNL_0202621.1-5UTR3;transcript_id=Py17XNL_0202621.1;locus_tag=Py17XNL_0202621
Py17XNL_02	AUGUSTUS	exon	279038	279163	.	-	.	ID=Py17XNL_0202621.1-exon11;Parent=Py17XNL_0202621.1;gene_name=phosphatidate cytidylyltransferase;Name=Py17XNL_0202621.1-exon11;transcript_id=Py17XNL_0202621.1;locus_tag=Py17XNL_0202621;protein_id=Py17XNL_0202621.1-p1;product=phosphatidate cytidylyltransferase, putative
Py17XNL_02	AUGUSTUS	five_prime_UTR	279038	279163	0.95	-	.	ID=Py17XNL_0202621.1-5UTR4;Parent=Py17XNL_0202621.1;gene_name=phosphatidate cytidylyltransferase;Name=Py17XNL_0202621.1-5UTR4;transcript_id=Py17XNL_0202621.1;locus_tag=Py17XNL_0202621
Py17XNL_02	AUGUSTUS	exon	279313	279446	.	-	.	ID=Py17XNL_0202621.1-exon12;Parent=Py17XNL_0202621.1;gene_name=phosphatidate cytidylyltransferase;Name=Py17XNL_0202621.1-exon12;transcript_id=Py17XNL_0202621.1;locus_tag=Py17XNL_0202621;protein_id=Py17XNL_0202621.1-p1;product=phosphatidate cytidylyltransferase, putative
Py17XNL_02	AUGUSTUS	five_prime_UTR	279313	279446	0.62	-	.	ID=Py17XNL_0202621.1-5UTR5;Parent=Py17XNL_0202621.1;gene_name=phosphatidate cytidylyltransferase;Name=Py17XNL_0202621.1-5UTR5;transcript_id=Py17XNL_0202621.1;locus_tag=Py17XNL_0202621
Py17XNL_02	AUGUSTUS	transcription_start_site	279446	279446	.	-	.	ID=Py17XNL_0202621.1-tss1;Parent=Py17XNL_0202621.1;gene_name=phosphatidate cytidylyltransferase;Name=Py17XNL_0202621.1-tss1;transcript_id=Py17XNL_0202621.1;locus_tag=Py17XNL_0202621
###
Py17XNL_02	AUGUSTUS	gene	279507	282986	0.28	-	.	ID=Py17XNL_0202622;gene_id=Py17XNL_0202622;gene_name=Py17XNL_0202622;Name=phenylalanine--tRNA ligase alpha subunit;best_match=PY17X_0205200.1-p1;query_coverage=99.0;percentage_identity=100.0;locus_tag=Py17XNL_0202622
Py17XNL_02	AUGUSTUS	mRNA	279507	282986	0.28	-	.	ID=Py17XNL_0202622.1;Parent=Py17XNL_0202622;gene_name=Py17XNL_0202622;Name=phenylalanine--tRNA ligase alpha subunit.1;best_match=PY17X_0205200.1-p1;query_coverage=99.0;percentage_identity=100.0;transcript_id=Py17XNL_0202622.1;locus_tag=Py17XNL_0202622;protein_id=Py17XNL_0202622.1-p1;product=phenylalanine--tRNA ligase alpha subunit, putative
Py17XNL_02	AUGUSTUS	transcription_end_site	279507	279507	.	-	.	ID=Py17XNL_0202622.1-tts1;Parent=Py17XNL_0202622.1;gene_name=phenylalanine--tRNA ligase alpha subunit;Name=Py17XNL_0202622.1-tts1;transcript_id=Py17XNL_0202622.1;locus_tag=Py17XNL_0202622
Py17XNL_02	AUGUSTUS	three_prime_UTR	279507	280606	0.59	-	.	ID=Py17XNL_0202622.1-3UTR1;Parent=Py17XNL_0202622.1;gene_name=phenylalanine--tRNA ligase alpha subunit;Name=Py17XNL_0202622.1-3UTR1;transcript_id=Py17XNL_0202622.1;locus_tag=Py17XNL_0202622
Py17XNL_02	AUGUSTUS	exon	279507	282986	.	-	.	ID=Py17XNL_0202622.1-exon1;Parent=Py17XNL_0202622.1;gene_name=phenylalanine--tRNA ligase alpha subunit;Name=Py17XNL_0202622.1-exon1;transcript_id=Py17XNL_0202622.1;locus_tag=Py17XNL_0202622;protein_id=Py17XNL_0202622.1-p1;product=phenylalanine--tRNA ligase alpha subunit, putative
Py17XNL_02	AUGUSTUS	stop_codon	280607	280609	.	-	0	ID=Py17XNL_0202622.1-stop1;Parent=Py17XNL_0202622.1;gene_name=phenylalanine--tRNA ligase alpha subunit;Name=Py17XNL_0202622.1-stop1;transcript_id=Py17XNL_0202622.1;locus_tag=Py17XNL_0202622
Py17XNL_02	AUGUSTUS	CDS	280607	282319	1	-	0	ID=Py17XNL_0202622.1-CDS1;Parent=Py17XNL_0202622.1;gene_name=phenylalanine--tRNA ligase alpha subunit;Name=Py17XNL_0202622.1-p1;transcript_id=Py17XNL_0202622.1;locus_tag=Py17XNL_0202622;protein_id=Py17XNL_0202622.1-p1;product=phenylalanine--tRNA ligase alpha subunit, putative
Py17XNL_02	AUGUSTUS	start_codon	282317	282319	.	-	0	ID=Py17XNL_0202622.1-start1;Parent=Py17XNL_0202622.1;gene_name=phenylalanine--tRNA ligase alpha subunit;Name=Py17XNL_0202622.1-start1;transcript_id=Py17XNL_0202622.1;locus_tag=Py17XNL_0202622
Py17XNL_02	AUGUSTUS	five_prime_UTR	282320	282986	0.5	-	.	ID=Py17XNL_0202622.1-5UTR1;Parent=Py17XNL_0202622.1;gene_name=phenylalanine--tRNA ligase alpha subunit;Name=Py17XNL_0202622.1-5UTR1;transcript_id=Py17XNL_0202622.1;locus_tag=Py17XNL_0202622
Py17XNL_02	AUGUSTUS	transcription_start_site	282986	282986	.	-	.	ID=Py17XNL_0202622.1-tss1;Parent=Py17XNL_0202622.1;gene_name=phenylalanine--tRNA ligase alpha subunit;Name=Py17XNL_0202622.1-tss1;transcript_id=Py17XNL_0202622.1;locus_tag=Py17XNL_0202622
###
Py17XNL_02	AUGUSTUS	gene	283196	284700	0.4	+	.	ID=Py17XNL_0202623;gene_id=Py17XNL_0202623;gene_name=Py17XNL_0202623;Name=RRP36;best_match=PY17X_0205300.1-p1;query_coverage=99.0;percentage_identity=100.0;locus_tag=Py17XNL_0202623
Py17XNL_02	AUGUSTUS	mRNA	283196	284700	0.4	+	.	ID=Py17XNL_0202623.1;Parent=Py17XNL_0202623;gene_name=Py17XNL_0202623;Name=RRP36.1;best_match=PY17X_0205300.1-p1;query_coverage=99.0;percentage_identity=100.0;transcript_id=Py17XNL_0202623.1;locus_tag=Py17XNL_0202623;protein_id=Py17XNL_0202623.1-p1;product=rRNA biogenesis protein RRP36, putative
Py17XNL_02	AUGUSTUS	transcription_start_site	283196	283196	.	+	.	ID=Py17XNL_0202623.1-tss1;Parent=Py17XNL_0202623.1;gene_name=RRP36;Name=Py17XNL_0202623.1-tss1;transcript_id=Py17XNL_0202623.1;locus_tag=Py17XNL_0202623
Py17XNL_02	AUGUSTUS	five_prime_UTR	283196	283323	0.74	+	.	ID=Py17XNL_0202623.1-5UTR1;Parent=Py17XNL_0202623.1;gene_name=RRP36;Name=Py17XNL_0202623.1-5UTR1;transcript_id=Py17XNL_0202623.1;locus_tag=Py17XNL_0202623
Py17XNL_02	AUGUSTUS	exon	283196	283480	.	+	.	ID=Py17XNL_0202623.1-exon1;Parent=Py17XNL_0202623.1;gene_name=RRP36;Name=Py17XNL_0202623.1-exon1;transcript_id=Py17XNL_0202623.1;locus_tag=Py17XNL_0202623;protein_id=Py17XNL_0202623.1-p1;product=rRNA biogenesis protein RRP36, putative
Py17XNL_02	AUGUSTUS	start_codon	283324	283326	.	+	0	ID=Py17XNL_0202623.1-start1;Parent=Py17XNL_0202623.1;gene_name=RRP36;Name=Py17XNL_0202623.1-start1;transcript_id=Py17XNL_0202623.1;locus_tag=Py17XNL_0202623
Py17XNL_02	AUGUSTUS	CDS	283324	283480	1	+	0	ID=Py17XNL_0202623.1-CDS1;Parent=Py17XNL_0202623.1;gene_name=RRP36;Name=Py17XNL_0202623.1-p1;transcript_id=Py17XNL_0202623.1;locus_tag=Py17XNL_0202623;protein_id=Py17XNL_0202623.1-p1;product=rRNA biogenesis protein RRP36, putative
Py17XNL_02	AUGUSTUS	intron	283481	283692	1	+	.	ID=Py17XNL_0202623.1-intron1;Parent=Py17XNL_0202623.1;gene_name=RRP36;Name=Py17XNL_0202623.1-intron1;transcript_id=Py17XNL_0202623.1;locus_tag=Py17XNL_0202623
Py17XNL_02	AUGUSTUS	CDS	283693	284102	1	+	2	ID=Py17XNL_0202623.1-CDS2;Parent=Py17XNL_0202623.1;gene_name=RRP36;Name=Py17XNL_0202623.1-p1;transcript_id=Py17XNL_0202623.1;locus_tag=Py17XNL_0202623;protein_id=Py17XNL_0202623.1-p1;product=rRNA biogenesis protein RRP36, putative
Py17XNL_02	AUGUSTUS	exon	283693	284700	.	+	.	ID=Py17XNL_0202623.1-exon2;Parent=Py17XNL_0202623.1;gene_name=RRP36;Name=Py17XNL_0202623.1-exon2;transcript_id=Py17XNL_0202623.1;locus_tag=Py17XNL_0202623;protein_id=Py17XNL_0202623.1-p1;product=rRNA biogenesis protein RRP36, putative
Py17XNL_02	AUGUSTUS	stop_codon	284100	284102	.	+	0	ID=Py17XNL_0202623.1-stop1;Parent=Py17XNL_0202623.1;gene_name=RRP36;Name=Py17XNL_0202623.1-stop1;transcript_id=Py17XNL_0202623.1;locus_tag=Py17XNL_0202623
Py17XNL_02	AUGUSTUS	three_prime_UTR	284103	284700	0.52	+	.	ID=Py17XNL_0202623.1-3UTR1;Parent=Py17XNL_0202623.1;gene_name=RRP36;Name=Py17XNL_0202623.1-3UTR1;transcript_id=Py17XNL_0202623.1;locus_tag=Py17XNL_0202623
Py17XNL_02	AUGUSTUS	transcription_end_site	284700	284700	.	+	.	ID=Py17XNL_0202623.1-tts1;Parent=Py17XNL_0202623.1;gene_name=RRP36;Name=Py17XNL_0202623.1-tts1;transcript_id=Py17XNL_0202623.1;locus_tag=Py17XNL_0202623
###
Py17XNL_02	AUGUSTUS	gene	284776	285910	0.1	+	.	ID=Py17XNL_0202624;gene_id=Py17XNL_0202624;gene_name=Py17XNL_0202624;Name=CoSP;best_match=PY17X_0205400.1-p1;query_coverage=99.0;percentage_identity=100.0;locus_tag=Py17XNL_0202624
Py17XNL_02	AUGUSTUS	mRNA	284776	285910	0.1	+	.	ID=Py17XNL_0202624.1;Parent=Py17XNL_0202624;gene_name=Py17XNL_0202624;Name=CoSP.1;best_match=PY17X_0205400.1-p1;query_coverage=99.0;percentage_identity=100.0;transcript_id=Py17XNL_0202624.1;locus_tag=Py17XNL_0202624;protein_id=Py17XNL_0202624.1-p1;product=cold-shock protein, putative
Py17XNL_02	AUGUSTUS	transcription_start_site	284776	284776	.	+	.	ID=Py17XNL_0202624.1-tss1;Parent=Py17XNL_0202624.1;gene_name=CoSP;Name=Py17XNL_0202624.1-tss1;transcript_id=Py17XNL_0202624.1;locus_tag=Py17XNL_0202624
Py17XNL_02	AUGUSTUS	five_prime_UTR	284776	284899	0.37	+	.	ID=Py17XNL_0202624.1-5UTR1;Parent=Py17XNL_0202624.1;gene_name=CoSP;Name=Py17XNL_0202624.1-5UTR1;transcript_id=Py17XNL_0202624.1;locus_tag=Py17XNL_0202624
Py17XNL_02	AUGUSTUS	exon	284776	285050	.	+	.	ID=Py17XNL_0202624.1-exon1;Parent=Py17XNL_0202624.1;gene_name=CoSP;Name=Py17XNL_0202624.1-exon1;transcript_id=Py17XNL_0202624.1;locus_tag=Py17XNL_0202624;protein_id=Py17XNL_0202624.1-p1;product=cold-shock protein, putative
Py17XNL_02	AUGUSTUS	start_codon	284900	284902	.	+	0	ID=Py17XNL_0202624.1-start1;Parent=Py17XNL_0202624.1;gene_name=CoSP;Name=Py17XNL_0202624.1-start1;transcript_id=Py17XNL_0202624.1;locus_tag=Py17XNL_0202624
Py17XNL_02	AUGUSTUS	CDS	284900	285050	0.93	+	0	ID=Py17XNL_0202624.1-CDS1;Parent=Py17XNL_0202624.1;gene_name=CoSP;Name=Py17XNL_0202624.1-p1;transcript_id=Py17XNL_0202624.1;locus_tag=Py17XNL_0202624;protein_id=Py17XNL_0202624.1-p1;product=cold-shock protein, putative
Py17XNL_02	AUGUSTUS	intron	285051	285189	1	+	.	ID=Py17XNL_0202624.1-intron1;Parent=Py17XNL_0202624.1;gene_name=CoSP;Name=Py17XNL_0202624.1-intron1;transcript_id=Py17XNL_0202624.1;locus_tag=Py17XNL_0202624
Py17XNL_02	AUGUSTUS	exon	285190	285243	.	+	.	ID=Py17XNL_0202624.1-exon2;Parent=Py17XNL_0202624.1;gene_name=CoSP;Name=Py17XNL_0202624.1-exon2;transcript_id=Py17XNL_0202624.1;locus_tag=Py17XNL_0202624;protein_id=Py17XNL_0202624.1-p1;product=cold-shock protein, putative
Py17XNL_02	AUGUSTUS	CDS	285190	285243	1	+	2	ID=Py17XNL_0202624.1-CDS2;Parent=Py17XNL_0202624.1;gene_name=CoSP;Name=Py17XNL_0202624.1-p1;transcript_id=Py17XNL_0202624.1;locus_tag=Py17XNL_0202624;protein_id=Py17XNL_0202624.1-p1;product=cold-shock protein, putative
Py17XNL_02	AUGUSTUS	intron	285244	285374	1	+	.	ID=Py17XNL_0202624.1-intron2;Parent=Py17XNL_0202624.1;gene_name=CoSP;Name=Py17XNL_0202624.1-intron2;transcript_id=Py17XNL_0202624.1;locus_tag=Py17XNL_0202624
Py17XNL_02	AUGUSTUS	CDS	285375	285604	1	+	2	ID=Py17XNL_0202624.1-CDS3;Parent=Py17XNL_0202624.1;gene_name=CoSP;Name=Py17XNL_0202624.1-p1;transcript_id=Py17XNL_0202624.1;locus_tag=Py17XNL_0202624;protein_id=Py17XNL_0202624.1-p1;product=cold-shock protein, putative
Py17XNL_02	AUGUSTUS	exon	285375	285910	.	+	.	ID=Py17XNL_0202624.1-exon3;Parent=Py17XNL_0202624.1;gene_name=CoSP;Name=Py17XNL_0202624.1-exon3;transcript_id=Py17XNL_0202624.1;locus_tag=Py17XNL_0202624;protein_id=Py17XNL_0202624.1-p1;product=cold-shock protein, putative
Py17XNL_02	AUGUSTUS	stop_codon	285602	285604	.	+	0	ID=Py17XNL_0202624.1-stop1;Parent=Py17XNL_0202624.1;gene_name=CoSP;Name=Py17XNL_0202624.1-stop1;transcript_id=Py17XNL_0202624.1;locus_tag=Py17XNL_0202624
Py17XNL_02	AUGUSTUS	three_prime_UTR	285605	285910	0.3	+	.	ID=Py17XNL_0202624.1-3UTR1;Parent=Py17XNL_0202624.1;gene_name=CoSP;Name=Py17XNL_0202624.1-3UTR1;transcript_id=Py17XNL_0202624.1;locus_tag=Py17XNL_0202624
Py17XNL_02	AUGUSTUS	transcription_end_site	285910	285910	.	+	.	ID=Py17XNL_0202624.1-tts1;Parent=Py17XNL_0202624.1;gene_name=CoSP;Name=Py17XNL_0202624.1-tts1;transcript_id=Py17XNL_0202624.1;locus_tag=Py17XNL_0202624
###
Py17XNL_02	AUGUSTUS	gene	286346	287460	0.19	+	.	ID=Py17XNL_0202625;gene_id=Py17XNL_0202625;gene_name=Py17XNL_0202625;Name=N-acetyltransferase;best_match=PY17X_0205500.1-p1;query_coverage=99.0;percentage_identity=100.0;locus_tag=Py17XNL_0202625
Py17XNL_02	AUGUSTUS	mRNA	286346	287460	0.19	+	.	ID=Py17XNL_0202625.1;Parent=Py17XNL_0202625;gene_name=Py17XNL_0202625;Name=N-acetyltransferase.1;best_match=PY17X_0205500.1-p1;query_coverage=99.0;percentage_identity=100.0;transcript_id=Py17XNL_0202625.1;locus_tag=Py17XNL_0202625;protein_id=Py17XNL_0202625.1-p1;product=N-acetyltransferase, GNAT family, putative
Py17XNL_02	AUGUSTUS	transcription_start_site	286346	286346	.	+	.	ID=Py17XNL_0202625.1-tss1;Parent=Py17XNL_0202625.1;gene_name=N-acetyltransferase;Name=Py17XNL_0202625.1-tss1;transcript_id=Py17XNL_0202625.1;locus_tag=Py17XNL_0202625
Py17XNL_02	AUGUSTUS	five_prime_UTR	286346	286423	0.56	+	.	ID=Py17XNL_0202625.1-5UTR1;Parent=Py17XNL_0202625.1;gene_name=N-acetyltransferase;Name=Py17XNL_0202625.1-5UTR1;transcript_id=Py17XNL_0202625.1;locus_tag=Py17XNL_0202625
Py17XNL_02	AUGUSTUS	exon	286346	286454	.	+	.	ID=Py17XNL_0202625.1-exon1;Parent=Py17XNL_0202625.1;gene_name=N-acetyltransferase;Name=Py17XNL_0202625.1-exon1;transcript_id=Py17XNL_0202625.1;locus_tag=Py17XNL_0202625;protein_id=Py17XNL_0202625.1-p1;product=N-acetyltransferase, GNAT family, putative
Py17XNL_02	AUGUSTUS	start_codon	286424	286426	.	+	0	ID=Py17XNL_0202625.1-start1;Parent=Py17XNL_0202625.1;gene_name=N-acetyltransferase;Name=Py17XNL_0202625.1-start1;transcript_id=Py17XNL_0202625.1;locus_tag=Py17XNL_0202625
Py17XNL_02	AUGUSTUS	CDS	286424	286454	0.96	+	0	ID=Py17XNL_0202625.1-CDS1;Parent=Py17XNL_0202625.1;gene_name=N-acetyltransferase;Name=Py17XNL_0202625.1-p1;transcript_id=Py17XNL_0202625.1;locus_tag=Py17XNL_0202625;protein_id=Py17XNL_0202625.1-p1;product=N-acetyltransferase, GNAT family, putative
Py17XNL_02	AUGUSTUS	intron	286455	286651	1	+	.	ID=Py17XNL_0202625.1-intron1;Parent=Py17XNL_0202625.1;gene_name=N-acetyltransferase;Name=Py17XNL_0202625.1-intron1;transcript_id=Py17XNL_0202625.1;locus_tag=Py17XNL_0202625
Py17XNL_02	AUGUSTUS	CDS	286652	286935	1	+	2	ID=Py17XNL_0202625.1-CDS2;Parent=Py17XNL_0202625.1;gene_name=N-acetyltransferase;Name=Py17XNL_0202625.1-p1;transcript_id=Py17XNL_0202625.1;locus_tag=Py17XNL_0202625;protein_id=Py17XNL_0202625.1-p1;product=N-acetyltransferase, GNAT family, putative
Py17XNL_02	AUGUSTUS	exon	286652	287460	.	+	.	ID=Py17XNL_0202625.1-exon2;Parent=Py17XNL_0202625.1;gene_name=N-acetyltransferase;Name=Py17XNL_0202625.1-exon2;transcript_id=Py17XNL_0202625.1;locus_tag=Py17XNL_0202625;protein_id=Py17XNL_0202625.1-p1;product=N-acetyltransferase, GNAT family, putative
Py17XNL_02	AUGUSTUS	stop_codon	286933	286935	.	+	0	ID=Py17XNL_0202625.1-stop1;Parent=Py17XNL_0202625.1;gene_name=N-acetyltransferase;Name=Py17XNL_0202625.1-stop1;transcript_id=Py17XNL_0202625.1;locus_tag=Py17XNL_0202625
Py17XNL_02	AUGUSTUS	three_prime_UTR	286936	287460	0.37	+	.	ID=Py17XNL_0202625.1-3UTR1;Parent=Py17XNL_0202625.1;gene_name=N-acetyltransferase;Name=Py17XNL_0202625.1-3UTR1;transcript_id=Py17XNL_0202625.1;locus_tag=Py17XNL_0202625
Py17XNL_02	AUGUSTUS	transcription_end_site	287460	287460	.	+	.	ID=Py17XNL_0202625.1-tts1;Parent=Py17XNL_0202625.1;gene_name=N-acetyltransferase;Name=Py17XNL_0202625.1-tts1;transcript_id=Py17XNL_0202625.1;locus_tag=Py17XNL_0202625
###
Py17XNL_02	AUGUSTUS	gene	287766	291620	0.71	+	.	ID=Py17XNL_0202626;gene_id=Py17XNL_0202626;gene_name=Py17XNL_0202626;Name=tubulin-specific chaperone a;best_match=PY17X_0205600.1-p1;query_coverage=99.0;percentage_identity=100.0;locus_tag=Py17XNL_0202626
Py17XNL_02	AUGUSTUS	mRNA	287766	291620	0.71	+	.	ID=Py17XNL_0202626.1;Parent=Py17XNL_0202626;gene_name=Py17XNL_0202626;Name=tubulin-specific chaperone a.1;best_match=PY17X_0205600.1-p1;query_coverage=99.0;percentage_identity=100.0;transcript_id=Py17XNL_0202626.1;locus_tag=Py17XNL_0202626;protein_id=Py17XNL_0202626.1-p1;product=tubulin-specific chaperone a, putative
Py17XNL_02	AUGUSTUS	transcription_start_site	287766	287766	.	+	.	ID=Py17XNL_0202626.1-tss1;Parent=Py17XNL_0202626.1;gene_name=tubulin-specific chaperone a;Name=Py17XNL_0202626.1-tss1;transcript_id=Py17XNL_0202626.1;locus_tag=Py17XNL_0202626
Py17XNL_02	AUGUSTUS	five_prime_UTR	287766	288101	0.73	+	.	ID=Py17XNL_0202626.1-5UTR1;Parent=Py17XNL_0202626.1;gene_name=tubulin-specific chaperone a;Name=Py17XNL_0202626.1-5UTR1;transcript_id=Py17XNL_0202626.1;locus_tag=Py17XNL_0202626
Py17XNL_02	AUGUSTUS	exon	287766	288230	.	+	.	ID=Py17XNL_0202626.1-exon1;Parent=Py17XNL_0202626.1;gene_name=tubulin-specific chaperone a;Name=Py17XNL_0202626.1-exon1;transcript_id=Py17XNL_0202626.1;locus_tag=Py17XNL_0202626;protein_id=Py17XNL_0202626.1-p1;product=tubulin-specific chaperone a, putative
Py17XNL_02	AUGUSTUS	start_codon	288102	288104	.	+	0	ID=Py17XNL_0202626.1-start1;Parent=Py17XNL_0202626.1;gene_name=tubulin-specific chaperone a;Name=Py17XNL_0202626.1-start1;transcript_id=Py17XNL_0202626.1;locus_tag=Py17XNL_0202626
Py17XNL_02	AUGUSTUS	CDS	288102	288230	1	+	0	ID=Py17XNL_0202626.1-CDS1;Parent=Py17XNL_0202626.1;gene_name=tubulin-specific chaperone a;Name=Py17XNL_0202626.1-p1;transcript_id=Py17XNL_0202626.1;locus_tag=Py17XNL_0202626;protein_id=Py17XNL_0202626.1-p1;product=tubulin-specific chaperone a, putative
Py17XNL_02	AUGUSTUS	intron	288231	288394	1	+	.	ID=Py17XNL_0202626.1-intron1;Parent=Py17XNL_0202626.1;gene_name=tubulin-specific chaperone a;Name=Py17XNL_0202626.1-intron1;transcript_id=Py17XNL_0202626.1;locus_tag=Py17XNL_0202626
Py17XNL_02	AUGUSTUS	CDS	288395	288763	1	+	0	ID=Py17XNL_0202626.1-CDS2;Parent=Py17XNL_0202626.1;gene_name=tubulin-specific chaperone a;Name=Py17XNL_0202626.1-p1;transcript_id=Py17XNL_0202626.1;locus_tag=Py17XNL_0202626;protein_id=Py17XNL_0202626.1-p1;product=tubulin-specific chaperone a, putative
Py17XNL_02	AUGUSTUS	exon	288395	289807	.	+	.	ID=Py17XNL_0202626.1-exon2;Parent=Py17XNL_0202626.1;gene_name=tubulin-specific chaperone a;Name=Py17XNL_0202626.1-exon2;transcript_id=Py17XNL_0202626.1;locus_tag=Py17XNL_0202626;protein_id=Py17XNL_0202626.1-p1;product=tubulin-specific chaperone a, putative
Py17XNL_02	AUGUSTUS	stop_codon	288761	288763	.	+	0	ID=Py17XNL_0202626.1-stop1;Parent=Py17XNL_0202626.1;gene_name=tubulin-specific chaperone a;Name=Py17XNL_0202626.1-stop1;transcript_id=Py17XNL_0202626.1;locus_tag=Py17XNL_0202626
Py17XNL_02	AUGUSTUS	three_prime_UTR	288764	289807	0.99	+	.	ID=Py17XNL_0202626.1-3UTR1;Parent=Py17XNL_0202626.1;gene_name=tubulin-specific chaperone a;Name=Py17XNL_0202626.1-3UTR1;transcript_id=Py17XNL_0202626.1;locus_tag=Py17XNL_0202626
Py17XNL_02	AUGUSTUS	exon	289970	291170	.	+	.	ID=Py17XNL_0202626.1-exon3;Parent=Py17XNL_0202626.1;gene_name=tubulin-specific chaperone a;Name=Py17XNL_0202626.1-exon3;transcript_id=Py17XNL_0202626.1;locus_tag=Py17XNL_0202626;protein_id=Py17XNL_0202626.1-p1;product=tubulin-specific chaperone a, putative
Py17XNL_02	AUGUSTUS	three_prime_UTR	289970	291170	0.99	+	.	ID=Py17XNL_0202626.1-3UTR2;Parent=Py17XNL_0202626.1;gene_name=tubulin-specific chaperone a;Name=Py17XNL_0202626.1-3UTR2;transcript_id=Py17XNL_0202626.1;locus_tag=Py17XNL_0202626
Py17XNL_02	AUGUSTUS	exon	291343	291620	.	+	.	ID=Py17XNL_0202626.1-exon4;Parent=Py17XNL_0202626.1;gene_name=tubulin-specific chaperone a;Name=Py17XNL_0202626.1-exon4;transcript_id=Py17XNL_0202626.1;locus_tag=Py17XNL_0202626;protein_id=Py17XNL_0202626.1-p1;product=tubulin-specific chaperone a, putative
Py17XNL_02	AUGUSTUS	three_prime_UTR	291343	291620	0.97	+	.	ID=Py17XNL_0202626.1-3UTR3;Parent=Py17XNL_0202626.1;gene_name=tubulin-specific chaperone a;Name=Py17XNL_0202626.1-3UTR3;transcript_id=Py17XNL_0202626.1;locus_tag=Py17XNL_0202626
Py17XNL_02	AUGUSTUS	transcription_end_site	291620	291620	.	+	.	ID=Py17XNL_0202626.1-tts1;Parent=Py17XNL_0202626.1;gene_name=tubulin-specific chaperone a;Name=Py17XNL_0202626.1-tts1;transcript_id=Py17XNL_0202626.1;locus_tag=Py17XNL_0202626
###
Py17XNL_02	AUGUSTUS	gene	291356	292136	0.32	+	.	ID=Py17XNL_0202805;gene_id=Py17XNL_0202805;gene_name=Py17XNL_0202805;Name=cleavage and polyadenylation specificity factor subunit 5;best_match=PY17X_0205800.1-p1;query_coverage=99.0;percentage_identity=100.0;note=annotation added from nanopore-only model;locus_tag=Py17XNL_0202805
Py17XNL_02	AUGUSTUS	mRNA	291356	292136	0.32	+	.	ID=Py17XNL_0202805.1;Parent=Py17XNL_0202805;gene_name=Py17XNL_0202805;Name=cleavage and polyadenylation specificity factor subunit 5.1;best_match=PY17X_0205800.1-p1;query_coverage=99.0;percentage_identity=100.0;transcript_id=Py17XNL_0202805.1;note=annotation added from nanopore-only model;locus_tag=Py17XNL_0202805;protein_id=Py17XNL_0202805.1-p1;product=cleavage and polyadenylation specificity factor subunit 5, putative
Py17XNL_02	AUGUSTUS	transcription_start_site	291356	291356	.	+	.	ID=Py17XNL_0202805.1-tss1;Parent=Py17XNL_0202805.1;gene_name=cleavage and polyadenylation specificity factor subunit 5;Name=Py17XNL_0202805.1-tss1;transcript_id=Py17XNL_0202805.1;note=annotation added from nanopore-only model;locus_tag=Py17XNL_0202805
Py17XNL_02	AUGUSTUS	five_prime_UTR	291356	291374	0.33	+	.	ID=Py17XNL_0202805.1-5UTR1;Parent=Py17XNL_0202805.1;gene_name=cleavage and polyadenylation specificity factor subunit 5;Name=Py17XNL_0202805.1-5UTR1;transcript_id=Py17XNL_0202805.1;note=annotation added from nanopore-only model;locus_tag=Py17XNL_0202805
Py17XNL_02	AUGUSTUS	exon	291356	292136	.	+	.	ID=Py17XNL_0202805.1-exon1;Parent=Py17XNL_0202805.1;gene_name=cleavage and polyadenylation specificity factor subunit 5;Name=Py17XNL_0202805.1-exon1;transcript_id=Py17XNL_0202805.1;note=annotation added from nanopore-only model;locus_tag=Py17XNL_0202805;protein_id=Py17XNL_0202805.1-p1;product=cleavage and polyadenylation specificity factor subunit 5, putative
Py17XNL_02	AUGUSTUS	start_codon	291375	291377	.	+	0	ID=Py17XNL_0202805.1-start1;Parent=Py17XNL_0202805.1;gene_name=cleavage and polyadenylation specificity factor subunit 5;Name=Py17XNL_0202805.1-start1;transcript_id=Py17XNL_0202805.1;note=annotation added from nanopore-only model;locus_tag=Py17XNL_0202805
Py17XNL_02	AUGUSTUS	CDS	291375	292100	0.99	+	0	ID=Py17XNL_0202805.1-CDS1;Parent=Py17XNL_0202805.1;gene_name=cleavage and polyadenylation specificity factor subunit 5;Name=Py17XNL_0202805.1-p1;transcript_id=Py17XNL_0202805.1;note=annotation added from nanopore-only model;locus_tag=Py17XNL_0202805;protein_id=Py17XNL_0202805.1-p1;product=cleavage and polyadenylation specificity factor subunit 5, putative
Py17XNL_02	AUGUSTUS	stop_codon	292098	292100	.	+	0	ID=Py17XNL_0202805.1-stop1;Parent=Py17XNL_0202805.1;gene_name=cleavage and polyadenylation specificity factor subunit 5;Name=Py17XNL_0202805.1-stop1;transcript_id=Py17XNL_0202805.1;note=annotation added from nanopore-only model;locus_tag=Py17XNL_0202805
Py17XNL_02	AUGUSTUS	three_prime_UTR	292101	292136	1	+	.	ID=Py17XNL_0202805.1-3UTR1;Parent=Py17XNL_0202805.1;gene_name=cleavage and polyadenylation specificity factor subunit 5;Name=Py17XNL_0202805.1-3UTR1;transcript_id=Py17XNL_0202805.1;note=annotation added from nanopore-only model;locus_tag=Py17XNL_0202805
Py17XNL_02	AUGUSTUS	transcription_end_site	292136	292136	.	+	.	ID=Py17XNL_0202805.1-tts1;Parent=Py17XNL_0202805.1;gene_name=cleavage and polyadenylation specificity factor subunit 5;Name=Py17XNL_0202805.1-tts1;transcript_id=Py17XNL_0202805.1;note=annotation added from nanopore-only model;locus_tag=Py17XNL_0202805
###
Py17XNL_02	AUGUSTUS	gene	291627	296086	0.41	-	.	ID=Py17XNL_0202627;gene_id=Py17XNL_0202627;gene_name=Py17XNL_0202627;Name=CCp5;best_match=PY17X_0205900.1-p1;query_coverage=99.0;percentage_identity=100.0;locus_tag=Py17XNL_0202627
Py17XNL_02	AUGUSTUS	mRNA	291627	296086	0.41	-	.	ID=Py17XNL_0202627.1;Parent=Py17XNL_0202627;gene_name=Py17XNL_0202627;Name=CCp5.1;best_match=PY17X_0205900.1-p1;query_coverage=99.0;percentage_identity=100.0;transcript_id=Py17XNL_0202627.1;locus_tag=Py17XNL_0202627;protein_id=Py17XNL_0202627.1-p1;product=LCCL domain-containing protein, putative
Py17XNL_02	AUGUSTUS	transcription_end_site	291627	291627	.	-	.	ID=Py17XNL_0202627.1-tts1;Parent=Py17XNL_0202627.1;gene_name=CCp5;Name=Py17XNL_0202627.1-tts1;transcript_id=Py17XNL_0202627.1;locus_tag=Py17XNL_0202627
Py17XNL_02	AUGUSTUS	three_prime_UTR	291627	292216	0.62	-	.	ID=Py17XNL_0202627.1-3UTR1;Parent=Py17XNL_0202627.1;gene_name=CCp5;Name=Py17XNL_0202627.1-3UTR1;transcript_id=Py17XNL_0202627.1;locus_tag=Py17XNL_0202627
Py17XNL_02	AUGUSTUS	exon	291627	295143	.	-	.	ID=Py17XNL_0202627.1-exon1;Parent=Py17XNL_0202627.1;gene_name=CCp5;Name=Py17XNL_0202627.1-exon1;transcript_id=Py17XNL_0202627.1;locus_tag=Py17XNL_0202627;protein_id=Py17XNL_0202627.1-p1;product=LCCL domain-containing protein, putative
Py17XNL_02	AUGUSTUS	stop_codon	292217	292219	.	-	0	ID=Py17XNL_0202627.1-stop1;Parent=Py17XNL_0202627.1;gene_name=CCp5;Name=Py17XNL_0202627.1-stop1;transcript_id=Py17XNL_0202627.1;locus_tag=Py17XNL_0202627
Py17XNL_02	AUGUSTUS	CDS	292217	295143	1	-	2	ID=Py17XNL_0202627.1-CDS1;Parent=Py17XNL_0202627.1;gene_name=CCp5;Name=Py17XNL_0202627.1-p1;transcript_id=Py17XNL_0202627.1;locus_tag=Py17XNL_0202627;protein_id=Py17XNL_0202627.1-p1;product=LCCL domain-containing protein, putative
Py17XNL_02	AUGUSTUS	intron	295144	295339	1	-	.	ID=Py17XNL_0202627.1-intron1;Parent=Py17XNL_0202627.1;gene_name=CCp5;Name=Py17XNL_0202627.1-intron1;transcript_id=Py17XNL_0202627.1;locus_tag=Py17XNL_0202627
Py17XNL_02	AUGUSTUS	CDS	295340	295553	1	-	0	ID=Py17XNL_0202627.1-CDS2;Parent=Py17XNL_0202627.1;gene_name=CCp5;Name=Py17XNL_0202627.1-p1;transcript_id=Py17XNL_0202627.1;locus_tag=Py17XNL_0202627;protein_id=Py17XNL_0202627.1-p1;product=LCCL domain-containing protein, putative
Py17XNL_02	AUGUSTUS	exon	295340	296086	.	-	.	ID=Py17XNL_0202627.1-exon2;Parent=Py17XNL_0202627.1;gene_name=CCp5;Name=Py17XNL_0202627.1-exon2;transcript_id=Py17XNL_0202627.1;locus_tag=Py17XNL_0202627;protein_id=Py17XNL_0202627.1-p1;product=LCCL domain-containing protein, putative
Py17XNL_02	AUGUSTUS	start_codon	295551	295553	.	-	0	ID=Py17XNL_0202627.1-start1;Parent=Py17XNL_0202627.1;gene_name=CCp5;Name=Py17XNL_0202627.1-start1;transcript_id=Py17XNL_0202627.1;locus_tag=Py17XNL_0202627
Py17XNL_02	AUGUSTUS	five_prime_UTR	295554	296086	0.68	-	.	ID=Py17XNL_0202627.1-5UTR1;Parent=Py17XNL_0202627.1;gene_name=CCp5;Name=Py17XNL_0202627.1-5UTR1;transcript_id=Py17XNL_0202627.1;locus_tag=Py17XNL_0202627
Py17XNL_02	AUGUSTUS	transcription_start_site	296086	296086	.	-	.	ID=Py17XNL_0202627.1-tss1;Parent=Py17XNL_0202627.1;gene_name=CCp5;Name=Py17XNL_0202627.1-tss1;transcript_id=Py17XNL_0202627.1;locus_tag=Py17XNL_0202627
###
Py17XNL_02	AUGUSTUS	gene	296347	298826	0.26	-	.	ID=Py17XNL_0202628;gene_id=Py17XNL_0202628;gene_name=Py17XNL_0202628;Name=PHIL1;best_match=PY17X_0206000.1-p1;query_coverage=99.0;percentage_identity=100.0;locus_tag=Py17XNL_0202628
Py17XNL_02	AUGUSTUS	mRNA	296347	298826	0.26	-	.	ID=Py17XNL_0202628.1;Parent=Py17XNL_0202628;gene_name=Py17XNL_0202628;Name=PHIL1.1;best_match=PY17X_0206000.1-p1;query_coverage=99.0;percentage_identity=100.0;transcript_id=Py17XNL_0202628.1;locus_tag=Py17XNL_0202628;protein_id=Py17XNL_0202628.1-p1;product=photosensitized INA-labeled protein PHIL1, putative
Py17XNL_02	AUGUSTUS	transcription_end_site	296347	296347	.	-	.	ID=Py17XNL_0202628.1-tts1;Parent=Py17XNL_0202628.1;gene_name=PHIL1;Name=Py17XNL_0202628.1-tts1;transcript_id=Py17XNL_0202628.1;locus_tag=Py17XNL_0202628
Py17XNL_02	AUGUSTUS	three_prime_UTR	296347	296940	0.59	-	.	ID=Py17XNL_0202628.1-3UTR1;Parent=Py17XNL_0202628.1;gene_name=PHIL1;Name=Py17XNL_0202628.1-3UTR1;transcript_id=Py17XNL_0202628.1;locus_tag=Py17XNL_0202628
Py17XNL_02	AUGUSTUS	exon	296347	297609	.	-	.	ID=Py17XNL_0202628.1-exon1;Parent=Py17XNL_0202628.1;gene_name=PHIL1;Name=Py17XNL_0202628.1-exon1;transcript_id=Py17XNL_0202628.1;locus_tag=Py17XNL_0202628;protein_id=Py17XNL_0202628.1-p1;product=photosensitized INA-labeled protein PHIL1, putative
Py17XNL_02	AUGUSTUS	stop_codon	296941	296943	.	-	0	ID=Py17XNL_0202628.1-stop1;Parent=Py17XNL_0202628.1;gene_name=PHIL1;Name=Py17XNL_0202628.1-stop1;transcript_id=Py17XNL_0202628.1;locus_tag=Py17XNL_0202628
Py17XNL_02	AUGUSTUS	CDS	296941	297609	1	-	0	ID=Py17XNL_0202628.1-CDS1;Parent=Py17XNL_0202628.1;gene_name=PHIL1;Name=Py17XNL_0202628.1-p1;transcript_id=Py17XNL_0202628.1;locus_tag=Py17XNL_0202628;protein_id=Py17XNL_0202628.1-p1;product=photosensitized INA-labeled protein PHIL1, putative
Py17XNL_02	AUGUSTUS	start_codon	297607	297609	.	-	0	ID=Py17XNL_0202628.1-start1;Parent=Py17XNL_0202628.1;gene_name=PHIL1;Name=Py17XNL_0202628.1-start1;transcript_id=Py17XNL_0202628.1;locus_tag=Py17XNL_0202628
Py17XNL_02	AUGUSTUS	exon	298157	298290	.	-	.	ID=Py17XNL_0202628.1-exon2;Parent=Py17XNL_0202628.1;gene_name=PHIL1;Name=Py17XNL_0202628.1-exon2;transcript_id=Py17XNL_0202628.1;locus_tag=Py17XNL_0202628;protein_id=Py17XNL_0202628.1-p1;product=photosensitized INA-labeled protein PHIL1, putative
Py17XNL_02	AUGUSTUS	five_prime_UTR	298157	298290	1	-	.	ID=Py17XNL_0202628.1-5UTR1;Parent=Py17XNL_0202628.1;gene_name=PHIL1;Name=Py17XNL_0202628.1-5UTR1;transcript_id=Py17XNL_0202628.1;locus_tag=Py17XNL_0202628
Py17XNL_02	AUGUSTUS	exon	298375	298826	.	-	.	ID=Py17XNL_0202628.1-exon3;Parent=Py17XNL_0202628.1;gene_name=PHIL1;Name=Py17XNL_0202628.1-exon3;transcript_id=Py17XNL_0202628.1;locus_tag=Py17XNL_0202628;protein_id=Py17XNL_0202628.1-p1;product=photosensitized INA-labeled protein PHIL1, putative
Py17XNL_02	AUGUSTUS	five_prime_UTR	298375	298826	0.43	-	.	ID=Py17XNL_0202628.1-5UTR2;Parent=Py17XNL_0202628.1;gene_name=PHIL1;Name=Py17XNL_0202628.1-5UTR2;transcript_id=Py17XNL_0202628.1;locus_tag=Py17XNL_0202628
Py17XNL_02	AUGUSTUS	transcription_start_site	298826	298826	.	-	.	ID=Py17XNL_0202628.1-tss1;Parent=Py17XNL_0202628.1;gene_name=PHIL1;Name=Py17XNL_0202628.1-tss1;transcript_id=Py17XNL_0202628.1;locus_tag=Py17XNL_0202628
###
Py17XNL_02	AUGUSTUS	gene	299207	302636	0.65	-	.	ID=Py17XNL_0202629;gene_id=Py17XNL_0202629;gene_name=Py17XNL_0202629;Name=mitochondrial carrier protein;best_match=PY17X_0206100.1-p1;query_coverage=99.0;percentage_identity=100.0;locus_tag=Py17XNL_0202629
Py17XNL_02	AUGUSTUS	mRNA	299207	302636	0.3	-	.	ID=Py17XNL_0202629.1;Parent=Py17XNL_0202629;gene_name=Py17XNL_0202629;Name=mitochondrial carrier protein.1;best_match=PY17X_0206100.1-p1;query_coverage=99.0;percentage_identity=100.0;transcript_id=Py17XNL_0202629.1;locus_tag=Py17XNL_0202629;protein_id=Py17XNL_0202629.1-p1;product=mitochondrial carrier protein, putative
Py17XNL_02	AUGUSTUS	transcription_end_site	299207	299207	.	-	.	ID=Py17XNL_0202629.1-tts1;Parent=Py17XNL_0202629.1;gene_name=mitochondrial carrier protein;Name=Py17XNL_0202629.1-tts1;transcript_id=Py17XNL_0202629.1;locus_tag=Py17XNL_0202629
Py17XNL_02	AUGUSTUS	three_prime_UTR	299207	299563	0.39	-	.	ID=Py17XNL_0202629.1-3UTR1;Parent=Py17XNL_0202629.1;gene_name=mitochondrial carrier protein;Name=Py17XNL_0202629.1-3UTR1;transcript_id=Py17XNL_0202629.1;locus_tag=Py17XNL_0202629
Py17XNL_02	AUGUSTUS	exon	299207	299638	.	-	.	ID=Py17XNL_0202629.1-exon1;Parent=Py17XNL_0202629.1;gene_name=mitochondrial carrier protein;Name=Py17XNL_0202629.1-exon1;transcript_id=Py17XNL_0202629.1;locus_tag=Py17XNL_0202629;protein_id=Py17XNL_0202629.1-p1;product=mitochondrial carrier protein, putative
Py17XNL_02	AUGUSTUS	stop_codon	299564	299566	.	-	0	ID=Py17XNL_0202629.1-stop1;Parent=Py17XNL_0202629.1;gene_name=mitochondrial carrier protein;Name=Py17XNL_0202629.1-stop1;transcript_id=Py17XNL_0202629.1;locus_tag=Py17XNL_0202629
Py17XNL_02	AUGUSTUS	CDS	299564	299638	1	-	0	ID=Py17XNL_0202629.1-CDS1;Parent=Py17XNL_0202629.1;gene_name=mitochondrial carrier protein;Name=Py17XNL_0202629.1-p1;transcript_id=Py17XNL_0202629.1;locus_tag=Py17XNL_0202629;protein_id=Py17XNL_0202629.1-p1;product=mitochondrial carrier protein, putative
Py17XNL_02	AUGUSTUS	intron	299639	299727	1	-	.	ID=Py17XNL_0202629.1-intron1;Parent=Py17XNL_0202629.1;gene_name=mitochondrial carrier protein;Name=Py17XNL_0202629.1-intron1;transcript_id=Py17XNL_0202629.1;locus_tag=Py17XNL_0202629
Py17XNL_02	AUGUSTUS	exon	299728	299781	.	-	.	ID=Py17XNL_0202629.1-exon2;Parent=Py17XNL_0202629.1;gene_name=mitochondrial carrier protein;Name=Py17XNL_0202629.1-exon2;transcript_id=Py17XNL_0202629.1;locus_tag=Py17XNL_0202629;protein_id=Py17XNL_0202629.1-p1;product=mitochondrial carrier protein, putative
Py17XNL_02	AUGUSTUS	CDS	299728	299781	1	-	0	ID=Py17XNL_0202629.1-CDS2;Parent=Py17XNL_0202629.1;gene_name=mitochondrial carrier protein;Name=Py17XNL_0202629.1-p1;transcript_id=Py17XNL_0202629.1;locus_tag=Py17XNL_0202629;protein_id=Py17XNL_0202629.1-p1;product=mitochondrial carrier protein, putative
Py17XNL_02	AUGUSTUS	intron	299782	299867	1	-	.	ID=Py17XNL_0202629.1-intron2;Parent=Py17XNL_0202629.1;gene_name=mitochondrial carrier protein;Name=Py17XNL_0202629.1-intron2;transcript_id=Py17XNL_0202629.1;locus_tag=Py17XNL_0202629
Py17XNL_02	AUGUSTUS	exon	299868	299921	.	-	.	ID=Py17XNL_0202629.1-exon3;Parent=Py17XNL_0202629.1;gene_name=mitochondrial carrier protein;Name=Py17XNL_0202629.1-exon3;transcript_id=Py17XNL_0202629.1;locus_tag=Py17XNL_0202629;protein_id=Py17XNL_0202629.1-p1;product=mitochondrial carrier protein, putative
Py17XNL_02	AUGUSTUS	CDS	299868	299921	1	-	0	ID=Py17XNL_0202629.1-CDS3;Parent=Py17XNL_0202629.1;gene_name=mitochondrial carrier protein;Name=Py17XNL_0202629.1-p1;transcript_id=Py17XNL_0202629.1;locus_tag=Py17XNL_0202629;protein_id=Py17XNL_0202629.1-p1;product=mitochondrial carrier protein, putative
Py17XNL_02	AUGUSTUS	intron	299922	300029	1	-	.	ID=Py17XNL_0202629.1-intron3;Parent=Py17XNL_0202629.1;gene_name=mitochondrial carrier protein;Name=Py17XNL_0202629.1-intron3;transcript_id=Py17XNL_0202629.1;locus_tag=Py17XNL_0202629
Py17XNL_02	AUGUSTUS	exon	300030	300100	.	-	.	ID=Py17XNL_0202629.1-exon4;Parent=Py17XNL_0202629.1;gene_name=mitochondrial carrier protein;Name=Py17XNL_0202629.1-exon4;transcript_id=Py17XNL_0202629.1;locus_tag=Py17XNL_0202629;protein_id=Py17XNL_0202629.1-p1;product=mitochondrial carrier protein, putative
Py17XNL_02	AUGUSTUS	CDS	300030	300100	1	-	2	ID=Py17XNL_0202629.1-CDS4;Parent=Py17XNL_0202629.1;gene_name=mitochondrial carrier protein;Name=Py17XNL_0202629.1-p1;transcript_id=Py17XNL_0202629.1;locus_tag=Py17XNL_0202629;protein_id=Py17XNL_0202629.1-p1;product=mitochondrial carrier protein, putative
Py17XNL_02	AUGUSTUS	intron	300101	300225	1	-	.	ID=Py17XNL_0202629.1-intron4;Parent=Py17XNL_0202629.1;gene_name=mitochondrial carrier protein;Name=Py17XNL_0202629.1-intron4;transcript_id=Py17XNL_0202629.1;locus_tag=Py17XNL_0202629
Py17XNL_02	AUGUSTUS	exon	300226	300405	.	-	.	ID=Py17XNL_0202629.1-exon5;Parent=Py17XNL_0202629.1;gene_name=mitochondrial carrier protein;Name=Py17XNL_0202629.1-exon5;transcript_id=Py17XNL_0202629.1;locus_tag=Py17XNL_0202629;protein_id=Py17XNL_0202629.1-p1;product=mitochondrial carrier protein, putative
Py17XNL_02	AUGUSTUS	CDS	300226	300405	1	-	2	ID=Py17XNL_0202629.1-CDS5;Parent=Py17XNL_0202629.1;gene_name=mitochondrial carrier protein;Name=Py17XNL_0202629.1-p1;transcript_id=Py17XNL_0202629.1;locus_tag=Py17XNL_0202629;protein_id=Py17XNL_0202629.1-p1;product=mitochondrial carrier protein, putative
Py17XNL_02	AUGUSTUS	intron	300406	300539	1	-	.	ID=Py17XNL_0202629.1-intron5;Parent=Py17XNL_0202629.1;gene_name=mitochondrial carrier protein;Name=Py17XNL_0202629.1-intron5;transcript_id=Py17XNL_0202629.1;locus_tag=Py17XNL_0202629
Py17XNL_02	AUGUSTUS	exon	300540	300845	.	-	.	ID=Py17XNL_0202629.1-exon6;Parent=Py17XNL_0202629.1;gene_name=mitochondrial carrier protein;Name=Py17XNL_0202629.1-exon6;transcript_id=Py17XNL_0202629.1;locus_tag=Py17XNL_0202629;protein_id=Py17XNL_0202629.1-p1;product=mitochondrial carrier protein, putative
Py17XNL_02	AUGUSTUS	CDS	300540	300845	1	-	2	ID=Py17XNL_0202629.1-CDS6;Parent=Py17XNL_0202629.1;gene_name=mitochondrial carrier protein;Name=Py17XNL_0202629.1-p1;transcript_id=Py17XNL_0202629.1;locus_tag=Py17XNL_0202629;protein_id=Py17XNL_0202629.1-p1;product=mitochondrial carrier protein, putative
Py17XNL_02	AUGUSTUS	intron	300846	301004	1	-	.	ID=Py17XNL_0202629.1-intron6;Parent=Py17XNL_0202629.1;gene_name=mitochondrial carrier protein;Name=Py17XNL_0202629.1-intron6;transcript_id=Py17XNL_0202629.1;locus_tag=Py17XNL_0202629
Py17XNL_02	AUGUSTUS	exon	301005	301060	.	-	.	ID=Py17XNL_0202629.1-exon7;Parent=Py17XNL_0202629.1;gene_name=mitochondrial carrier protein;Name=Py17XNL_0202629.1-exon7;transcript_id=Py17XNL_0202629.1;locus_tag=Py17XNL_0202629;protein_id=Py17XNL_0202629.1-p1;product=mitochondrial carrier protein, putative
Py17XNL_02	AUGUSTUS	CDS	301005	301060	1	-	1	ID=Py17XNL_0202629.1-CDS7;Parent=Py17XNL_0202629.1;gene_name=mitochondrial carrier protein;Name=Py17XNL_0202629.1-p1;transcript_id=Py17XNL_0202629.1;locus_tag=Py17XNL_0202629;protein_id=Py17XNL_0202629.1-p1;product=mitochondrial carrier protein, putative
Py17XNL_02	AUGUSTUS	intron	301061	301212	1	-	.	ID=Py17XNL_0202629.1-intron7;Parent=Py17XNL_0202629.1;gene_name=mitochondrial carrier protein;Name=Py17XNL_0202629.1-intron7;transcript_id=Py17XNL_0202629.1;locus_tag=Py17XNL_0202629
Py17XNL_02	AUGUSTUS	exon	301213	301283	.	-	.	ID=Py17XNL_0202629.1-exon8;Parent=Py17XNL_0202629.1;gene_name=mitochondrial carrier protein;Name=Py17XNL_0202629.1-exon8;transcript_id=Py17XNL_0202629.1;locus_tag=Py17XNL_0202629;protein_id=Py17XNL_0202629.1-p1;product=mitochondrial carrier protein, putative
Py17XNL_02	AUGUSTUS	CDS	301213	301283	1	-	0	ID=Py17XNL_0202629.1-CDS8;Parent=Py17XNL_0202629.1;gene_name=mitochondrial carrier protein;Name=Py17XNL_0202629.1-p1;transcript_id=Py17XNL_0202629.1;locus_tag=Py17XNL_0202629;protein_id=Py17XNL_0202629.1-p1;product=mitochondrial carrier protein, putative
Py17XNL_02	AUGUSTUS	intron	301284	301439	1	-	.	ID=Py17XNL_0202629.1-intron8;Parent=Py17XNL_0202629.1;gene_name=mitochondrial carrier protein;Name=Py17XNL_0202629.1-intron8;transcript_id=Py17XNL_0202629.1;locus_tag=Py17XNL_0202629
Py17XNL_02	AUGUSTUS	exon	301440	301571	.	-	.	ID=Py17XNL_0202629.1-exon9;Parent=Py17XNL_0202629.1;gene_name=mitochondrial carrier protein;Name=Py17XNL_0202629.1-exon9;transcript_id=Py17XNL_0202629.1;locus_tag=Py17XNL_0202629;protein_id=Py17XNL_0202629.1-p1;product=mitochondrial carrier protein, putative
Py17XNL_02	AUGUSTUS	CDS	301440	301571	1	-	0	ID=Py17XNL_0202629.1-CDS9;Parent=Py17XNL_0202629.1;gene_name=mitochondrial carrier protein;Name=Py17XNL_0202629.1-p1;transcript_id=Py17XNL_0202629.1;locus_tag=Py17XNL_0202629;protein_id=Py17XNL_0202629.1-p1;product=mitochondrial carrier protein, putative
Py17XNL_02	AUGUSTUS	intron	301572	301778	1	-	.	ID=Py17XNL_0202629.1-intron9;Parent=Py17XNL_0202629.1;gene_name=mitochondrial carrier protein;Name=Py17XNL_0202629.1-intron9;transcript_id=Py17XNL_0202629.1;locus_tag=Py17XNL_0202629
Py17XNL_02	AUGUSTUS	exon	301779	301846	.	-	.	ID=Py17XNL_0202629.1-exon10;Parent=Py17XNL_0202629.1;gene_name=mitochondrial carrier protein;Name=Py17XNL_0202629.1-exon10;transcript_id=Py17XNL_0202629.1;locus_tag=Py17XNL_0202629;protein_id=Py17XNL_0202629.1-p1;product=mitochondrial carrier protein, putative
Py17XNL_02	AUGUSTUS	CDS	301779	301846	1	-	2	ID=Py17XNL_0202629.1-CDS10;Parent=Py17XNL_0202629.1;gene_name=mitochondrial carrier protein;Name=Py17XNL_0202629.1-p1;transcript_id=Py17XNL_0202629.1;locus_tag=Py17XNL_0202629;protein_id=Py17XNL_0202629.1-p1;product=mitochondrial carrier protein, putative
Py17XNL_02	AUGUSTUS	intron	301847	301978	1	-	.	ID=Py17XNL_0202629.1-intron10;Parent=Py17XNL_0202629.1;gene_name=mitochondrial carrier protein;Name=Py17XNL_0202629.1-intron10;transcript_id=Py17XNL_0202629.1;locus_tag=Py17XNL_0202629
Py17XNL_02	AUGUSTUS	CDS	301979	301994	1	-	0	ID=Py17XNL_0202629.1-CDS11;Parent=Py17XNL_0202629.1;gene_name=mitochondrial carrier protein;Name=Py17XNL_0202629.1-p1;transcript_id=Py17XNL_0202629.1;locus_tag=Py17XNL_0202629;protein_id=Py17XNL_0202629.1-p1;product=mitochondrial carrier protein, putative
Py17XNL_02	AUGUSTUS	exon	301979	302636	.	-	.	ID=Py17XNL_0202629.1-exon11;Parent=Py17XNL_0202629.1;gene_name=mitochondrial carrier protein;Name=Py17XNL_0202629.1-exon11;transcript_id=Py17XNL_0202629.1;locus_tag=Py17XNL_0202629;protein_id=Py17XNL_0202629.1-p1;product=mitochondrial carrier protein, putative
Py17XNL_02	AUGUSTUS	start_codon	301992	301994	.	-	0	ID=Py17XNL_0202629.1-start1;Parent=Py17XNL_0202629.1;gene_name=mitochondrial carrier protein;Name=Py17XNL_0202629.1-start1;transcript_id=Py17XNL_0202629.1;locus_tag=Py17XNL_0202629
Py17XNL_02	AUGUSTUS	five_prime_UTR	301995	302636	0.76	-	.	ID=Py17XNL_0202629.1-5UTR1;Parent=Py17XNL_0202629.1;gene_name=mitochondrial carrier protein;Name=Py17XNL_0202629.1-5UTR1;transcript_id=Py17XNL_0202629.1;locus_tag=Py17XNL_0202629
Py17XNL_02	AUGUSTUS	transcription_start_site	302636	302636	.	-	.	ID=Py17XNL_0202629.1-tss1;Parent=Py17XNL_0202629.1;gene_name=mitochondrial carrier protein;Name=Py17XNL_0202629.1-tss1;transcript_id=Py17XNL_0202629.1;locus_tag=Py17XNL_0202629
Py17XNL_02	AUGUSTUS	mRNA	299207	302636	0.35	-	.	ID=Py17XNL_0202629.2;Parent=Py17XNL_0202629;gene_name=Py17XNL_0202629;Name=mitochondrial carrier protein.2;best_match=PY17X_0206100.1-p1;query_coverage=99.0;percentage_identity=99.639;transcript_id=Py17XNL_0202629.2;locus_tag=Py17XNL_0202629;protein_id=Py17XNL_0202629.2-p2;product=mitochondrial carrier protein, putative
Py17XNL_02	AUGUSTUS	transcription_end_site	299207	299207	.	-	.	ID=Py17XNL_0202629.2-tts1;Parent=Py17XNL_0202629.2;gene_name=mitochondrial carrier protein;Name=Py17XNL_0202629.2-tts1;transcript_id=Py17XNL_0202629.2;locus_tag=Py17XNL_0202629
Py17XNL_02	AUGUSTUS	exon	299207	299638	.	-	.	ID=Py17XNL_0202629.2-exon1;Parent=Py17XNL_0202629.2;gene_name=mitochondrial carrier protein;Name=Py17XNL_0202629.2-exon1;transcript_id=Py17XNL_0202629.2;locus_tag=Py17XNL_0202629;protein_id=Py17XNL_0202629.2-p2;product=mitochondrial carrier protein, putative
Py17XNL_02	AUGUSTUS	three_prime_UTR	299207	299638	0.44	-	.	ID=Py17XNL_0202629.2-3UTR1;Parent=Py17XNL_0202629.2;gene_name=mitochondrial carrier protein;Name=Py17XNL_0202629.2-3UTR1;transcript_id=Py17XNL_0202629.2;locus_tag=Py17XNL_0202629
Py17XNL_02	AUGUSTUS	exon	299728	299781	.	-	.	ID=Py17XNL_0202629.2-exon2;Parent=Py17XNL_0202629.2;gene_name=mitochondrial carrier protein;Name=Py17XNL_0202629.2-exon2;transcript_id=Py17XNL_0202629.2;locus_tag=Py17XNL_0202629;protein_id=Py17XNL_0202629.2-p2;product=mitochondrial carrier protein, putative
Py17XNL_02	AUGUSTUS	three_prime_UTR	299728	299781	1	-	.	ID=Py17XNL_0202629.2-3UTR2;Parent=Py17XNL_0202629.2;gene_name=mitochondrial carrier protein;Name=Py17XNL_0202629.2-3UTR2;transcript_id=Py17XNL_0202629.2;locus_tag=Py17XNL_0202629
Py17XNL_02	AUGUSTUS	exon	299868	299921	.	-	.	ID=Py17XNL_0202629.2-exon3;Parent=Py17XNL_0202629.2;gene_name=mitochondrial carrier protein;Name=Py17XNL_0202629.2-exon3;transcript_id=Py17XNL_0202629.2;locus_tag=Py17XNL_0202629;protein_id=Py17XNL_0202629.2-p2;product=mitochondrial carrier protein, putative
Py17XNL_02	AUGUSTUS	three_prime_UTR	299868	299921	1	-	.	ID=Py17XNL_0202629.2-3UTR3;Parent=Py17XNL_0202629.2;gene_name=mitochondrial carrier protein;Name=Py17XNL_0202629.2-3UTR3;transcript_id=Py17XNL_0202629.2;locus_tag=Py17XNL_0202629
Py17XNL_02	AUGUSTUS	three_prime_UTR	300030	300220	1	-	.	ID=Py17XNL_0202629.2-3UTR4;Parent=Py17XNL_0202629.2;gene_name=mitochondrial carrier protein;Name=Py17XNL_0202629.2-3UTR4;transcript_id=Py17XNL_0202629.2;locus_tag=Py17XNL_0202629
Py17XNL_02	AUGUSTUS	exon	300030	300405	.	-	.	ID=Py17XNL_0202629.2-exon4;Parent=Py17XNL_0202629.2;gene_name=mitochondrial carrier protein;Name=Py17XNL_0202629.2-exon4;transcript_id=Py17XNL_0202629.2;locus_tag=Py17XNL_0202629;protein_id=Py17XNL_0202629.2-p2;product=mitochondrial carrier protein, putative
Py17XNL_02	AUGUSTUS	stop_codon	300221	300223	.	-	0	ID=Py17XNL_0202629.2-stop1;Parent=Py17XNL_0202629.2;gene_name=mitochondrial carrier protein;Name=Py17XNL_0202629.2-stop1;transcript_id=Py17XNL_0202629.2;locus_tag=Py17XNL_0202629
Py17XNL_02	AUGUSTUS	CDS	300221	300405	1	-	2	ID=Py17XNL_0202629.2-CDS1;Parent=Py17XNL_0202629.2;gene_name=mitochondrial carrier protein;Name=Py17XNL_0202629.2-p2;transcript_id=Py17XNL_0202629.2;locus_tag=Py17XNL_0202629;protein_id=Py17XNL_0202629.2-p2;product=mitochondrial carrier protein, putative
Py17XNL_02	AUGUSTUS	intron	300406	300539	1	-	.	ID=Py17XNL_0202629.2-intron1;Parent=Py17XNL_0202629.2;gene_name=mitochondrial carrier protein;Name=Py17XNL_0202629.2-intron1;transcript_id=Py17XNL_0202629.2;locus_tag=Py17XNL_0202629
Py17XNL_02	AUGUSTUS	exon	300540	300845	.	-	.	ID=Py17XNL_0202629.2-exon5;Parent=Py17XNL_0202629.2;gene_name=mitochondrial carrier protein;Name=Py17XNL_0202629.2-exon5;transcript_id=Py17XNL_0202629.2;locus_tag=Py17XNL_0202629;protein_id=Py17XNL_0202629.2-p2;product=mitochondrial carrier protein, putative
Py17XNL_02	AUGUSTUS	CDS	300540	300845	1	-	2	ID=Py17XNL_0202629.2-CDS2;Parent=Py17XNL_0202629.2;gene_name=mitochondrial carrier protein;Name=Py17XNL_0202629.2-p2;transcript_id=Py17XNL_0202629.2;locus_tag=Py17XNL_0202629;protein_id=Py17XNL_0202629.2-p2;product=mitochondrial carrier protein, putative
Py17XNL_02	AUGUSTUS	intron	300846	301004	1	-	.	ID=Py17XNL_0202629.2-intron2;Parent=Py17XNL_0202629.2;gene_name=mitochondrial carrier protein;Name=Py17XNL_0202629.2-intron2;transcript_id=Py17XNL_0202629.2;locus_tag=Py17XNL_0202629
Py17XNL_02	AUGUSTUS	exon	301005	301060	.	-	.	ID=Py17XNL_0202629.2-exon6;Parent=Py17XNL_0202629.2;gene_name=mitochondrial carrier protein;Name=Py17XNL_0202629.2-exon6;transcript_id=Py17XNL_0202629.2;locus_tag=Py17XNL_0202629;protein_id=Py17XNL_0202629.2-p2;product=mitochondrial carrier protein, putative
Py17XNL_02	AUGUSTUS	CDS	301005	301060	1	-	1	ID=Py17XNL_0202629.2-CDS3;Parent=Py17XNL_0202629.2;gene_name=mitochondrial carrier protein;Name=Py17XNL_0202629.2-p2;transcript_id=Py17XNL_0202629.2;locus_tag=Py17XNL_0202629;protein_id=Py17XNL_0202629.2-p2;product=mitochondrial carrier protein, putative
Py17XNL_02	AUGUSTUS	intron	301061	301212	1	-	.	ID=Py17XNL_0202629.2-intron3;Parent=Py17XNL_0202629.2;gene_name=mitochondrial carrier protein;Name=Py17XNL_0202629.2-intron3;transcript_id=Py17XNL_0202629.2;locus_tag=Py17XNL_0202629
Py17XNL_02	AUGUSTUS	exon	301213	301283	.	-	.	ID=Py17XNL_0202629.2-exon7;Parent=Py17XNL_0202629.2;gene_name=mitochondrial carrier protein;Name=Py17XNL_0202629.2-exon7;transcript_id=Py17XNL_0202629.2;locus_tag=Py17XNL_0202629;protein_id=Py17XNL_0202629.2-p2;product=mitochondrial carrier protein, putative
Py17XNL_02	AUGUSTUS	CDS	301213	301283	1	-	0	ID=Py17XNL_0202629.2-CDS4;Parent=Py17XNL_0202629.2;gene_name=mitochondrial carrier protein;Name=Py17XNL_0202629.2-p2;transcript_id=Py17XNL_0202629.2;locus_tag=Py17XNL_0202629;protein_id=Py17XNL_0202629.2-p2;product=mitochondrial carrier protein, putative
Py17XNL_02	AUGUSTUS	intron	301284	301439	1	-	.	ID=Py17XNL_0202629.2-intron4;Parent=Py17XNL_0202629.2;gene_name=mitochondrial carrier protein;Name=Py17XNL_0202629.2-intron4;transcript_id=Py17XNL_0202629.2;locus_tag=Py17XNL_0202629
Py17XNL_02	AUGUSTUS	exon	301440	301571	.	-	.	ID=Py17XNL_0202629.2-exon8;Parent=Py17XNL_0202629.2;gene_name=mitochondrial carrier protein;Name=Py17XNL_0202629.2-exon8;transcript_id=Py17XNL_0202629.2;locus_tag=Py17XNL_0202629;protein_id=Py17XNL_0202629.2-p2;product=mitochondrial carrier protein, putative
Py17XNL_02	AUGUSTUS	CDS	301440	301571	1	-	0	ID=Py17XNL_0202629.2-CDS5;Parent=Py17XNL_0202629.2;gene_name=mitochondrial carrier protein;Name=Py17XNL_0202629.2-p2;transcript_id=Py17XNL_0202629.2;locus_tag=Py17XNL_0202629;protein_id=Py17XNL_0202629.2-p2;product=mitochondrial carrier protein, putative
Py17XNL_02	AUGUSTUS	intron	301572	301778	1	-	.	ID=Py17XNL_0202629.2-intron5;Parent=Py17XNL_0202629.2;gene_name=mitochondrial carrier protein;Name=Py17XNL_0202629.2-intron5;transcript_id=Py17XNL_0202629.2;locus_tag=Py17XNL_0202629
Py17XNL_02	AUGUSTUS	exon	301779	301846	.	-	.	ID=Py17XNL_0202629.2-exon9;Parent=Py17XNL_0202629.2;gene_name=mitochondrial carrier protein;Name=Py17XNL_0202629.2-exon9;transcript_id=Py17XNL_0202629.2;locus_tag=Py17XNL_0202629;protein_id=Py17XNL_0202629.2-p2;product=mitochondrial carrier protein, putative
Py17XNL_02	AUGUSTUS	CDS	301779	301846	1	-	2	ID=Py17XNL_0202629.2-CDS6;Parent=Py17XNL_0202629.2;gene_name=mitochondrial carrier protein;Name=Py17XNL_0202629.2-p2;transcript_id=Py17XNL_0202629.2;locus_tag=Py17XNL_0202629;protein_id=Py17XNL_0202629.2-p2;product=mitochondrial carrier protein, putative
Py17XNL_02	AUGUSTUS	intron	301847	301978	1	-	.	ID=Py17XNL_0202629.2-intron6;Parent=Py17XNL_0202629.2;gene_name=mitochondrial carrier protein;Name=Py17XNL_0202629.2-intron6;transcript_id=Py17XNL_0202629.2;locus_tag=Py17XNL_0202629
Py17XNL_02	AUGUSTUS	CDS	301979	301994	1	-	0	ID=Py17XNL_0202629.2-CDS7;Parent=Py17XNL_0202629.2;gene_name=mitochondrial carrier protein;Name=Py17XNL_0202629.2-p2;transcript_id=Py17XNL_0202629.2;locus_tag=Py17XNL_0202629;protein_id=Py17XNL_0202629.2-p2;product=mitochondrial carrier protein, putative
Py17XNL_02	AUGUSTUS	exon	301979	302636	.	-	.	ID=Py17XNL_0202629.2-exon10;Parent=Py17XNL_0202629.2;gene_name=mitochondrial carrier protein;Name=Py17XNL_0202629.2-exon10;transcript_id=Py17XNL_0202629.2;locus_tag=Py17XNL_0202629;protein_id=Py17XNL_0202629.2-p2;product=mitochondrial carrier protein, putative
Py17XNL_02	AUGUSTUS	start_codon	301992	301994	.	-	0	ID=Py17XNL_0202629.2-start1;Parent=Py17XNL_0202629.2;gene_name=mitochondrial carrier protein;Name=Py17XNL_0202629.2-start1;transcript_id=Py17XNL_0202629.2;locus_tag=Py17XNL_0202629
Py17XNL_02	AUGUSTUS	five_prime_UTR	301995	302636	0.83	-	.	ID=Py17XNL_0202629.2-5UTR1;Parent=Py17XNL_0202629.2;gene_name=mitochondrial carrier protein;Name=Py17XNL_0202629.2-5UTR1;transcript_id=Py17XNL_0202629.2;locus_tag=Py17XNL_0202629
Py17XNL_02	AUGUSTUS	transcription_start_site	302636	302636	.	-	.	ID=Py17XNL_0202629.2-tss1;Parent=Py17XNL_0202629.2;gene_name=mitochondrial carrier protein;Name=Py17XNL_0202629.2-tss1;transcript_id=Py17XNL_0202629.2;locus_tag=Py17XNL_0202629
###
Py17XNL_02	AUGUSTUS	gene	303126	307100	0.09	+	.	ID=Py17XNL_0202630;gene_id=Py17XNL_0202630;gene_name=Py17XNL_0202630;Name=PSOP24;best_match=PY17X_0206200.1-p1;query_coverage=99.0;percentage_identity=100.0;locus_tag=Py17XNL_0202630
Py17XNL_02	AUGUSTUS	mRNA	303126	307100	0.09	+	.	ID=Py17XNL_0202630.1;Parent=Py17XNL_0202630;gene_name=Py17XNL_0202630;Name=PSOP24.1;best_match=PY17X_0206200.1-p1;query_coverage=99.0;percentage_identity=100.0;transcript_id=Py17XNL_0202630.1;locus_tag=Py17XNL_0202630;protein_id=Py17XNL_0202630.1-p1;product=secreted ookinete protein, putative
Py17XNL_02	AUGUSTUS	transcription_start_site	303126	303126	.	+	.	ID=Py17XNL_0202630.1-tss1;Parent=Py17XNL_0202630.1;gene_name=PSOP24;Name=Py17XNL_0202630.1-tss1;transcript_id=Py17XNL_0202630.1;locus_tag=Py17XNL_0202630
Py17XNL_02	AUGUSTUS	five_prime_UTR	303126	303285	0.25	+	.	ID=Py17XNL_0202630.1-5UTR1;Parent=Py17XNL_0202630.1;gene_name=PSOP24;Name=Py17XNL_0202630.1-5UTR1;transcript_id=Py17XNL_0202630.1;locus_tag=Py17XNL_0202630
Py17XNL_02	AUGUSTUS	exon	303126	305847	.	+	.	ID=Py17XNL_0202630.1-exon1;Parent=Py17XNL_0202630.1;gene_name=PSOP24;Name=Py17XNL_0202630.1-exon1;transcript_id=Py17XNL_0202630.1;locus_tag=Py17XNL_0202630;protein_id=Py17XNL_0202630.1-p1;product=secreted ookinete protein, putative
Py17XNL_02	AUGUSTUS	start_codon	303286	303288	.	+	0	ID=Py17XNL_0202630.1-start1;Parent=Py17XNL_0202630.1;gene_name=PSOP24;Name=Py17XNL_0202630.1-start1;transcript_id=Py17XNL_0202630.1;locus_tag=Py17XNL_0202630
Py17XNL_02	AUGUSTUS	CDS	303286	305847	1	+	0	ID=Py17XNL_0202630.1-CDS1;Parent=Py17XNL_0202630.1;gene_name=PSOP24;Name=Py17XNL_0202630.1-p1;transcript_id=Py17XNL_0202630.1;locus_tag=Py17XNL_0202630;protein_id=Py17XNL_0202630.1-p1;product=secreted ookinete protein, putative
Py17XNL_02	AUGUSTUS	intron	305848	306089	1	+	.	ID=Py17XNL_0202630.1-intron1;Parent=Py17XNL_0202630.1;gene_name=PSOP24;Name=Py17XNL_0202630.1-intron1;transcript_id=Py17XNL_0202630.1;locus_tag=Py17XNL_0202630
Py17XNL_02	AUGUSTUS	exon	306090	306273	.	+	.	ID=Py17XNL_0202630.1-exon2;Parent=Py17XNL_0202630.1;gene_name=PSOP24;Name=Py17XNL_0202630.1-exon2;transcript_id=Py17XNL_0202630.1;locus_tag=Py17XNL_0202630;protein_id=Py17XNL_0202630.1-p1;product=secreted ookinete protein, putative
Py17XNL_02	AUGUSTUS	CDS	306090	306273	1	+	0	ID=Py17XNL_0202630.1-CDS2;Parent=Py17XNL_0202630.1;gene_name=PSOP24;Name=Py17XNL_0202630.1-p1;transcript_id=Py17XNL_0202630.1;locus_tag=Py17XNL_0202630;protein_id=Py17XNL_0202630.1-p1;product=secreted ookinete protein, putative
Py17XNL_02	AUGUSTUS	intron	306274	306436	1	+	.	ID=Py17XNL_0202630.1-intron2;Parent=Py17XNL_0202630.1;gene_name=PSOP24;Name=Py17XNL_0202630.1-intron2;transcript_id=Py17XNL_0202630.1;locus_tag=Py17XNL_0202630
Py17XNL_02	AUGUSTUS	exon	306437	306518	.	+	.	ID=Py17XNL_0202630.1-exon3;Parent=Py17XNL_0202630.1;gene_name=PSOP24;Name=Py17XNL_0202630.1-exon3;transcript_id=Py17XNL_0202630.1;locus_tag=Py17XNL_0202630;protein_id=Py17XNL_0202630.1-p1;product=secreted ookinete protein, putative
Py17XNL_02	AUGUSTUS	CDS	306437	306518	1	+	2	ID=Py17XNL_0202630.1-CDS3;Parent=Py17XNL_0202630.1;gene_name=PSOP24;Name=Py17XNL_0202630.1-p1;transcript_id=Py17XNL_0202630.1;locus_tag=Py17XNL_0202630;protein_id=Py17XNL_0202630.1-p1;product=secreted ookinete protein, putative
Py17XNL_02	AUGUSTUS	intron	306519	306610	1	+	.	ID=Py17XNL_0202630.1-intron3;Parent=Py17XNL_0202630.1;gene_name=PSOP24;Name=Py17XNL_0202630.1-intron3;transcript_id=Py17XNL_0202630.1;locus_tag=Py17XNL_0202630
Py17XNL_02	AUGUSTUS	CDS	306611	306653	1	+	1	ID=Py17XNL_0202630.1-CDS4;Parent=Py17XNL_0202630.1;gene_name=PSOP24;Name=Py17XNL_0202630.1-p1;transcript_id=Py17XNL_0202630.1;locus_tag=Py17XNL_0202630;protein_id=Py17XNL_0202630.1-p1;product=secreted ookinete protein, putative
Py17XNL_02	AUGUSTUS	exon	306611	307100	.	+	.	ID=Py17XNL_0202630.1-exon4;Parent=Py17XNL_0202630.1;gene_name=PSOP24;Name=Py17XNL_0202630.1-exon4;transcript_id=Py17XNL_0202630.1;locus_tag=Py17XNL_0202630;protein_id=Py17XNL_0202630.1-p1;product=secreted ookinete protein, putative
Py17XNL_02	AUGUSTUS	stop_codon	306651	306653	.	+	0	ID=Py17XNL_0202630.1-stop1;Parent=Py17XNL_0202630.1;gene_name=PSOP24;Name=Py17XNL_0202630.1-stop1;transcript_id=Py17XNL_0202630.1;locus_tag=Py17XNL_0202630
Py17XNL_02	AUGUSTUS	three_prime_UTR	306654	307100	0.28	+	.	ID=Py17XNL_0202630.1-3UTR1;Parent=Py17XNL_0202630.1;gene_name=PSOP24;Name=Py17XNL_0202630.1-3UTR1;transcript_id=Py17XNL_0202630.1;locus_tag=Py17XNL_0202630
Py17XNL_02	AUGUSTUS	transcription_end_site	307100	307100	.	+	.	ID=Py17XNL_0202630.1-tts1;Parent=Py17XNL_0202630.1;gene_name=PSOP24;Name=Py17XNL_0202630.1-tts1;transcript_id=Py17XNL_0202630.1;locus_tag=Py17XNL_0202630
###
Py17XNL_02	AUGUSTUS	gene	307166	309692	0.67	+	.	ID=Py17XNL_0202806;gene_id=Py17XNL_0202806;gene_name=Py17XNL_0202806;Name=DnaJ domain-containing protein;best_match=PY17X_0206300.1-p1;query_coverage=99.0;percentage_identity=100.0;note=annotation added from nanopore-only model;locus_tag=Py17XNL_0202806
Py17XNL_02	AUGUSTUS	mRNA	307166	309692	0.67	+	.	ID=Py17XNL_0202806.1;Parent=Py17XNL_0202806;gene_name=Py17XNL_0202806;Name=DnaJ domain-containing protein.1;best_match=PY17X_0206300.1-p1;query_coverage=99.0;percentage_identity=100.0;transcript_id=Py17XNL_0202806.1;note=annotation added from nanopore-only model;locus_tag=Py17XNL_0202806;protein_id=Py17XNL_0202806.1-p1;product=DnaJ domain-containing protein, putative
Py17XNL_02	AUGUSTUS	transcription_start_site	307166	307166	.	+	.	ID=Py17XNL_0202806.1-tss1;Parent=Py17XNL_0202806.1;gene_name=DnaJ domain-containing protein;Name=Py17XNL_0202806.1-tss1;transcript_id=Py17XNL_0202806.1;note=annotation added from nanopore-only model;locus_tag=Py17XNL_0202806
Py17XNL_02	AUGUSTUS	five_prime_UTR	307166	307191	0.71	+	.	ID=Py17XNL_0202806.1-5UTR1;Parent=Py17XNL_0202806.1;gene_name=DnaJ domain-containing protein;Name=Py17XNL_0202806.1-5UTR1;transcript_id=Py17XNL_0202806.1;note=annotation added from nanopore-only model;locus_tag=Py17XNL_0202806
Py17XNL_02	AUGUSTUS	exon	307166	307443	.	+	.	ID=Py17XNL_0202806.1-exon1;Parent=Py17XNL_0202806.1;gene_name=DnaJ domain-containing protein;Name=Py17XNL_0202806.1-exon1;transcript_id=Py17XNL_0202806.1;note=annotation added from nanopore-only model;locus_tag=Py17XNL_0202806;protein_id=Py17XNL_0202806.1-p1;product=DnaJ domain-containing protein, putative
Py17XNL_02	AUGUSTUS	start_codon	307192	307194	.	+	0	ID=Py17XNL_0202806.1-start1;Parent=Py17XNL_0202806.1;gene_name=DnaJ domain-containing protein;Name=Py17XNL_0202806.1-start1;transcript_id=Py17XNL_0202806.1;note=annotation added from nanopore-only model;locus_tag=Py17XNL_0202806
Py17XNL_02	AUGUSTUS	CDS	307192	307443	1	+	0	ID=Py17XNL_0202806.1-CDS1;Parent=Py17XNL_0202806.1;gene_name=DnaJ domain-containing protein;Name=Py17XNL_0202806.1-p1;transcript_id=Py17XNL_0202806.1;note=annotation added from nanopore-only model;locus_tag=Py17XNL_0202806;protein_id=Py17XNL_0202806.1-p1;product=DnaJ domain-containing protein, putative
Py17XNL_02	AUGUSTUS	intron	307444	307771	1	+	.	ID=Py17XNL_0202806.1-intron1;Parent=Py17XNL_0202806.1;gene_name=DnaJ domain-containing protein;Name=Py17XNL_0202806.1-intron1;transcript_id=Py17XNL_0202806.1;note=annotation added from nanopore-only model;locus_tag=Py17XNL_0202806
Py17XNL_02	AUGUSTUS	exon	307772	307961	.	+	.	ID=Py17XNL_0202806.1-exon2;Parent=Py17XNL_0202806.1;gene_name=DnaJ domain-containing protein;Name=Py17XNL_0202806.1-exon2;transcript_id=Py17XNL_0202806.1;note=annotation added from nanopore-only model;locus_tag=Py17XNL_0202806;protein_id=Py17XNL_0202806.1-p1;product=DnaJ domain-containing protein, putative
Py17XNL_02	AUGUSTUS	CDS	307772	307961	1	+	0	ID=Py17XNL_0202806.1-CDS2;Parent=Py17XNL_0202806.1;gene_name=DnaJ domain-containing protein;Name=Py17XNL_0202806.1-p1;transcript_id=Py17XNL_0202806.1;note=annotation added from nanopore-only model;locus_tag=Py17XNL_0202806;protein_id=Py17XNL_0202806.1-p1;product=DnaJ domain-containing protein, putative
Py17XNL_02	AUGUSTUS	intron	307962	308036	1	+	.	ID=Py17XNL_0202806.1-intron2;Parent=Py17XNL_0202806.1;gene_name=DnaJ domain-containing protein;Name=Py17XNL_0202806.1-intron2;transcript_id=Py17XNL_0202806.1;note=annotation added from nanopore-only model;locus_tag=Py17XNL_0202806
Py17XNL_02	AUGUSTUS	exon	308037	308199	.	+	.	ID=Py17XNL_0202806.1-exon3;Parent=Py17XNL_0202806.1;gene_name=DnaJ domain-containing protein;Name=Py17XNL_0202806.1-exon3;transcript_id=Py17XNL_0202806.1;note=annotation added from nanopore-only model;locus_tag=Py17XNL_0202806;protein_id=Py17XNL_0202806.1-p1;product=DnaJ domain-containing protein, putative
Py17XNL_02	AUGUSTUS	CDS	308037	308199	1	+	2	ID=Py17XNL_0202806.1-CDS3;Parent=Py17XNL_0202806.1;gene_name=DnaJ domain-containing protein;Name=Py17XNL_0202806.1-p1;transcript_id=Py17XNL_0202806.1;note=annotation added from nanopore-only model;locus_tag=Py17XNL_0202806;protein_id=Py17XNL_0202806.1-p1;product=DnaJ domain-containing protein, putative
Py17XNL_02	AUGUSTUS	intron	308200	308424	1	+	.	ID=Py17XNL_0202806.1-intron3;Parent=Py17XNL_0202806.1;gene_name=DnaJ domain-containing protein;Name=Py17XNL_0202806.1-intron3;transcript_id=Py17XNL_0202806.1;note=annotation added from nanopore-only model;locus_tag=Py17XNL_0202806
Py17XNL_02	AUGUSTUS	exon	308425	308554	.	+	.	ID=Py17XNL_0202806.1-exon4;Parent=Py17XNL_0202806.1;gene_name=DnaJ domain-containing protein;Name=Py17XNL_0202806.1-exon4;transcript_id=Py17XNL_0202806.1;note=annotation added from nanopore-only model;locus_tag=Py17XNL_0202806;protein_id=Py17XNL_0202806.1-p1;product=DnaJ domain-containing protein, putative
Py17XNL_02	AUGUSTUS	CDS	308425	308554	1	+	1	ID=Py17XNL_0202806.1-CDS4;Parent=Py17XNL_0202806.1;gene_name=DnaJ domain-containing protein;Name=Py17XNL_0202806.1-p1;transcript_id=Py17XNL_0202806.1;note=annotation added from nanopore-only model;locus_tag=Py17XNL_0202806;protein_id=Py17XNL_0202806.1-p1;product=DnaJ domain-containing protein, putative
Py17XNL_02	AUGUSTUS	intron	308555	308788	1	+	.	ID=Py17XNL_0202806.1-intron4;Parent=Py17XNL_0202806.1;gene_name=DnaJ domain-containing protein;Name=Py17XNL_0202806.1-intron4;transcript_id=Py17XNL_0202806.1;note=annotation added from nanopore-only model;locus_tag=Py17XNL_0202806
Py17XNL_02	AUGUSTUS	exon	308789	308863	.	+	.	ID=Py17XNL_0202806.1-exon5;Parent=Py17XNL_0202806.1;gene_name=DnaJ domain-containing protein;Name=Py17XNL_0202806.1-exon5;transcript_id=Py17XNL_0202806.1;note=annotation added from nanopore-only model;locus_tag=Py17XNL_0202806;protein_id=Py17XNL_0202806.1-p1;product=DnaJ domain-containing protein, putative
Py17XNL_02	AUGUSTUS	CDS	308789	308863	1	+	0	ID=Py17XNL_0202806.1-CDS5;Parent=Py17XNL_0202806.1;gene_name=DnaJ domain-containing protein;Name=Py17XNL_0202806.1-p1;transcript_id=Py17XNL_0202806.1;note=annotation added from nanopore-only model;locus_tag=Py17XNL_0202806;protein_id=Py17XNL_0202806.1-p1;product=DnaJ domain-containing protein, putative
Py17XNL_02	AUGUSTUS	intron	308864	308999	1	+	.	ID=Py17XNL_0202806.1-intron5;Parent=Py17XNL_0202806.1;gene_name=DnaJ domain-containing protein;Name=Py17XNL_0202806.1-intron5;transcript_id=Py17XNL_0202806.1;note=annotation added from nanopore-only model;locus_tag=Py17XNL_0202806
Py17XNL_02	AUGUSTUS	CDS	309000	309095	1	+	0	ID=Py17XNL_0202806.1-CDS6;Parent=Py17XNL_0202806.1;gene_name=DnaJ domain-containing protein;Name=Py17XNL_0202806.1-p1;transcript_id=Py17XNL_0202806.1;note=annotation added from nanopore-only model;locus_tag=Py17XNL_0202806;protein_id=Py17XNL_0202806.1-p1;product=DnaJ domain-containing protein, putative
Py17XNL_02	AUGUSTUS	exon	309000	309692	.	+	.	ID=Py17XNL_0202806.1-exon6;Parent=Py17XNL_0202806.1;gene_name=DnaJ domain-containing protein;Name=Py17XNL_0202806.1-exon6;transcript_id=Py17XNL_0202806.1;note=annotation added from nanopore-only model;locus_tag=Py17XNL_0202806;protein_id=Py17XNL_0202806.1-p1;product=DnaJ domain-containing protein, putative
Py17XNL_02	AUGUSTUS	stop_codon	309093	309095	.	+	0	ID=Py17XNL_0202806.1-stop1;Parent=Py17XNL_0202806.1;gene_name=DnaJ domain-containing protein;Name=Py17XNL_0202806.1-stop1;transcript_id=Py17XNL_0202806.1;note=annotation added from nanopore-only model;locus_tag=Py17XNL_0202806
Py17XNL_02	AUGUSTUS	three_prime_UTR	309096	309692	0.95	+	.	ID=Py17XNL_0202806.1-3UTR1;Parent=Py17XNL_0202806.1;gene_name=DnaJ domain-containing protein;Name=Py17XNL_0202806.1-3UTR1;transcript_id=Py17XNL_0202806.1;note=annotation added from nanopore-only model;locus_tag=Py17XNL_0202806
Py17XNL_02	AUGUSTUS	transcription_end_site	309692	309692	.	+	.	ID=Py17XNL_0202806.1-tts1;Parent=Py17XNL_0202806.1;gene_name=DnaJ domain-containing protein;Name=Py17XNL_0202806.1-tts1;transcript_id=Py17XNL_0202806.1;note=annotation added from nanopore-only model;locus_tag=Py17XNL_0202806
###
Py17XNL_02	AUGUSTUS	gene	309037	310356	0.81	-	.	ID=Py17XNL_0202632;gene_id=Py17XNL_0202632;gene_name=Py17XNL_0202632;Name=ELM2 domain-containing protein;best_match=PY17X_0206400.1-p1;query_coverage=45.0;percentage_identity=100.0;locus_tag=Py17XNL_0202632
Py17XNL_02	AUGUSTUS	mRNA	309037	310356	0.81	-	.	ID=Py17XNL_0202632.1;Parent=Py17XNL_0202632;gene_name=Py17XNL_0202632;Name=ELM2 domain-containing protein.1;best_match=PY17X_0206400.1-p1;query_coverage=45.0;percentage_identity=100.0;transcript_id=Py17XNL_0202632.1;locus_tag=Py17XNL_0202632;protein_id=Py17XNL_0202632.1-p1;product=ELM2 domain-containing protein, putative
Py17XNL_02	AUGUSTUS	transcription_end_site	309037	309037	.	-	.	ID=Py17XNL_0202632.1-tts1;Parent=Py17XNL_0202632.1;gene_name=ELM2 domain-containing protein;Name=Py17XNL_0202632.1-tts1;transcript_id=Py17XNL_0202632.1;locus_tag=Py17XNL_0202632
Py17XNL_02	AUGUSTUS	three_prime_UTR	309037	309734	0.95	-	.	ID=Py17XNL_0202632.1-3UTR1;Parent=Py17XNL_0202632.1;gene_name=ELM2 domain-containing protein;Name=Py17XNL_0202632.1-3UTR1;transcript_id=Py17XNL_0202632.1;locus_tag=Py17XNL_0202632
Py17XNL_02	AUGUSTUS	exon	309037	310356	.	-	.	ID=Py17XNL_0202632.1-exon1;Parent=Py17XNL_0202632.1;gene_name=ELM2 domain-containing protein;Name=Py17XNL_0202632.1-exon1;transcript_id=Py17XNL_0202632.1;locus_tag=Py17XNL_0202632;protein_id=Py17XNL_0202632.1-p1;product=ELM2 domain-containing protein, putative
Py17XNL_02	AUGUSTUS	stop_codon	309735	309737	.	-	0	ID=Py17XNL_0202632.1-stop1;Parent=Py17XNL_0202632.1;gene_name=ELM2 domain-containing protein;Name=Py17XNL_0202632.1-stop1;transcript_id=Py17XNL_0202632.1;locus_tag=Py17XNL_0202632
Py17XNL_02	AUGUSTUS	CDS	309735	310277	0.98	-	0	ID=Py17XNL_0202632.1-CDS1;Parent=Py17XNL_0202632.1;gene_name=ELM2 domain-containing protein;Name=Py17XNL_0202632.1-p1;transcript_id=Py17XNL_0202632.1;locus_tag=Py17XNL_0202632;protein_id=Py17XNL_0202632.1-p1;product=ELM2 domain-containing protein, putative
Py17XNL_02	AUGUSTUS	start_codon	310275	310277	.	-	0	ID=Py17XNL_0202632.1-start1;Parent=Py17XNL_0202632.1;gene_name=ELM2 domain-containing protein;Name=Py17XNL_0202632.1-start1;transcript_id=Py17XNL_0202632.1;locus_tag=Py17XNL_0202632
Py17XNL_02	AUGUSTUS	five_prime_UTR	310278	310356	0.86	-	.	ID=Py17XNL_0202632.1-5UTR1;Parent=Py17XNL_0202632.1;gene_name=ELM2 domain-containing protein;Name=Py17XNL_0202632.1-5UTR1;transcript_id=Py17XNL_0202632.1;locus_tag=Py17XNL_0202632
Py17XNL_02	AUGUSTUS	transcription_start_site	310356	310356	.	-	.	ID=Py17XNL_0202632.1-tss1;Parent=Py17XNL_0202632.1;gene_name=ELM2 domain-containing protein;Name=Py17XNL_0202632.1-tss1;transcript_id=Py17XNL_0202632.1;locus_tag=Py17XNL_0202632
###
Py17XNL_02	AUGUSTUS	gene	311616	313890	0.15	+	.	ID=Py17XNL_0202633;gene_id=Py17XNL_0202633;gene_name=Py17XNL_0202633;Name=mitochondrial carrier protein;best_match=PY17X_0206500.1-p1;query_coverage=99.0;percentage_identity=100.0;locus_tag=Py17XNL_0202633
Py17XNL_02	AUGUSTUS	mRNA	311616	313890	0.15	+	.	ID=Py17XNL_0202633.1;Parent=Py17XNL_0202633;gene_name=Py17XNL_0202633;Name=mitochondrial carrier protein.1;best_match=PY17X_0206500.1-p1;query_coverage=99.0;percentage_identity=100.0;transcript_id=Py17XNL_0202633.1;locus_tag=Py17XNL_0202633;protein_id=Py17XNL_0202633.1-p1;product=mitochondrial carrier protein, putative
Py17XNL_02	AUGUSTUS	transcription_start_site	311616	311616	.	+	.	ID=Py17XNL_0202633.1-tss1;Parent=Py17XNL_0202633.1;gene_name=mitochondrial carrier protein;Name=Py17XNL_0202633.1-tss1;transcript_id=Py17XNL_0202633.1;locus_tag=Py17XNL_0202633
Py17XNL_02	AUGUSTUS	exon	311616	311662	.	+	.	ID=Py17XNL_0202633.1-exon1;Parent=Py17XNL_0202633.1;gene_name=mitochondrial carrier protein;Name=Py17XNL_0202633.1-exon1;transcript_id=Py17XNL_0202633.1;locus_tag=Py17XNL_0202633;protein_id=Py17XNL_0202633.1-p1;product=mitochondrial carrier protein, putative
Py17XNL_02	AUGUSTUS	five_prime_UTR	311616	311662	0.39	+	.	ID=Py17XNL_0202633.1-5UTR1;Parent=Py17XNL_0202633.1;gene_name=mitochondrial carrier protein;Name=Py17XNL_0202633.1-5UTR1;transcript_id=Py17XNL_0202633.1;locus_tag=Py17XNL_0202633
Py17XNL_02	AUGUSTUS	exon	311853	312105	.	+	.	ID=Py17XNL_0202633.1-exon2;Parent=Py17XNL_0202633.1;gene_name=mitochondrial carrier protein;Name=Py17XNL_0202633.1-exon2;transcript_id=Py17XNL_0202633.1;locus_tag=Py17XNL_0202633;protein_id=Py17XNL_0202633.1-p1;product=mitochondrial carrier protein, putative
Py17XNL_02	AUGUSTUS	five_prime_UTR	311853	312105	0.98	+	.	ID=Py17XNL_0202633.1-5UTR2;Parent=Py17XNL_0202633.1;gene_name=mitochondrial carrier protein;Name=Py17XNL_0202633.1-5UTR2;transcript_id=Py17XNL_0202633.1;locus_tag=Py17XNL_0202633
Py17XNL_02	AUGUSTUS	exon	312211	312365	.	+	.	ID=Py17XNL_0202633.1-exon3;Parent=Py17XNL_0202633.1;gene_name=mitochondrial carrier protein;Name=Py17XNL_0202633.1-exon3;transcript_id=Py17XNL_0202633.1;locus_tag=Py17XNL_0202633;protein_id=Py17XNL_0202633.1-p1;product=mitochondrial carrier protein, putative
Py17XNL_02	AUGUSTUS	five_prime_UTR	312211	312365	0.93	+	.	ID=Py17XNL_0202633.1-5UTR3;Parent=Py17XNL_0202633.1;gene_name=mitochondrial carrier protein;Name=Py17XNL_0202633.1-5UTR3;transcript_id=Py17XNL_0202633.1;locus_tag=Py17XNL_0202633
Py17XNL_02	AUGUSTUS	exon	312471	312798	.	+	.	ID=Py17XNL_0202633.1-exon4;Parent=Py17XNL_0202633.1;gene_name=mitochondrial carrier protein;Name=Py17XNL_0202633.1-exon4;transcript_id=Py17XNL_0202633.1;locus_tag=Py17XNL_0202633;protein_id=Py17XNL_0202633.1-p1;product=mitochondrial carrier protein, putative
Py17XNL_02	AUGUSTUS	five_prime_UTR	312471	312798	0.91	+	.	ID=Py17XNL_0202633.1-5UTR4;Parent=Py17XNL_0202633.1;gene_name=mitochondrial carrier protein;Name=Py17XNL_0202633.1-5UTR4;transcript_id=Py17XNL_0202633.1;locus_tag=Py17XNL_0202633
Py17XNL_02	AUGUSTUS	five_prime_UTR	312900	313177	0.96	+	.	ID=Py17XNL_0202633.1-5UTR5;Parent=Py17XNL_0202633.1;gene_name=mitochondrial carrier protein;Name=Py17XNL_0202633.1-5UTR5;transcript_id=Py17XNL_0202633.1;locus_tag=Py17XNL_0202633
Py17XNL_02	AUGUSTUS	exon	312900	313287	.	+	.	ID=Py17XNL_0202633.1-exon5;Parent=Py17XNL_0202633.1;gene_name=mitochondrial carrier protein;Name=Py17XNL_0202633.1-exon5;transcript_id=Py17XNL_0202633.1;locus_tag=Py17XNL_0202633;protein_id=Py17XNL_0202633.1-p1;product=mitochondrial carrier protein, putative
Py17XNL_02	AUGUSTUS	start_codon	313178	313180	.	+	0	ID=Py17XNL_0202633.1-start1;Parent=Py17XNL_0202633.1;gene_name=mitochondrial carrier protein;Name=Py17XNL_0202633.1-start1;transcript_id=Py17XNL_0202633.1;locus_tag=Py17XNL_0202633
Py17XNL_02	AUGUSTUS	CDS	313178	313287	1	+	0	ID=Py17XNL_0202633.1-CDS1;Parent=Py17XNL_0202633.1;gene_name=mitochondrial carrier protein;Name=Py17XNL_0202633.1-p1;transcript_id=Py17XNL_0202633.1;locus_tag=Py17XNL_0202633;protein_id=Py17XNL_0202633.1-p1;product=mitochondrial carrier protein, putative
Py17XNL_02	AUGUSTUS	intron	313288	313476	1	+	.	ID=Py17XNL_0202633.1-intron1;Parent=Py17XNL_0202633.1;gene_name=mitochondrial carrier protein;Name=Py17XNL_0202633.1-intron1;transcript_id=Py17XNL_0202633.1;locus_tag=Py17XNL_0202633
Py17XNL_02	AUGUSTUS	exon	313477	313531	.	+	.	ID=Py17XNL_0202633.1-exon6;Parent=Py17XNL_0202633.1;gene_name=mitochondrial carrier protein;Name=Py17XNL_0202633.1-exon6;transcript_id=Py17XNL_0202633.1;locus_tag=Py17XNL_0202633;protein_id=Py17XNL_0202633.1-p1;product=mitochondrial carrier protein, putative
Py17XNL_02	AUGUSTUS	CDS	313477	313531	1	+	1	ID=Py17XNL_0202633.1-CDS2;Parent=Py17XNL_0202633.1;gene_name=mitochondrial carrier protein;Name=Py17XNL_0202633.1-p1;transcript_id=Py17XNL_0202633.1;locus_tag=Py17XNL_0202633;protein_id=Py17XNL_0202633.1-p1;product=mitochondrial carrier protein, putative
Py17XNL_02	AUGUSTUS	intron	313532	313618	1	+	.	ID=Py17XNL_0202633.1-intron2;Parent=Py17XNL_0202633.1;gene_name=mitochondrial carrier protein;Name=Py17XNL_0202633.1-intron2;transcript_id=Py17XNL_0202633.1;locus_tag=Py17XNL_0202633
Py17XNL_02	AUGUSTUS	CDS	313619	313774	1	+	0	ID=Py17XNL_0202633.1-CDS3;Parent=Py17XNL_0202633.1;gene_name=mitochondrial carrier protein;Name=Py17XNL_0202633.1-p1;transcript_id=Py17XNL_0202633.1;locus_tag=Py17XNL_0202633;protein_id=Py17XNL_0202633.1-p1;product=mitochondrial carrier protein, putative
Py17XNL_02	AUGUSTUS	exon	313619	313890	.	+	.	ID=Py17XNL_0202633.1-exon7;Parent=Py17XNL_0202633.1;gene_name=mitochondrial carrier protein;Name=Py17XNL_0202633.1-exon7;transcript_id=Py17XNL_0202633.1;locus_tag=Py17XNL_0202633;protein_id=Py17XNL_0202633.1-p1;product=mitochondrial carrier protein, putative
Py17XNL_02	AUGUSTUS	stop_codon	313772	313774	.	+	0	ID=Py17XNL_0202633.1-stop1;Parent=Py17XNL_0202633.1;gene_name=mitochondrial carrier protein;Name=Py17XNL_0202633.1-stop1;transcript_id=Py17XNL_0202633.1;locus_tag=Py17XNL_0202633
Py17XNL_02	AUGUSTUS	three_prime_UTR	313775	313890	0.38	+	.	ID=Py17XNL_0202633.1-3UTR1;Parent=Py17XNL_0202633.1;gene_name=mitochondrial carrier protein;Name=Py17XNL_0202633.1-3UTR1;transcript_id=Py17XNL_0202633.1;locus_tag=Py17XNL_0202633
Py17XNL_02	AUGUSTUS	transcription_end_site	313890	313890	.	+	.	ID=Py17XNL_0202633.1-tts1;Parent=Py17XNL_0202633.1;gene_name=mitochondrial carrier protein;Name=Py17XNL_0202633.1-tts1;transcript_id=Py17XNL_0202633.1;locus_tag=Py17XNL_0202633
###
Py17XNL_02	AUGUSTUS	gene	313907	321946	0.03	-	.	ID=Py17XNL_0202634;gene_id=Py17XNL_0202634;gene_name=Py17XNL_0202634;Name=conserved Plasmodium protein;best_match=PY17X_0206600.1-p1;query_coverage=99.0;percentage_identity=100.0;locus_tag=Py17XNL_0202634
Py17XNL_02	AUGUSTUS	mRNA	313907	321946	0.03	-	.	ID=Py17XNL_0202634.1;Parent=Py17XNL_0202634;gene_name=Py17XNL_0202634;Name=conserved Plasmodium protein.1;best_match=PY17X_0206600.1-p1;query_coverage=99.0;percentage_identity=100.0;transcript_id=Py17XNL_0202634.1;locus_tag=Py17XNL_0202634;protein_id=Py17XNL_0202634.1-p1;product=conserved Plasmodium protein, unknown function
Py17XNL_02	AUGUSTUS	transcription_end_site	313907	313907	.	-	.	ID=Py17XNL_0202634.1-tts1;Parent=Py17XNL_0202634.1;gene_name=conserved Plasmodium protein;Name=Py17XNL_0202634.1-tts1;transcript_id=Py17XNL_0202634.1;locus_tag=Py17XNL_0202634
Py17XNL_02	AUGUSTUS	three_prime_UTR	313907	314540	0.12	-	.	ID=Py17XNL_0202634.1-3UTR1;Parent=Py17XNL_0202634.1;gene_name=conserved Plasmodium protein;Name=Py17XNL_0202634.1-3UTR1;transcript_id=Py17XNL_0202634.1;locus_tag=Py17XNL_0202634
Py17XNL_02	AUGUSTUS	exon	313907	320570	.	-	.	ID=Py17XNL_0202634.1-exon1;Parent=Py17XNL_0202634.1;gene_name=conserved Plasmodium protein;Name=Py17XNL_0202634.1-exon1;transcript_id=Py17XNL_0202634.1;locus_tag=Py17XNL_0202634;protein_id=Py17XNL_0202634.1-p1;product=conserved Plasmodium protein, unknown function
Py17XNL_02	AUGUSTUS	stop_codon	314541	314543	.	-	0	ID=Py17XNL_0202634.1-stop1;Parent=Py17XNL_0202634.1;gene_name=conserved Plasmodium protein;Name=Py17XNL_0202634.1-stop1;transcript_id=Py17XNL_0202634.1;locus_tag=Py17XNL_0202634
Py17XNL_02	AUGUSTUS	CDS	314541	320246	0.78	-	0	ID=Py17XNL_0202634.1-CDS1;Parent=Py17XNL_0202634.1;gene_name=conserved Plasmodium protein;Name=Py17XNL_0202634.1-p1;transcript_id=Py17XNL_0202634.1;locus_tag=Py17XNL_0202634;protein_id=Py17XNL_0202634.1-p1;product=conserved Plasmodium protein, unknown function
Py17XNL_02	AUGUSTUS	start_codon	320244	320246	.	-	0	ID=Py17XNL_0202634.1-start1;Parent=Py17XNL_0202634.1;gene_name=conserved Plasmodium protein;Name=Py17XNL_0202634.1-start1;transcript_id=Py17XNL_0202634.1;locus_tag=Py17XNL_0202634
Py17XNL_02	AUGUSTUS	five_prime_UTR	320247	320570	0.72	-	.	ID=Py17XNL_0202634.1-5UTR1;Parent=Py17XNL_0202634.1;gene_name=conserved Plasmodium protein;Name=Py17XNL_0202634.1-5UTR1;transcript_id=Py17XNL_0202634.1;locus_tag=Py17XNL_0202634
Py17XNL_02	AUGUSTUS	exon	321520	321946	.	-	.	ID=Py17XNL_0202634.1-exon2;Parent=Py17XNL_0202634.1;gene_name=conserved Plasmodium protein;Name=Py17XNL_0202634.1-exon2;transcript_id=Py17XNL_0202634.1;locus_tag=Py17XNL_0202634;protein_id=Py17XNL_0202634.1-p1;product=conserved Plasmodium protein, unknown function
Py17XNL_02	AUGUSTUS	five_prime_UTR	321520	321946	0.53	-	.	ID=Py17XNL_0202634.1-5UTR2;Parent=Py17XNL_0202634.1;gene_name=conserved Plasmodium protein;Name=Py17XNL_0202634.1-5UTR2;transcript_id=Py17XNL_0202634.1;locus_tag=Py17XNL_0202634
Py17XNL_02	AUGUSTUS	transcription_start_site	321946	321946	.	-	.	ID=Py17XNL_0202634.1-tss1;Parent=Py17XNL_0202634.1;gene_name=conserved Plasmodium protein;Name=Py17XNL_0202634.1-tss1;transcript_id=Py17XNL_0202634.1;locus_tag=Py17XNL_0202634
###
Py17XNL_02	AUGUSTUS	gene	322527	325526	0.18	-	.	ID=Py17XNL_0202635;gene_id=Py17XNL_0202635;gene_name=Py17XNL_0202635;Name=conserved protein;best_match=PY17X_0206700.1-p1;query_coverage=99.0;percentage_identity=100.0;locus_tag=Py17XNL_0202635
Py17XNL_02	AUGUSTUS	mRNA	322527	325526	0.18	-	.	ID=Py17XNL_0202635.1;Parent=Py17XNL_0202635;gene_name=Py17XNL_0202635;Name=conserved protein.1;best_match=PY17X_0206700.1-p1;query_coverage=99.0;percentage_identity=100.0;transcript_id=Py17XNL_0202635.1;locus_tag=Py17XNL_0202635;protein_id=Py17XNL_0202635.1-p1;product=conserved protein, unknown function
Py17XNL_02	AUGUSTUS	transcription_end_site	322527	322527	.	-	.	ID=Py17XNL_0202635.1-tts1;Parent=Py17XNL_0202635.1;gene_name=conserved protein;Name=Py17XNL_0202635.1-tts1;transcript_id=Py17XNL_0202635.1;locus_tag=Py17XNL_0202635
Py17XNL_02	AUGUSTUS	three_prime_UTR	322527	323237	0.23	-	.	ID=Py17XNL_0202635.1-3UTR1;Parent=Py17XNL_0202635.1;gene_name=conserved protein;Name=Py17XNL_0202635.1-3UTR1;transcript_id=Py17XNL_0202635.1;locus_tag=Py17XNL_0202635
Py17XNL_02	AUGUSTUS	exon	322527	325526	.	-	.	ID=Py17XNL_0202635.1-exon1;Parent=Py17XNL_0202635.1;gene_name=conserved protein;Name=Py17XNL_0202635.1-exon1;transcript_id=Py17XNL_0202635.1;locus_tag=Py17XNL_0202635;protein_id=Py17XNL_0202635.1-p1;product=conserved protein, unknown function
Py17XNL_02	AUGUSTUS	stop_codon	323238	323240	.	-	0	ID=Py17XNL_0202635.1-stop1;Parent=Py17XNL_0202635.1;gene_name=conserved protein;Name=Py17XNL_0202635.1-stop1;transcript_id=Py17XNL_0202635.1;locus_tag=Py17XNL_0202635
Py17XNL_02	AUGUSTUS	CDS	323238	325295	1	-	0	ID=Py17XNL_0202635.1-CDS1;Parent=Py17XNL_0202635.1;gene_name=conserved protein;Name=Py17XNL_0202635.1-p1;transcript_id=Py17XNL_0202635.1;locus_tag=Py17XNL_0202635;protein_id=Py17XNL_0202635.1-p1;product=conserved protein, unknown function
Py17XNL_02	AUGUSTUS	start_codon	325293	325295	.	-	0	ID=Py17XNL_0202635.1-start1;Parent=Py17XNL_0202635.1;gene_name=conserved protein;Name=Py17XNL_0202635.1-start1;transcript_id=Py17XNL_0202635.1;locus_tag=Py17XNL_0202635
Py17XNL_02	AUGUSTUS	five_prime_UTR	325296	325526	0.67	-	.	ID=Py17XNL_0202635.1-5UTR1;Parent=Py17XNL_0202635.1;gene_name=conserved protein;Name=Py17XNL_0202635.1-5UTR1;transcript_id=Py17XNL_0202635.1;locus_tag=Py17XNL_0202635
Py17XNL_02	AUGUSTUS	transcription_start_site	325526	325526	.	-	.	ID=Py17XNL_0202635.1-tss1;Parent=Py17XNL_0202635.1;gene_name=conserved protein;Name=Py17XNL_0202635.1-tss1;transcript_id=Py17XNL_0202635.1;locus_tag=Py17XNL_0202635
###
Py17XNL_02	AUGUSTUS	gene	326096	328640	0.18	+	.	ID=Py17XNL_0202636;gene_id=Py17XNL_0202636;gene_name=Py17XNL_0202636;Name=proteasome subunit beta type-3;best_match=PY17X_0206800.1-p1;query_coverage=99.0;percentage_identity=100.0;locus_tag=Py17XNL_0202636
Py17XNL_02	AUGUSTUS	mRNA	326096	328640	0.18	+	.	ID=Py17XNL_0202636.1;Parent=Py17XNL_0202636;gene_name=Py17XNL_0202636;Name=proteasome subunit beta type-3.1;best_match=PY17X_0206800.1-p1;query_coverage=99.0;percentage_identity=100.0;transcript_id=Py17XNL_0202636.1;locus_tag=Py17XNL_0202636;protein_id=Py17XNL_0202636.1-p1;product=proteasome subunit beta type-3, putative
Py17XNL_02	AUGUSTUS	transcription_start_site	326096	326096	.	+	.	ID=Py17XNL_0202636.1-tss1;Parent=Py17XNL_0202636.1;gene_name=proteasome subunit beta type-3;Name=Py17XNL_0202636.1-tss1;transcript_id=Py17XNL_0202636.1;locus_tag=Py17XNL_0202636
Py17XNL_02	AUGUSTUS	five_prime_UTR	326096	326425	0.51	+	.	ID=Py17XNL_0202636.1-5UTR1;Parent=Py17XNL_0202636.1;gene_name=proteasome subunit beta type-3;Name=Py17XNL_0202636.1-5UTR1;transcript_id=Py17XNL_0202636.1;locus_tag=Py17XNL_0202636
Py17XNL_02	AUGUSTUS	exon	326096	326428	.	+	.	ID=Py17XNL_0202636.1-exon1;Parent=Py17XNL_0202636.1;gene_name=proteasome subunit beta type-3;Name=Py17XNL_0202636.1-exon1;transcript_id=Py17XNL_0202636.1;locus_tag=Py17XNL_0202636;protein_id=Py17XNL_0202636.1-p1;product=proteasome subunit beta type-3, putative
Py17XNL_02	AUGUSTUS	CDS	326426	326428	1	+	0	ID=Py17XNL_0202636.1-CDS1;Parent=Py17XNL_0202636.1;gene_name=proteasome subunit beta type-3;Name=Py17XNL_0202636.1-p1;transcript_id=Py17XNL_0202636.1;locus_tag=Py17XNL_0202636;protein_id=Py17XNL_0202636.1-p1;product=proteasome subunit beta type-3, putative
Py17XNL_02	AUGUSTUS	start_codon	326426	326428	.	+	0	ID=Py17XNL_0202636.1-start1;Parent=Py17XNL_0202636.1;gene_name=proteasome subunit beta type-3;Name=Py17XNL_0202636.1-start1;transcript_id=Py17XNL_0202636.1;locus_tag=Py17XNL_0202636
Py17XNL_02	AUGUSTUS	intron	326429	326570	1	+	.	ID=Py17XNL_0202636.1-intron1;Parent=Py17XNL_0202636.1;gene_name=proteasome subunit beta type-3;Name=Py17XNL_0202636.1-intron1;transcript_id=Py17XNL_0202636.1;locus_tag=Py17XNL_0202636
Py17XNL_02	AUGUSTUS	exon	326571	327080	.	+	.	ID=Py17XNL_0202636.1-exon2;Parent=Py17XNL_0202636.1;gene_name=proteasome subunit beta type-3;Name=Py17XNL_0202636.1-exon2;transcript_id=Py17XNL_0202636.1;locus_tag=Py17XNL_0202636;protein_id=Py17XNL_0202636.1-p1;product=proteasome subunit beta type-3, putative
Py17XNL_02	AUGUSTUS	CDS	326571	327080	1	+	0	ID=Py17XNL_0202636.1-CDS2;Parent=Py17XNL_0202636.1;gene_name=proteasome subunit beta type-3;Name=Py17XNL_0202636.1-p1;transcript_id=Py17XNL_0202636.1;locus_tag=Py17XNL_0202636;protein_id=Py17XNL_0202636.1-p1;product=proteasome subunit beta type-3, putative
Py17XNL_02	AUGUSTUS	intron	327081	327203	1	+	.	ID=Py17XNL_0202636.1-intron2;Parent=Py17XNL_0202636.1;gene_name=proteasome subunit beta type-3;Name=Py17XNL_0202636.1-intron2;transcript_id=Py17XNL_0202636.1;locus_tag=Py17XNL_0202636
Py17XNL_02	AUGUSTUS	exon	327204	327298	.	+	.	ID=Py17XNL_0202636.1-exon3;Parent=Py17XNL_0202636.1;gene_name=proteasome subunit beta type-3;Name=Py17XNL_0202636.1-exon3;transcript_id=Py17XNL_0202636.1;locus_tag=Py17XNL_0202636;protein_id=Py17XNL_0202636.1-p1;product=proteasome subunit beta type-3, putative
Py17XNL_02	AUGUSTUS	CDS	327204	327298	1	+	0	ID=Py17XNL_0202636.1-CDS3;Parent=Py17XNL_0202636.1;gene_name=proteasome subunit beta type-3;Name=Py17XNL_0202636.1-p1;transcript_id=Py17XNL_0202636.1;locus_tag=Py17XNL_0202636;protein_id=Py17XNL_0202636.1-p1;product=proteasome subunit beta type-3, putative
Py17XNL_02	AUGUSTUS	intron	327299	327468	1	+	.	ID=Py17XNL_0202636.1-intron3;Parent=Py17XNL_0202636.1;gene_name=proteasome subunit beta type-3;Name=Py17XNL_0202636.1-intron3;transcript_id=Py17XNL_0202636.1;locus_tag=Py17XNL_0202636
Py17XNL_02	AUGUSTUS	CDS	327469	327517	1	+	1	ID=Py17XNL_0202636.1-CDS4;Parent=Py17XNL_0202636.1;gene_name=proteasome subunit beta type-3;Name=Py17XNL_0202636.1-p1;transcript_id=Py17XNL_0202636.1;locus_tag=Py17XNL_0202636;protein_id=Py17XNL_0202636.1-p1;product=proteasome subunit beta type-3, putative
Py17XNL_02	AUGUSTUS	exon	327469	328640	.	+	.	ID=Py17XNL_0202636.1-exon4;Parent=Py17XNL_0202636.1;gene_name=proteasome subunit beta type-3;Name=Py17XNL_0202636.1-exon4;transcript_id=Py17XNL_0202636.1;locus_tag=Py17XNL_0202636;protein_id=Py17XNL_0202636.1-p1;product=proteasome subunit beta type-3, putative
Py17XNL_02	AUGUSTUS	stop_codon	327515	327517	.	+	0	ID=Py17XNL_0202636.1-stop1;Parent=Py17XNL_0202636.1;gene_name=proteasome subunit beta type-3;Name=Py17XNL_0202636.1-stop1;transcript_id=Py17XNL_0202636.1;locus_tag=Py17XNL_0202636
Py17XNL_02	AUGUSTUS	three_prime_UTR	327518	328640	0.38	+	.	ID=Py17XNL_0202636.1-3UTR1;Parent=Py17XNL_0202636.1;gene_name=proteasome subunit beta type-3;Name=Py17XNL_0202636.1-3UTR1;transcript_id=Py17XNL_0202636.1;locus_tag=Py17XNL_0202636
Py17XNL_02	AUGUSTUS	transcription_end_site	328640	328640	.	+	.	ID=Py17XNL_0202636.1-tts1;Parent=Py17XNL_0202636.1;gene_name=proteasome subunit beta type-3;Name=Py17XNL_0202636.1-tts1;transcript_id=Py17XNL_0202636.1;locus_tag=Py17XNL_0202636
###
Py17XNL_02	AUGUSTUS	gene	328757	332566	0.11	-	.	ID=Py17XNL_0202637;gene_id=Py17XNL_0202637;gene_name=Py17XNL_0202637;Name=MRE11;best_match=PY17X_0207000.1-p1;query_coverage=99.0;percentage_identity=100.0;locus_tag=Py17XNL_0202637
Py17XNL_02	AUGUSTUS	mRNA	328757	332566	0.11	-	.	ID=Py17XNL_0202637.1;Parent=Py17XNL_0202637;gene_name=Py17XNL_0202637;Name=MRE11.1;best_match=PY17X_0207000.1-p1;query_coverage=99.0;percentage_identity=100.0;transcript_id=Py17XNL_0202637.1;locus_tag=Py17XNL_0202637;protein_id=Py17XNL_0202637.1-p1;product=double-strand break repair protein MRE11, putative
Py17XNL_02	AUGUSTUS	transcription_end_site	328757	328757	.	-	.	ID=Py17XNL_0202637.1-tts1;Parent=Py17XNL_0202637.1;gene_name=MRE11;Name=Py17XNL_0202637.1-tts1;transcript_id=Py17XNL_0202637.1;locus_tag=Py17XNL_0202637
Py17XNL_02	AUGUSTUS	three_prime_UTR	328757	329028	0.31	-	.	ID=Py17XNL_0202637.1-3UTR1;Parent=Py17XNL_0202637.1;gene_name=MRE11;Name=Py17XNL_0202637.1-3UTR1;transcript_id=Py17XNL_0202637.1;locus_tag=Py17XNL_0202637
Py17XNL_02	AUGUSTUS	exon	328757	332281	.	-	.	ID=Py17XNL_0202637.1-exon1;Parent=Py17XNL_0202637.1;gene_name=MRE11;Name=Py17XNL_0202637.1-exon1;transcript_id=Py17XNL_0202637.1;locus_tag=Py17XNL_0202637;protein_id=Py17XNL_0202637.1-p1;product=double-strand break repair protein MRE11, putative
Py17XNL_02	AUGUSTUS	stop_codon	329029	329031	.	-	0	ID=Py17XNL_0202637.1-stop1;Parent=Py17XNL_0202637.1;gene_name=MRE11;Name=Py17XNL_0202637.1-stop1;transcript_id=Py17XNL_0202637.1;locus_tag=Py17XNL_0202637
Py17XNL_02	AUGUSTUS	CDS	329029	332142	1	-	0	ID=Py17XNL_0202637.1-CDS1;Parent=Py17XNL_0202637.1;gene_name=MRE11;Name=Py17XNL_0202637.1-p1;transcript_id=Py17XNL_0202637.1;locus_tag=Py17XNL_0202637;protein_id=Py17XNL_0202637.1-p1;product=double-strand break repair protein MRE11, putative
Py17XNL_02	AUGUSTUS	start_codon	332140	332142	.	-	0	ID=Py17XNL_0202637.1-start1;Parent=Py17XNL_0202637.1;gene_name=MRE11;Name=Py17XNL_0202637.1-start1;transcript_id=Py17XNL_0202637.1;locus_tag=Py17XNL_0202637
Py17XNL_02	AUGUSTUS	five_prime_UTR	332143	332281	0.99	-	.	ID=Py17XNL_0202637.1-5UTR1;Parent=Py17XNL_0202637.1;gene_name=MRE11;Name=Py17XNL_0202637.1-5UTR1;transcript_id=Py17XNL_0202637.1;locus_tag=Py17XNL_0202637
Py17XNL_02	AUGUSTUS	exon	332427	332566	.	-	.	ID=Py17XNL_0202637.1-exon2;Parent=Py17XNL_0202637.1;gene_name=MRE11;Name=Py17XNL_0202637.1-exon2;transcript_id=Py17XNL_0202637.1;locus_tag=Py17XNL_0202637;protein_id=Py17XNL_0202637.1-p1;product=double-strand break repair protein MRE11, putative
Py17XNL_02	AUGUSTUS	five_prime_UTR	332427	332566	0.37	-	.	ID=Py17XNL_0202637.1-5UTR2;Parent=Py17XNL_0202637.1;gene_name=MRE11;Name=Py17XNL_0202637.1-5UTR2;transcript_id=Py17XNL_0202637.1;locus_tag=Py17XNL_0202637
Py17XNL_02	AUGUSTUS	transcription_start_site	332566	332566	.	-	.	ID=Py17XNL_0202637.1-tss1;Parent=Py17XNL_0202637.1;gene_name=MRE11;Name=Py17XNL_0202637.1-tss1;transcript_id=Py17XNL_0202637.1;locus_tag=Py17XNL_0202637
###
Py17XNL_02	AUGUSTUS	gene	332717	334356	0.29	-	.	ID=Py17XNL_0202638;gene_id=Py17XNL_0202638;gene_name=Py17XNL_0202638;Name=dolichyl-diphosphooligosaccharide--protein glycosyltransferase subunit OST3/OST6;best_match=PY17X_0207100.1-p1;query_coverage=99.0;percentage_identity=96.751;locus_tag=Py17XNL_0202638
Py17XNL_02	AUGUSTUS	mRNA	332717	334356	0.29	-	.	ID=Py17XNL_0202638.1;Parent=Py17XNL_0202638;gene_name=Py17XNL_0202638;Name=dolichyl-diphosphooligosaccharide--protein glycosyltransferase subunit OST3/OST6.1;best_match=PY17X_0207100.1-p1;query_coverage=99.0;percentage_identity=96.751;transcript_id=Py17XNL_0202638.1;locus_tag=Py17XNL_0202638;protein_id=Py17XNL_0202638.1-p1;product=dolichyl-diphosphooligosaccharide--protein glycosyltransferase subunit OST3/OST6, putative
Py17XNL_02	AUGUSTUS	transcription_end_site	332717	332717	.	-	.	ID=Py17XNL_0202638.1-tts1;Parent=Py17XNL_0202638.1;gene_name=dolichyl-diphosphooligosaccharide--protein glycosyltransferase subunit OST3/OST6;Name=Py17XNL_0202638.1-tts1;transcript_id=Py17XNL_0202638.1;locus_tag=Py17XNL_0202638
Py17XNL_02	AUGUSTUS	three_prime_UTR	332717	333176	0.42	-	.	ID=Py17XNL_0202638.1-3UTR1;Parent=Py17XNL_0202638.1;gene_name=dolichyl-diphosphooligosaccharide--protein glycosyltransferase subunit OST3/OST6;Name=Py17XNL_0202638.1-3UTR1;transcript_id=Py17XNL_0202638.1;locus_tag=Py17XNL_0202638
Py17XNL_02	AUGUSTUS	exon	332717	333218	.	-	.	ID=Py17XNL_0202638.1-exon1;Parent=Py17XNL_0202638.1;gene_name=dolichyl-diphosphooligosaccharide--protein glycosyltransferase subunit OST3/OST6;Name=Py17XNL_0202638.1-exon1;transcript_id=Py17XNL_0202638.1;locus_tag=Py17XNL_0202638;protein_id=Py17XNL_0202638.1-p1;product=dolichyl-diphosphooligosaccharide--protein glycosyltransferase subunit OST3/OST6, putative
Py17XNL_02	AUGUSTUS	stop_codon	333177	333179	.	-	0	ID=Py17XNL_0202638.1-stop1;Parent=Py17XNL_0202638.1;gene_name=dolichyl-diphosphooligosaccharide--protein glycosyltransferase subunit OST3/OST6;Name=Py17XNL_0202638.1-stop1;transcript_id=Py17XNL_0202638.1;locus_tag=Py17XNL_0202638
Py17XNL_02	AUGUSTUS	CDS	333177	333218	0.69	-	0	ID=Py17XNL_0202638.1-CDS1;Parent=Py17XNL_0202638.1;gene_name=dolichyl-diphosphooligosaccharide--protein glycosyltransferase subunit OST3/OST6;Name=Py17XNL_0202638.1-p1;transcript_id=Py17XNL_0202638.1;locus_tag=Py17XNL_0202638;protein_id=Py17XNL_0202638.1-p1;product=dolichyl-diphosphooligosaccharide--protein glycosyltransferase subunit OST3/OST6, putative
Py17XNL_02	AUGUSTUS	intron	333219	333373	0.69	-	.	ID=Py17XNL_0202638.1-intron1;Parent=Py17XNL_0202638.1;gene_name=dolichyl-diphosphooligosaccharide--protein glycosyltransferase subunit OST3/OST6;Name=Py17XNL_0202638.1-intron1;transcript_id=Py17XNL_0202638.1;locus_tag=Py17XNL_0202638
Py17XNL_02	AUGUSTUS	CDS	333374	334168	0.91	-	0	ID=Py17XNL_0202638.1-CDS2;Parent=Py17XNL_0202638.1;gene_name=dolichyl-diphosphooligosaccharide--protein glycosyltransferase subunit OST3/OST6;Name=Py17XNL_0202638.1-p1;transcript_id=Py17XNL_0202638.1;locus_tag=Py17XNL_0202638;protein_id=Py17XNL_0202638.1-p1;product=dolichyl-diphosphooligosaccharide--protein glycosyltransferase subunit OST3/OST6, putative
Py17XNL_02	AUGUSTUS	exon	333374	334356	.	-	.	ID=Py17XNL_0202638.1-exon2;Parent=Py17XNL_0202638.1;gene_name=dolichyl-diphosphooligosaccharide--protein glycosyltransferase subunit OST3/OST6;Name=Py17XNL_0202638.1-exon2;transcript_id=Py17XNL_0202638.1;locus_tag=Py17XNL_0202638;protein_id=Py17XNL_0202638.1-p1;product=dolichyl-diphosphooligosaccharide--protein glycosyltransferase subunit OST3/OST6, putative
Py17XNL_02	AUGUSTUS	start_codon	334166	334168	.	-	0	ID=Py17XNL_0202638.1-start1;Parent=Py17XNL_0202638.1;gene_name=dolichyl-diphosphooligosaccharide--protein glycosyltransferase subunit OST3/OST6;Name=Py17XNL_0202638.1-start1;transcript_id=Py17XNL_0202638.1;locus_tag=Py17XNL_0202638
Py17XNL_02	AUGUSTUS	five_prime_UTR	334169	334356	0.64	-	.	ID=Py17XNL_0202638.1-5UTR1;Parent=Py17XNL_0202638.1;gene_name=dolichyl-diphosphooligosaccharide--protein glycosyltransferase subunit OST3/OST6;Name=Py17XNL_0202638.1-5UTR1;transcript_id=Py17XNL_0202638.1;locus_tag=Py17XNL_0202638
Py17XNL_02	AUGUSTUS	transcription_start_site	334356	334356	.	-	.	ID=Py17XNL_0202638.1-tss1;Parent=Py17XNL_0202638.1;gene_name=dolichyl-diphosphooligosaccharide--protein glycosyltransferase subunit OST3/OST6;Name=Py17XNL_0202638.1-tss1;transcript_id=Py17XNL_0202638.1;locus_tag=Py17XNL_0202638
###
Py17XNL_02	AUGUSTUS	gene	334467	344286	0.38	-	.	ID=Py17XNL_0202639;gene_id=Py17XNL_0202639;gene_name=Py17XNL_0202639;Name=eIK2;best_match=PY17X_0207200.1-p1;query_coverage=99.0;percentage_identity=98.841;locus_tag=Py17XNL_0202639
Py17XNL_02	AUGUSTUS	mRNA	334467	344286	0.38	-	.	ID=Py17XNL_0202639.1;Parent=Py17XNL_0202639;gene_name=Py17XNL_0202639;Name=eIK2.1;best_match=PY17X_0207200.1-p1;query_coverage=99.0;percentage_identity=98.841;transcript_id=Py17XNL_0202639.1;locus_tag=Py17XNL_0202639;protein_id=Py17XNL_0202639.1-p1;product=eukaryotic translation initiation factor 2-alpha kinase 2, putative
Py17XNL_02	AUGUSTUS	transcription_end_site	334467	334467	.	-	.	ID=Py17XNL_0202639.1-tts1;Parent=Py17XNL_0202639.1;gene_name=eIK2;Name=Py17XNL_0202639.1-tts1;transcript_id=Py17XNL_0202639.1;locus_tag=Py17XNL_0202639
Py17XNL_02	AUGUSTUS	three_prime_UTR	334467	334946	0.53	-	.	ID=Py17XNL_0202639.1-3UTR1;Parent=Py17XNL_0202639.1;gene_name=eIK2;Name=Py17XNL_0202639.1-3UTR1;transcript_id=Py17XNL_0202639.1;locus_tag=Py17XNL_0202639
Py17XNL_02	AUGUSTUS	exon	334467	341167	.	-	.	ID=Py17XNL_0202639.1-exon1;Parent=Py17XNL_0202639.1;gene_name=eIK2;Name=Py17XNL_0202639.1-exon1;transcript_id=Py17XNL_0202639.1;locus_tag=Py17XNL_0202639;protein_id=Py17XNL_0202639.1-p1;product=eukaryotic translation initiation factor 2-alpha kinase 2, putative
Py17XNL_02	AUGUSTUS	stop_codon	334947	334949	.	-	0	ID=Py17XNL_0202639.1-stop1;Parent=Py17XNL_0202639.1;gene_name=eIK2;Name=Py17XNL_0202639.1-stop1;transcript_id=Py17XNL_0202639.1;locus_tag=Py17XNL_0202639
Py17XNL_02	AUGUSTUS	CDS	334947	341167	1	-	2	ID=Py17XNL_0202639.1-CDS1;Parent=Py17XNL_0202639.1;gene_name=eIK2;Name=Py17XNL_0202639.1-p1;transcript_id=Py17XNL_0202639.1;locus_tag=Py17XNL_0202639;protein_id=Py17XNL_0202639.1-p1;product=eukaryotic translation initiation factor 2-alpha kinase 2, putative
Py17XNL_02	AUGUSTUS	intron	341168	341260	1	-	.	ID=Py17XNL_0202639.1-intron1;Parent=Py17XNL_0202639.1;gene_name=eIK2;Name=Py17XNL_0202639.1-intron1;transcript_id=Py17XNL_0202639.1;locus_tag=Py17XNL_0202639
Py17XNL_02	AUGUSTUS	CDS	341261	343235	0.78	-	0	ID=Py17XNL_0202639.1-CDS2;Parent=Py17XNL_0202639.1;gene_name=eIK2;Name=Py17XNL_0202639.1-p1;transcript_id=Py17XNL_0202639.1;locus_tag=Py17XNL_0202639;protein_id=Py17XNL_0202639.1-p1;product=eukaryotic translation initiation factor 2-alpha kinase 2, putative
Py17XNL_02	AUGUSTUS	exon	341261	344286	.	-	.	ID=Py17XNL_0202639.1-exon2;Parent=Py17XNL_0202639.1;gene_name=eIK2;Name=Py17XNL_0202639.1-exon2;transcript_id=Py17XNL_0202639.1;locus_tag=Py17XNL_0202639;protein_id=Py17XNL_0202639.1-p1;product=eukaryotic translation initiation factor 2-alpha kinase 2, putative
Py17XNL_02	AUGUSTUS	start_codon	343233	343235	.	-	0	ID=Py17XNL_0202639.1-start1;Parent=Py17XNL_0202639.1;gene_name=eIK2;Name=Py17XNL_0202639.1-start1;transcript_id=Py17XNL_0202639.1;locus_tag=Py17XNL_0202639
Py17XNL_02	AUGUSTUS	five_prime_UTR	343236	344286	0.67	-	.	ID=Py17XNL_0202639.1-5UTR1;Parent=Py17XNL_0202639.1;gene_name=eIK2;Name=Py17XNL_0202639.1-5UTR1;transcript_id=Py17XNL_0202639.1;locus_tag=Py17XNL_0202639
Py17XNL_02	AUGUSTUS	transcription_start_site	344286	344286	.	-	.	ID=Py17XNL_0202639.1-tss1;Parent=Py17XNL_0202639.1;gene_name=eIK2;Name=Py17XNL_0202639.1-tss1;transcript_id=Py17XNL_0202639.1;locus_tag=Py17XNL_0202639
###
Py17XNL_02	AUGUSTUS	gene	345696	353650	0.3	+	.	ID=Py17XNL_0202640;gene_id=Py17XNL_0202640;gene_name=Py17XNL_0202640;Name=NCR1;best_match=PY17X_0207300.1-p1;query_coverage=99.0;percentage_identity=100.0;locus_tag=Py17XNL_0202640
Py17XNL_02	AUGUSTUS	mRNA	345696	353650	0.3	+	.	ID=Py17XNL_0202640.1;Parent=Py17XNL_0202640;gene_name=Py17XNL_0202640;Name=NCR1.1;best_match=PY17X_0207300.1-p1;query_coverage=99.0;percentage_identity=100.0;transcript_id=Py17XNL_0202640.1;locus_tag=Py17XNL_0202640;protein_id=Py17XNL_0202640.1-p1;product=Niemann-Pick type C1-related protein, putative
Py17XNL_02	AUGUSTUS	transcription_start_site	345696	345696	.	+	.	ID=Py17XNL_0202640.1-tss1;Parent=Py17XNL_0202640.1;gene_name=NCR1;Name=Py17XNL_0202640.1-tss1;transcript_id=Py17XNL_0202640.1;locus_tag=Py17XNL_0202640
Py17XNL_02	AUGUSTUS	exon	345696	346132	.	+	.	ID=Py17XNL_0202640.1-exon1;Parent=Py17XNL_0202640.1;gene_name=NCR1;Name=Py17XNL_0202640.1-exon1;transcript_id=Py17XNL_0202640.1;locus_tag=Py17XNL_0202640;protein_id=Py17XNL_0202640.1-p1;product=Niemann-Pick type C1-related protein, putative
Py17XNL_02	AUGUSTUS	five_prime_UTR	345696	346132	0.46	+	.	ID=Py17XNL_0202640.1-5UTR1;Parent=Py17XNL_0202640.1;gene_name=NCR1;Name=Py17XNL_0202640.1-5UTR1;transcript_id=Py17XNL_0202640.1;locus_tag=Py17XNL_0202640
Py17XNL_02	AUGUSTUS	five_prime_UTR	348298	349081	0.64	+	.	ID=Py17XNL_0202640.1-5UTR2;Parent=Py17XNL_0202640.1;gene_name=NCR1;Name=Py17XNL_0202640.1-5UTR2;transcript_id=Py17XNL_0202640.1;locus_tag=Py17XNL_0202640
Py17XNL_02	AUGUSTUS	exon	348298	352937	.	+	.	ID=Py17XNL_0202640.1-exon2;Parent=Py17XNL_0202640.1;gene_name=NCR1;Name=Py17XNL_0202640.1-exon2;transcript_id=Py17XNL_0202640.1;locus_tag=Py17XNL_0202640;protein_id=Py17XNL_0202640.1-p1;product=Niemann-Pick type C1-related protein, putative
Py17XNL_02	AUGUSTUS	start_codon	349082	349084	.	+	0	ID=Py17XNL_0202640.1-start1;Parent=Py17XNL_0202640.1;gene_name=NCR1;Name=Py17XNL_0202640.1-start1;transcript_id=Py17XNL_0202640.1;locus_tag=Py17XNL_0202640
Py17XNL_02	AUGUSTUS	CDS	349082	352937	1	+	0	ID=Py17XNL_0202640.1-CDS1;Parent=Py17XNL_0202640.1;gene_name=NCR1;Name=Py17XNL_0202640.1-p1;transcript_id=Py17XNL_0202640.1;locus_tag=Py17XNL_0202640;protein_id=Py17XNL_0202640.1-p1;product=Niemann-Pick type C1-related protein, putative
Py17XNL_02	AUGUSTUS	intron	352938	353076	1	+	.	ID=Py17XNL_0202640.1-intron1;Parent=Py17XNL_0202640.1;gene_name=NCR1;Name=Py17XNL_0202640.1-intron1;transcript_id=Py17XNL_0202640.1;locus_tag=Py17XNL_0202640
Py17XNL_02	AUGUSTUS	exon	353077	353149	.	+	.	ID=Py17XNL_0202640.1-exon3;Parent=Py17XNL_0202640.1;gene_name=NCR1;Name=Py17XNL_0202640.1-exon3;transcript_id=Py17XNL_0202640.1;locus_tag=Py17XNL_0202640;protein_id=Py17XNL_0202640.1-p1;product=Niemann-Pick type C1-related protein, putative
Py17XNL_02	AUGUSTUS	CDS	353077	353149	1	+	2	ID=Py17XNL_0202640.1-CDS2;Parent=Py17XNL_0202640.1;gene_name=NCR1;Name=Py17XNL_0202640.1-p1;transcript_id=Py17XNL_0202640.1;locus_tag=Py17XNL_0202640;protein_id=Py17XNL_0202640.1-p1;product=Niemann-Pick type C1-related protein, putative
Py17XNL_02	AUGUSTUS	intron	353150	353267	1	+	.	ID=Py17XNL_0202640.1-intron2;Parent=Py17XNL_0202640.1;gene_name=NCR1;Name=Py17XNL_0202640.1-intron2;transcript_id=Py17XNL_0202640.1;locus_tag=Py17XNL_0202640
Py17XNL_02	AUGUSTUS	exon	353268	353397	.	+	.	ID=Py17XNL_0202640.1-exon4;Parent=Py17XNL_0202640.1;gene_name=NCR1;Name=Py17XNL_0202640.1-exon4;transcript_id=Py17XNL_0202640.1;locus_tag=Py17XNL_0202640;protein_id=Py17XNL_0202640.1-p1;product=Niemann-Pick type C1-related protein, putative
Py17XNL_02	AUGUSTUS	CDS	353268	353397	1	+	1	ID=Py17XNL_0202640.1-CDS3;Parent=Py17XNL_0202640.1;gene_name=NCR1;Name=Py17XNL_0202640.1-p1;transcript_id=Py17XNL_0202640.1;locus_tag=Py17XNL_0202640;protein_id=Py17XNL_0202640.1-p1;product=Niemann-Pick type C1-related protein, putative
Py17XNL_02	AUGUSTUS	intron	353398	353556	1	+	.	ID=Py17XNL_0202640.1-intron3;Parent=Py17XNL_0202640.1;gene_name=NCR1;Name=Py17XNL_0202640.1-intron3;transcript_id=Py17XNL_0202640.1;locus_tag=Py17XNL_0202640
Py17XNL_02	AUGUSTUS	CDS	353557	353628	1	+	0	ID=Py17XNL_0202640.1-CDS4;Parent=Py17XNL_0202640.1;gene_name=NCR1;Name=Py17XNL_0202640.1-p1;transcript_id=Py17XNL_0202640.1;locus_tag=Py17XNL_0202640;protein_id=Py17XNL_0202640.1-p1;product=Niemann-Pick type C1-related protein, putative
Py17XNL_02	AUGUSTUS	exon	353557	353650	.	+	.	ID=Py17XNL_0202640.1-exon5;Parent=Py17XNL_0202640.1;gene_name=NCR1;Name=Py17XNL_0202640.1-exon5;transcript_id=Py17XNL_0202640.1;locus_tag=Py17XNL_0202640;protein_id=Py17XNL_0202640.1-p1;product=Niemann-Pick type C1-related protein, putative
Py17XNL_02	AUGUSTUS	stop_codon	353626	353628	.	+	0	ID=Py17XNL_0202640.1-stop1;Parent=Py17XNL_0202640.1;gene_name=NCR1;Name=Py17XNL_0202640.1-stop1;transcript_id=Py17XNL_0202640.1;locus_tag=Py17XNL_0202640
Py17XNL_02	AUGUSTUS	three_prime_UTR	353629	353650	1	+	.	ID=Py17XNL_0202640.1-3UTR1;Parent=Py17XNL_0202640.1;gene_name=NCR1;Name=Py17XNL_0202640.1-3UTR1;transcript_id=Py17XNL_0202640.1;locus_tag=Py17XNL_0202640
Py17XNL_02	AUGUSTUS	transcription_end_site	353650	353650	.	+	.	ID=Py17XNL_0202640.1-tts1;Parent=Py17XNL_0202640.1;gene_name=NCR1;Name=Py17XNL_0202640.1-tts1;transcript_id=Py17XNL_0202640.1;locus_tag=Py17XNL_0202640
###
Py17XNL_02	AUGUSTUS	gene	353667	355426	0.43	-	.	ID=Py17XNL_0202641;gene_id=Py17XNL_0202641;gene_name=Py17XNL_0202641;Name=ATP synthase-associated protein;best_match=PY17X_0207400.1-p1;query_coverage=99.0;percentage_identity=100.0;locus_tag=Py17XNL_0202641
Py17XNL_02	AUGUSTUS	mRNA	353667	355426	0.43	-	.	ID=Py17XNL_0202641.1;Parent=Py17XNL_0202641;gene_name=Py17XNL_0202641;Name=ATP synthase-associated protein.1;best_match=PY17X_0207400.1-p1;query_coverage=99.0;percentage_identity=100.0;transcript_id=Py17XNL_0202641.1;locus_tag=Py17XNL_0202641;protein_id=Py17XNL_0202641.1-p1;product=ATP synthase-associated protein, putative
Py17XNL_02	AUGUSTUS	transcription_end_site	353667	353667	.	-	.	ID=Py17XNL_0202641.1-tts1;Parent=Py17XNL_0202641.1;gene_name=ATP synthase-associated protein;Name=Py17XNL_0202641.1-tts1;transcript_id=Py17XNL_0202641.1;locus_tag=Py17XNL_0202641
Py17XNL_02	AUGUSTUS	exon	353667	353839	.	-	.	ID=Py17XNL_0202641.1-exon1;Parent=Py17XNL_0202641.1;gene_name=ATP synthase-associated protein;Name=Py17XNL_0202641.1-exon1;transcript_id=Py17XNL_0202641.1;locus_tag=Py17XNL_0202641;protein_id=Py17XNL_0202641.1-p1;product=ATP synthase-associated protein, putative
Py17XNL_02	AUGUSTUS	three_prime_UTR	353667	353839	0.88	-	.	ID=Py17XNL_0202641.1-3UTR1;Parent=Py17XNL_0202641.1;gene_name=ATP synthase-associated protein;Name=Py17XNL_0202641.1-3UTR1;transcript_id=Py17XNL_0202641.1;locus_tag=Py17XNL_0202641
Py17XNL_02	AUGUSTUS	three_prime_UTR	353950	354611	0.95	-	.	ID=Py17XNL_0202641.1-3UTR2;Parent=Py17XNL_0202641.1;gene_name=ATP synthase-associated protein;Name=Py17XNL_0202641.1-3UTR2;transcript_id=Py17XNL_0202641.1;locus_tag=Py17XNL_0202641
Py17XNL_02	AUGUSTUS	exon	353950	355426	.	-	.	ID=Py17XNL_0202641.1-exon2;Parent=Py17XNL_0202641.1;gene_name=ATP synthase-associated protein;Name=Py17XNL_0202641.1-exon2;transcript_id=Py17XNL_0202641.1;locus_tag=Py17XNL_0202641;protein_id=Py17XNL_0202641.1-p1;product=ATP synthase-associated protein, putative
Py17XNL_02	AUGUSTUS	stop_codon	354612	354614	.	-	0	ID=Py17XNL_0202641.1-stop1;Parent=Py17XNL_0202641.1;gene_name=ATP synthase-associated protein;Name=Py17XNL_0202641.1-stop1;transcript_id=Py17XNL_0202641.1;locus_tag=Py17XNL_0202641
Py17XNL_02	AUGUSTUS	CDS	354612	355121	1	-	0	ID=Py17XNL_0202641.1-CDS1;Parent=Py17XNL_0202641.1;gene_name=ATP synthase-associated protein;Name=Py17XNL_0202641.1-p1;transcript_id=Py17XNL_0202641.1;locus_tag=Py17XNL_0202641;protein_id=Py17XNL_0202641.1-p1;product=ATP synthase-associated protein, putative
Py17XNL_02	AUGUSTUS	start_codon	355119	355121	.	-	0	ID=Py17XNL_0202641.1-start1;Parent=Py17XNL_0202641.1;gene_name=ATP synthase-associated protein;Name=Py17XNL_0202641.1-start1;transcript_id=Py17XNL_0202641.1;locus_tag=Py17XNL_0202641
Py17XNL_02	AUGUSTUS	five_prime_UTR	355122	355426	0.48	-	.	ID=Py17XNL_0202641.1-5UTR1;Parent=Py17XNL_0202641.1;gene_name=ATP synthase-associated protein;Name=Py17XNL_0202641.1-5UTR1;transcript_id=Py17XNL_0202641.1;locus_tag=Py17XNL_0202641
Py17XNL_02	AUGUSTUS	transcription_start_site	355426	355426	.	-	.	ID=Py17XNL_0202641.1-tss1;Parent=Py17XNL_0202641.1;gene_name=ATP synthase-associated protein;Name=Py17XNL_0202641.1-tss1;transcript_id=Py17XNL_0202641.1;locus_tag=Py17XNL_0202641
###
Py17XNL_02	AUGUSTUS	gene	356087	358556	0.57	-	.	ID=Py17XNL_0202642;gene_id=Py17XNL_0202642;gene_name=Py17XNL_0202642;Name=CCR4-3;best_match=PY17X_0207500.1-p1;query_coverage=99.0;percentage_identity=100.0;locus_tag=Py17XNL_0202642
Py17XNL_02	AUGUSTUS	mRNA	356087	358556	0.29	-	.	ID=Py17XNL_0202642.1;Parent=Py17XNL_0202642;gene_name=Py17XNL_0202642;Name=CCR4-3.1;best_match=PY17X_0207500.1-p1;query_coverage=99.0;percentage_identity=100.0;transcript_id=Py17XNL_0202642.1;locus_tag=Py17XNL_0202642;protein_id=Py17XNL_0202642.1-p1;product=CCR4 domain-containing protein 3, putative
Py17XNL_02	AUGUSTUS	transcription_end_site	356087	356087	.	-	.	ID=Py17XNL_0202642.1-tts1;Parent=Py17XNL_0202642.1;gene_name=CCR4-3;Name=Py17XNL_0202642.1-tts1;transcript_id=Py17XNL_0202642.1;locus_tag=Py17XNL_0202642
Py17XNL_02	AUGUSTUS	three_prime_UTR	356087	356514	0.3	-	.	ID=Py17XNL_0202642.1-3UTR1;Parent=Py17XNL_0202642.1;gene_name=CCR4-3;Name=Py17XNL_0202642.1-3UTR1;transcript_id=Py17XNL_0202642.1;locus_tag=Py17XNL_0202642
Py17XNL_02	AUGUSTUS	exon	356087	356637	.	-	.	ID=Py17XNL_0202642.1-exon1;Parent=Py17XNL_0202642.1;gene_name=CCR4-3;Name=Py17XNL_0202642.1-exon1;transcript_id=Py17XNL_0202642.1;locus_tag=Py17XNL_0202642;protein_id=Py17XNL_0202642.1-p1;product=CCR4 domain-containing protein 3, putative
Py17XNL_02	AUGUSTUS	stop_codon	356515	356517	.	-	0	ID=Py17XNL_0202642.1-stop1;Parent=Py17XNL_0202642.1;gene_name=CCR4-3;Name=Py17XNL_0202642.1-stop1;transcript_id=Py17XNL_0202642.1;locus_tag=Py17XNL_0202642
Py17XNL_02	AUGUSTUS	CDS	356515	356637	0.99	-	0	ID=Py17XNL_0202642.1-CDS1;Parent=Py17XNL_0202642.1;gene_name=CCR4-3;Name=Py17XNL_0202642.1-p1;transcript_id=Py17XNL_0202642.1;locus_tag=Py17XNL_0202642;protein_id=Py17XNL_0202642.1-p1;product=CCR4 domain-containing protein 3, putative
Py17XNL_02	AUGUSTUS	intron	356638	356772	0.99	-	.	ID=Py17XNL_0202642.1-intron1;Parent=Py17XNL_0202642.1;gene_name=CCR4-3;Name=Py17XNL_0202642.1-intron1;transcript_id=Py17XNL_0202642.1;locus_tag=Py17XNL_0202642
Py17XNL_02	AUGUSTUS	exon	356773	356850	.	-	.	ID=Py17XNL_0202642.1-exon2;Parent=Py17XNL_0202642.1;gene_name=CCR4-3;Name=Py17XNL_0202642.1-exon2;transcript_id=Py17XNL_0202642.1;locus_tag=Py17XNL_0202642;protein_id=Py17XNL_0202642.1-p1;product=CCR4 domain-containing protein 3, putative
Py17XNL_02	AUGUSTUS	CDS	356773	356850	0.99	-	0	ID=Py17XNL_0202642.1-CDS2;Parent=Py17XNL_0202642.1;gene_name=CCR4-3;Name=Py17XNL_0202642.1-p1;transcript_id=Py17XNL_0202642.1;locus_tag=Py17XNL_0202642;protein_id=Py17XNL_0202642.1-p1;product=CCR4 domain-containing protein 3, putative
Py17XNL_02	AUGUSTUS	intron	356851	356968	1	-	.	ID=Py17XNL_0202642.1-intron2;Parent=Py17XNL_0202642.1;gene_name=CCR4-3;Name=Py17XNL_0202642.1-intron2;transcript_id=Py17XNL_0202642.1;locus_tag=Py17XNL_0202642
Py17XNL_02	AUGUSTUS	exon	356969	357014	.	-	.	ID=Py17XNL_0202642.1-exon3;Parent=Py17XNL_0202642.1;gene_name=CCR4-3;Name=Py17XNL_0202642.1-exon3;transcript_id=Py17XNL_0202642.1;locus_tag=Py17XNL_0202642;protein_id=Py17XNL_0202642.1-p1;product=CCR4 domain-containing protein 3, putative
Py17XNL_02	AUGUSTUS	CDS	356969	357014	1	-	1	ID=Py17XNL_0202642.1-CDS3;Parent=Py17XNL_0202642.1;gene_name=CCR4-3;Name=Py17XNL_0202642.1-p1;transcript_id=Py17XNL_0202642.1;locus_tag=Py17XNL_0202642;protein_id=Py17XNL_0202642.1-p1;product=CCR4 domain-containing protein 3, putative
Py17XNL_02	AUGUSTUS	intron	357015	357099	1	-	.	ID=Py17XNL_0202642.1-intron3;Parent=Py17XNL_0202642.1;gene_name=CCR4-3;Name=Py17XNL_0202642.1-intron3;transcript_id=Py17XNL_0202642.1;locus_tag=Py17XNL_0202642
Py17XNL_02	AUGUSTUS	exon	357100	357149	.	-	.	ID=Py17XNL_0202642.1-exon4;Parent=Py17XNL_0202642.1;gene_name=CCR4-3;Name=Py17XNL_0202642.1-exon4;transcript_id=Py17XNL_0202642.1;locus_tag=Py17XNL_0202642;protein_id=Py17XNL_0202642.1-p1;product=CCR4 domain-containing protein 3, putative
Py17XNL_02	AUGUSTUS	CDS	357100	357149	1	-	0	ID=Py17XNL_0202642.1-CDS4;Parent=Py17XNL_0202642.1;gene_name=CCR4-3;Name=Py17XNL_0202642.1-p1;transcript_id=Py17XNL_0202642.1;locus_tag=Py17XNL_0202642;protein_id=Py17XNL_0202642.1-p1;product=CCR4 domain-containing protein 3, putative
Py17XNL_02	AUGUSTUS	intron	357150	357242	1	-	.	ID=Py17XNL_0202642.1-intron4;Parent=Py17XNL_0202642.1;gene_name=CCR4-3;Name=Py17XNL_0202642.1-intron4;transcript_id=Py17XNL_0202642.1;locus_tag=Py17XNL_0202642
Py17XNL_02	AUGUSTUS	exon	357243	357425	.	-	.	ID=Py17XNL_0202642.1-exon5;Parent=Py17XNL_0202642.1;gene_name=CCR4-3;Name=Py17XNL_0202642.1-exon5;transcript_id=Py17XNL_0202642.1;locus_tag=Py17XNL_0202642;protein_id=Py17XNL_0202642.1-p1;product=CCR4 domain-containing protein 3, putative
Py17XNL_02	AUGUSTUS	CDS	357243	357425	1	-	0	ID=Py17XNL_0202642.1-CDS5;Parent=Py17XNL_0202642.1;gene_name=CCR4-3;Name=Py17XNL_0202642.1-p1;transcript_id=Py17XNL_0202642.1;locus_tag=Py17XNL_0202642;protein_id=Py17XNL_0202642.1-p1;product=CCR4 domain-containing protein 3, putative
Py17XNL_02	AUGUSTUS	intron	357426	357586	1	-	.	ID=Py17XNL_0202642.1-intron5;Parent=Py17XNL_0202642.1;gene_name=CCR4-3;Name=Py17XNL_0202642.1-intron5;transcript_id=Py17XNL_0202642.1;locus_tag=Py17XNL_0202642
Py17XNL_02	AUGUSTUS	exon	357587	357658	.	-	.	ID=Py17XNL_0202642.1-exon6;Parent=Py17XNL_0202642.1;gene_name=CCR4-3;Name=Py17XNL_0202642.1-exon6;transcript_id=Py17XNL_0202642.1;locus_tag=Py17XNL_0202642;protein_id=Py17XNL_0202642.1-p1;product=CCR4 domain-containing protein 3, putative
Py17XNL_02	AUGUSTUS	CDS	357587	357658	1	-	0	ID=Py17XNL_0202642.1-CDS6;Parent=Py17XNL_0202642.1;gene_name=CCR4-3;Name=Py17XNL_0202642.1-p1;transcript_id=Py17XNL_0202642.1;locus_tag=Py17XNL_0202642;protein_id=Py17XNL_0202642.1-p1;product=CCR4 domain-containing protein 3, putative
Py17XNL_02	AUGUSTUS	intron	357659	357755	1	-	.	ID=Py17XNL_0202642.1-intron6;Parent=Py17XNL_0202642.1;gene_name=CCR4-3;Name=Py17XNL_0202642.1-intron6;transcript_id=Py17XNL_0202642.1;locus_tag=Py17XNL_0202642
Py17XNL_02	AUGUSTUS	exon	357756	357849	.	-	.	ID=Py17XNL_0202642.1-exon7;Parent=Py17XNL_0202642.1;gene_name=CCR4-3;Name=Py17XNL_0202642.1-exon7;transcript_id=Py17XNL_0202642.1;locus_tag=Py17XNL_0202642;protein_id=Py17XNL_0202642.1-p1;product=CCR4 domain-containing protein 3, putative
Py17XNL_02	AUGUSTUS	CDS	357756	357849	1	-	1	ID=Py17XNL_0202642.1-CDS7;Parent=Py17XNL_0202642.1;gene_name=CCR4-3;Name=Py17XNL_0202642.1-p1;transcript_id=Py17XNL_0202642.1;locus_tag=Py17XNL_0202642;protein_id=Py17XNL_0202642.1-p1;product=CCR4 domain-containing protein 3, putative
Py17XNL_02	AUGUSTUS	intron	357850	358020	1	-	.	ID=Py17XNL_0202642.1-intron7;Parent=Py17XNL_0202642.1;gene_name=CCR4-3;Name=Py17XNL_0202642.1-intron7;transcript_id=Py17XNL_0202642.1;locus_tag=Py17XNL_0202642
Py17XNL_02	AUGUSTUS	exon	358021	358145	.	-	.	ID=Py17XNL_0202642.1-exon8;Parent=Py17XNL_0202642.1;gene_name=CCR4-3;Name=Py17XNL_0202642.1-exon8;transcript_id=Py17XNL_0202642.1;locus_tag=Py17XNL_0202642;protein_id=Py17XNL_0202642.1-p1;product=CCR4 domain-containing protein 3, putative
Py17XNL_02	AUGUSTUS	CDS	358021	358145	1	-	0	ID=Py17XNL_0202642.1-CDS8;Parent=Py17XNL_0202642.1;gene_name=CCR4-3;Name=Py17XNL_0202642.1-p1;transcript_id=Py17XNL_0202642.1;locus_tag=Py17XNL_0202642;protein_id=Py17XNL_0202642.1-p1;product=CCR4 domain-containing protein 3, putative
Py17XNL_02	AUGUSTUS	intron	358146	358314	1	-	.	ID=Py17XNL_0202642.1-intron8;Parent=Py17XNL_0202642.1;gene_name=CCR4-3;Name=Py17XNL_0202642.1-intron8;transcript_id=Py17XNL_0202642.1;locus_tag=Py17XNL_0202642
Py17XNL_02	AUGUSTUS	CDS	358315	358488	1	-	0	ID=Py17XNL_0202642.1-CDS9;Parent=Py17XNL_0202642.1;gene_name=CCR4-3;Name=Py17XNL_0202642.1-p1;transcript_id=Py17XNL_0202642.1;locus_tag=Py17XNL_0202642;protein_id=Py17XNL_0202642.1-p1;product=CCR4 domain-containing protein 3, putative
Py17XNL_02	AUGUSTUS	exon	358315	358556	.	-	.	ID=Py17XNL_0202642.1-exon9;Parent=Py17XNL_0202642.1;gene_name=CCR4-3;Name=Py17XNL_0202642.1-exon9;transcript_id=Py17XNL_0202642.1;locus_tag=Py17XNL_0202642;protein_id=Py17XNL_0202642.1-p1;product=CCR4 domain-containing protein 3, putative
Py17XNL_02	AUGUSTUS	start_codon	358486	358488	.	-	0	ID=Py17XNL_0202642.1-start1;Parent=Py17XNL_0202642.1;gene_name=CCR4-3;Name=Py17XNL_0202642.1-start1;transcript_id=Py17XNL_0202642.1;locus_tag=Py17XNL_0202642
Py17XNL_02	AUGUSTUS	five_prime_UTR	358489	358556	0.97	-	.	ID=Py17XNL_0202642.1-5UTR1;Parent=Py17XNL_0202642.1;gene_name=CCR4-3;Name=Py17XNL_0202642.1-5UTR1;transcript_id=Py17XNL_0202642.1;locus_tag=Py17XNL_0202642
Py17XNL_02	AUGUSTUS	transcription_start_site	358556	358556	.	-	.	ID=Py17XNL_0202642.1-tss1;Parent=Py17XNL_0202642.1;gene_name=CCR4-3;Name=Py17XNL_0202642.1-tss1;transcript_id=Py17XNL_0202642.1;locus_tag=Py17XNL_0202642
Py17XNL_02	AUGUSTUS	mRNA	356087	358556	0.28	-	.	ID=Py17XNL_0202642.2;Parent=Py17XNL_0202642;gene_name=Py17XNL_0202642;Name=CCR4-3.2;best_match=PY17X_0207500.1-p1;query_coverage=99.0;percentage_identity=97.665;transcript_id=Py17XNL_0202642.2;locus_tag=Py17XNL_0202642;protein_id=Py17XNL_0202642.2-p2;product=CCR4 domain-containing protein 3, putative
Py17XNL_02	AUGUSTUS	transcription_end_site	356087	356087	.	-	.	ID=Py17XNL_0202642.2-tts1;Parent=Py17XNL_0202642.2;gene_name=CCR4-3;Name=Py17XNL_0202642.2-tts1;transcript_id=Py17XNL_0202642.2;locus_tag=Py17XNL_0202642
Py17XNL_02	AUGUSTUS	exon	356087	356403	.	-	.	ID=Py17XNL_0202642.2-exon1;Parent=Py17XNL_0202642.2;gene_name=CCR4-3;Name=Py17XNL_0202642.2-exon1;transcript_id=Py17XNL_0202642.2;locus_tag=Py17XNL_0202642;protein_id=Py17XNL_0202642.2-p2;product=CCR4 domain-containing protein 3, putative
Py17XNL_02	AUGUSTUS	three_prime_UTR	356087	356403	0.29	-	.	ID=Py17XNL_0202642.2-3UTR1;Parent=Py17XNL_0202642.2;gene_name=CCR4-3;Name=Py17XNL_0202642.2-3UTR1;transcript_id=Py17XNL_0202642.2;locus_tag=Py17XNL_0202642
Py17XNL_02	AUGUSTUS	three_prime_UTR	356519	356944	1	-	.	ID=Py17XNL_0202642.2-3UTR2;Parent=Py17XNL_0202642.2;gene_name=CCR4-3;Name=Py17XNL_0202642.2-3UTR2;transcript_id=Py17XNL_0202642.2;locus_tag=Py17XNL_0202642
Py17XNL_02	AUGUSTUS	exon	356519	357014	.	-	.	ID=Py17XNL_0202642.2-exon2;Parent=Py17XNL_0202642.2;gene_name=CCR4-3;Name=Py17XNL_0202642.2-exon2;transcript_id=Py17XNL_0202642.2;locus_tag=Py17XNL_0202642;protein_id=Py17XNL_0202642.2-p2;product=CCR4 domain-containing protein 3, putative
Py17XNL_02	AUGUSTUS	stop_codon	356945	356947	.	-	0	ID=Py17XNL_0202642.2-stop1;Parent=Py17XNL_0202642.2;gene_name=CCR4-3;Name=Py17XNL_0202642.2-stop1;transcript_id=Py17XNL_0202642.2;locus_tag=Py17XNL_0202642
Py17XNL_02	AUGUSTUS	CDS	356945	357014	1	-	1	ID=Py17XNL_0202642.2-CDS1;Parent=Py17XNL_0202642.2;gene_name=CCR4-3;Name=Py17XNL_0202642.2-p2;transcript_id=Py17XNL_0202642.2;locus_tag=Py17XNL_0202642;protein_id=Py17XNL_0202642.2-p2;product=CCR4 domain-containing protein 3, putative
Py17XNL_02	AUGUSTUS	intron	357015	357099	1	-	.	ID=Py17XNL_0202642.2-intron1;Parent=Py17XNL_0202642.2;gene_name=CCR4-3;Name=Py17XNL_0202642.2-intron1;transcript_id=Py17XNL_0202642.2;locus_tag=Py17XNL_0202642
Py17XNL_02	AUGUSTUS	exon	357100	357149	.	-	.	ID=Py17XNL_0202642.2-exon3;Parent=Py17XNL_0202642.2;gene_name=CCR4-3;Name=Py17XNL_0202642.2-exon3;transcript_id=Py17XNL_0202642.2;locus_tag=Py17XNL_0202642;protein_id=Py17XNL_0202642.2-p2;product=CCR4 domain-containing protein 3, putative
Py17XNL_02	AUGUSTUS	CDS	357100	357149	1	-	0	ID=Py17XNL_0202642.2-CDS2;Parent=Py17XNL_0202642.2;gene_name=CCR4-3;Name=Py17XNL_0202642.2-p2;transcript_id=Py17XNL_0202642.2;locus_tag=Py17XNL_0202642;protein_id=Py17XNL_0202642.2-p2;product=CCR4 domain-containing protein 3, putative
Py17XNL_02	AUGUSTUS	intron	357150	357242	1	-	.	ID=Py17XNL_0202642.2-intron2;Parent=Py17XNL_0202642.2;gene_name=CCR4-3;Name=Py17XNL_0202642.2-intron2;transcript_id=Py17XNL_0202642.2;locus_tag=Py17XNL_0202642
Py17XNL_02	AUGUSTUS	exon	357243	357425	.	-	.	ID=Py17XNL_0202642.2-exon4;Parent=Py17XNL_0202642.2;gene_name=CCR4-3;Name=Py17XNL_0202642.2-exon4;transcript_id=Py17XNL_0202642.2;locus_tag=Py17XNL_0202642;protein_id=Py17XNL_0202642.2-p2;product=CCR4 domain-containing protein 3, putative
Py17XNL_02	AUGUSTUS	CDS	357243	357425	1	-	0	ID=Py17XNL_0202642.2-CDS3;Parent=Py17XNL_0202642.2;gene_name=CCR4-3;Name=Py17XNL_0202642.2-p2;transcript_id=Py17XNL_0202642.2;locus_tag=Py17XNL_0202642;protein_id=Py17XNL_0202642.2-p2;product=CCR4 domain-containing protein 3, putative
Py17XNL_02	AUGUSTUS	intron	357426	357586	1	-	.	ID=Py17XNL_0202642.2-intron3;Parent=Py17XNL_0202642.2;gene_name=CCR4-3;Name=Py17XNL_0202642.2-intron3;transcript_id=Py17XNL_0202642.2;locus_tag=Py17XNL_0202642
Py17XNL_02	AUGUSTUS	exon	357587	357658	.	-	.	ID=Py17XNL_0202642.2-exon5;Parent=Py17XNL_0202642.2;gene_name=CCR4-3;Name=Py17XNL_0202642.2-exon5;transcript_id=Py17XNL_0202642.2;locus_tag=Py17XNL_0202642;protein_id=Py17XNL_0202642.2-p2;product=CCR4 domain-containing protein 3, putative
Py17XNL_02	AUGUSTUS	CDS	357587	357658	1	-	0	ID=Py17XNL_0202642.2-CDS4;Parent=Py17XNL_0202642.2;gene_name=CCR4-3;Name=Py17XNL_0202642.2-p2;transcript_id=Py17XNL_0202642.2;locus_tag=Py17XNL_0202642;protein_id=Py17XNL_0202642.2-p2;product=CCR4 domain-containing protein 3, putative
Py17XNL_02	AUGUSTUS	intron	357659	357755	1	-	.	ID=Py17XNL_0202642.2-intron4;Parent=Py17XNL_0202642.2;gene_name=CCR4-3;Name=Py17XNL_0202642.2-intron4;transcript_id=Py17XNL_0202642.2;locus_tag=Py17XNL_0202642
Py17XNL_02	AUGUSTUS	exon	357756	357849	.	-	.	ID=Py17XNL_0202642.2-exon6;Parent=Py17XNL_0202642.2;gene_name=CCR4-3;Name=Py17XNL_0202642.2-exon6;transcript_id=Py17XNL_0202642.2;locus_tag=Py17XNL_0202642;protein_id=Py17XNL_0202642.2-p2;product=CCR4 domain-containing protein 3, putative
Py17XNL_02	AUGUSTUS	CDS	357756	357849	1	-	1	ID=Py17XNL_0202642.2-CDS5;Parent=Py17XNL_0202642.2;gene_name=CCR4-3;Name=Py17XNL_0202642.2-p2;transcript_id=Py17XNL_0202642.2;locus_tag=Py17XNL_0202642;protein_id=Py17XNL_0202642.2-p2;product=CCR4 domain-containing protein 3, putative
Py17XNL_02	AUGUSTUS	intron	357850	358020	1	-	.	ID=Py17XNL_0202642.2-intron5;Parent=Py17XNL_0202642.2;gene_name=CCR4-3;Name=Py17XNL_0202642.2-intron5;transcript_id=Py17XNL_0202642.2;locus_tag=Py17XNL_0202642
Py17XNL_02	AUGUSTUS	exon	358021	358145	.	-	.	ID=Py17XNL_0202642.2-exon7;Parent=Py17XNL_0202642.2;gene_name=CCR4-3;Name=Py17XNL_0202642.2-exon7;transcript_id=Py17XNL_0202642.2;locus_tag=Py17XNL_0202642;protein_id=Py17XNL_0202642.2-p2;product=CCR4 domain-containing protein 3, putative
Py17XNL_02	AUGUSTUS	CDS	358021	358145	1	-	0	ID=Py17XNL_0202642.2-CDS6;Parent=Py17XNL_0202642.2;gene_name=CCR4-3;Name=Py17XNL_0202642.2-p2;transcript_id=Py17XNL_0202642.2;locus_tag=Py17XNL_0202642;protein_id=Py17XNL_0202642.2-p2;product=CCR4 domain-containing protein 3, putative
Py17XNL_02	AUGUSTUS	intron	358146	358314	1	-	.	ID=Py17XNL_0202642.2-intron6;Parent=Py17XNL_0202642.2;gene_name=CCR4-3;Name=Py17XNL_0202642.2-intron6;transcript_id=Py17XNL_0202642.2;locus_tag=Py17XNL_0202642
Py17XNL_02	AUGUSTUS	CDS	358315	358488	1	-	0	ID=Py17XNL_0202642.2-CDS7;Parent=Py17XNL_0202642.2;gene_name=CCR4-3;Name=Py17XNL_0202642.2-p2;transcript_id=Py17XNL_0202642.2;locus_tag=Py17XNL_0202642;protein_id=Py17XNL_0202642.2-p2;product=CCR4 domain-containing protein 3, putative
Py17XNL_02	AUGUSTUS	exon	358315	358556	.	-	.	ID=Py17XNL_0202642.2-exon8;Parent=Py17XNL_0202642.2;gene_name=CCR4-3;Name=Py17XNL_0202642.2-exon8;transcript_id=Py17XNL_0202642.2;locus_tag=Py17XNL_0202642;protein_id=Py17XNL_0202642.2-p2;product=CCR4 domain-containing protein 3, putative
Py17XNL_02	AUGUSTUS	start_codon	358486	358488	.	-	0	ID=Py17XNL_0202642.2-start1;Parent=Py17XNL_0202642.2;gene_name=CCR4-3;Name=Py17XNL_0202642.2-start1;transcript_id=Py17XNL_0202642.2;locus_tag=Py17XNL_0202642
Py17XNL_02	AUGUSTUS	five_prime_UTR	358489	358556	0.98	-	.	ID=Py17XNL_0202642.2-5UTR1;Parent=Py17XNL_0202642.2;gene_name=CCR4-3;Name=Py17XNL_0202642.2-5UTR1;transcript_id=Py17XNL_0202642.2;locus_tag=Py17XNL_0202642
Py17XNL_02	AUGUSTUS	transcription_start_site	358556	358556	.	-	.	ID=Py17XNL_0202642.2-tss1;Parent=Py17XNL_0202642.2;gene_name=CCR4-3;Name=Py17XNL_0202642.2-tss1;transcript_id=Py17XNL_0202642.2;locus_tag=Py17XNL_0202642
###
Py17XNL_02	AUGUSTUS	gene	358676	360490	0.63	+	.	ID=Py17XNL_0202643;gene_id=Py17XNL_0202643;gene_name=Py17XNL_0202643;Name=conserved protein;best_match=PY17X_0207600.1-p1;query_coverage=99.0;percentage_identity=100.0;locus_tag=Py17XNL_0202643
Py17XNL_02	AUGUSTUS	mRNA	358676	360490	0.63	+	.	ID=Py17XNL_0202643.1;Parent=Py17XNL_0202643;gene_name=Py17XNL_0202643;Name=conserved protein.1;best_match=PY17X_0207600.1-p1;query_coverage=99.0;percentage_identity=100.0;transcript_id=Py17XNL_0202643.1;locus_tag=Py17XNL_0202643;protein_id=Py17XNL_0202643.1-p1;product=conserved protein, unknown function
Py17XNL_02	AUGUSTUS	transcription_start_site	358676	358676	.	+	.	ID=Py17XNL_0202643.1-tss1;Parent=Py17XNL_0202643.1;gene_name=conserved protein;Name=Py17XNL_0202643.1-tss1;transcript_id=Py17XNL_0202643.1;locus_tag=Py17XNL_0202643
Py17XNL_02	AUGUSTUS	five_prime_UTR	358676	358957	0.97	+	.	ID=Py17XNL_0202643.1-5UTR1;Parent=Py17XNL_0202643.1;gene_name=conserved protein;Name=Py17XNL_0202643.1-5UTR1;transcript_id=Py17XNL_0202643.1;locus_tag=Py17XNL_0202643
Py17XNL_02	AUGUSTUS	exon	358676	360490	.	+	.	ID=Py17XNL_0202643.1-exon1;Parent=Py17XNL_0202643.1;gene_name=conserved protein;Name=Py17XNL_0202643.1-exon1;transcript_id=Py17XNL_0202643.1;locus_tag=Py17XNL_0202643;protein_id=Py17XNL_0202643.1-p1;product=conserved protein, unknown function
Py17XNL_02	AUGUSTUS	start_codon	358958	358960	.	+	0	ID=Py17XNL_0202643.1-start1;Parent=Py17XNL_0202643.1;gene_name=conserved protein;Name=Py17XNL_0202643.1-start1;transcript_id=Py17XNL_0202643.1;locus_tag=Py17XNL_0202643
Py17XNL_02	AUGUSTUS	CDS	358958	360433	1	+	0	ID=Py17XNL_0202643.1-CDS1;Parent=Py17XNL_0202643.1;gene_name=conserved protein;Name=Py17XNL_0202643.1-p1;transcript_id=Py17XNL_0202643.1;locus_tag=Py17XNL_0202643;protein_id=Py17XNL_0202643.1-p1;product=conserved protein, unknown function
Py17XNL_02	AUGUSTUS	stop_codon	360431	360433	.	+	0	ID=Py17XNL_0202643.1-stop1;Parent=Py17XNL_0202643.1;gene_name=conserved protein;Name=Py17XNL_0202643.1-stop1;transcript_id=Py17XNL_0202643.1;locus_tag=Py17XNL_0202643
Py17XNL_02	AUGUSTUS	three_prime_UTR	360434	360490	0.66	+	.	ID=Py17XNL_0202643.1-3UTR1;Parent=Py17XNL_0202643.1;gene_name=conserved protein;Name=Py17XNL_0202643.1-3UTR1;transcript_id=Py17XNL_0202643.1;locus_tag=Py17XNL_0202643
Py17XNL_02	AUGUSTUS	transcription_end_site	360490	360490	.	+	.	ID=Py17XNL_0202643.1-tts1;Parent=Py17XNL_0202643.1;gene_name=conserved protein;Name=Py17XNL_0202643.1-tts1;transcript_id=Py17XNL_0202643.1;locus_tag=Py17XNL_0202643
###
Py17XNL_02	AUGUSTUS	gene	360497	362906	1.33	-	.	ID=Py17XNL_0202644;gene_id=Py17XNL_0202644;gene_name=Py17XNL_0202644;Name=CEN1;best_match=PY17X_0207700.1-p1;query_coverage=99.0;percentage_identity=100.0;locus_tag=Py17XNL_0202644
Py17XNL_02	AUGUSTUS	mRNA	360497	362906	0.48	-	.	ID=Py17XNL_0202644.1;Parent=Py17XNL_0202644;gene_name=Py17XNL_0202644;Name=CEN1.1;best_match=PY17X_0207700.1-p1;query_coverage=99.0;percentage_identity=100.0;transcript_id=Py17XNL_0202644.1;locus_tag=Py17XNL_0202644;protein_id=Py17XNL_0202644.1-p1;product=centrin-1, putative
Py17XNL_02	AUGUSTUS	transcription_end_site	360497	360497	.	-	.	ID=Py17XNL_0202644.1-tts1;Parent=Py17XNL_0202644.1;gene_name=CEN1;Name=Py17XNL_0202644.1-tts1;transcript_id=Py17XNL_0202644.1;locus_tag=Py17XNL_0202644
Py17XNL_02	AUGUSTUS	three_prime_UTR	360497	360684	0.99	-	.	ID=Py17XNL_0202644.1-3UTR1;Parent=Py17XNL_0202644.1;gene_name=CEN1;Name=Py17XNL_0202644.1-3UTR1;transcript_id=Py17XNL_0202644.1;locus_tag=Py17XNL_0202644
Py17XNL_02	AUGUSTUS	exon	360497	360771	.	-	.	ID=Py17XNL_0202644.1-exon1;Parent=Py17XNL_0202644.1;gene_name=CEN1;Name=Py17XNL_0202644.1-exon1;transcript_id=Py17XNL_0202644.1;locus_tag=Py17XNL_0202644;protein_id=Py17XNL_0202644.1-p1;product=centrin-1, putative
Py17XNL_02	AUGUSTUS	stop_codon	360685	360687	.	-	0	ID=Py17XNL_0202644.1-stop1;Parent=Py17XNL_0202644.1;gene_name=CEN1;Name=Py17XNL_0202644.1-stop1;transcript_id=Py17XNL_0202644.1;locus_tag=Py17XNL_0202644
Py17XNL_02	AUGUSTUS	CDS	360685	360771	1	-	0	ID=Py17XNL_0202644.1-CDS1;Parent=Py17XNL_0202644.1;gene_name=CEN1;Name=Py17XNL_0202644.1-p1;transcript_id=Py17XNL_0202644.1;locus_tag=Py17XNL_0202644;protein_id=Py17XNL_0202644.1-p1;product=centrin-1, putative
Py17XNL_02	AUGUSTUS	intron	360772	361049	1	-	.	ID=Py17XNL_0202644.1-intron1;Parent=Py17XNL_0202644.1;gene_name=CEN1;Name=Py17XNL_0202644.1-intron1;transcript_id=Py17XNL_0202644.1;locus_tag=Py17XNL_0202644
Py17XNL_02	AUGUSTUS	exon	361050	361109	.	-	.	ID=Py17XNL_0202644.1-exon2;Parent=Py17XNL_0202644.1;gene_name=CEN1;Name=Py17XNL_0202644.1-exon2;transcript_id=Py17XNL_0202644.1;locus_tag=Py17XNL_0202644;protein_id=Py17XNL_0202644.1-p1;product=centrin-1, putative
Py17XNL_02	AUGUSTUS	CDS	361050	361109	1	-	0	ID=Py17XNL_0202644.1-CDS2;Parent=Py17XNL_0202644.1;gene_name=CEN1;Name=Py17XNL_0202644.1-p1;transcript_id=Py17XNL_0202644.1;locus_tag=Py17XNL_0202644;protein_id=Py17XNL_0202644.1-p1;product=centrin-1, putative
Py17XNL_02	AUGUSTUS	intron	361110	361202	1	-	.	ID=Py17XNL_0202644.1-intron2;Parent=Py17XNL_0202644.1;gene_name=CEN1;Name=Py17XNL_0202644.1-intron2;transcript_id=Py17XNL_0202644.1;locus_tag=Py17XNL_0202644
Py17XNL_02	AUGUSTUS	exon	361203	361283	.	-	.	ID=Py17XNL_0202644.1-exon3;Parent=Py17XNL_0202644.1;gene_name=CEN1;Name=Py17XNL_0202644.1-exon3;transcript_id=Py17XNL_0202644.1;locus_tag=Py17XNL_0202644;protein_id=Py17XNL_0202644.1-p1;product=centrin-1, putative
Py17XNL_02	AUGUSTUS	CDS	361203	361283	1	-	0	ID=Py17XNL_0202644.1-CDS3;Parent=Py17XNL_0202644.1;gene_name=CEN1;Name=Py17XNL_0202644.1-p1;transcript_id=Py17XNL_0202644.1;locus_tag=Py17XNL_0202644;protein_id=Py17XNL_0202644.1-p1;product=centrin-1, putative
Py17XNL_02	AUGUSTUS	intron	361284	361383	1	-	.	ID=Py17XNL_0202644.1-intron3;Parent=Py17XNL_0202644.1;gene_name=CEN1;Name=Py17XNL_0202644.1-intron3;transcript_id=Py17XNL_0202644.1;locus_tag=Py17XNL_0202644
Py17XNL_02	AUGUSTUS	exon	361384	361470	.	-	.	ID=Py17XNL_0202644.1-exon4;Parent=Py17XNL_0202644.1;gene_name=CEN1;Name=Py17XNL_0202644.1-exon4;transcript_id=Py17XNL_0202644.1;locus_tag=Py17XNL_0202644;protein_id=Py17XNL_0202644.1-p1;product=centrin-1, putative
Py17XNL_02	AUGUSTUS	CDS	361384	361470	1	-	0	ID=Py17XNL_0202644.1-CDS4;Parent=Py17XNL_0202644.1;gene_name=CEN1;Name=Py17XNL_0202644.1-p1;transcript_id=Py17XNL_0202644.1;locus_tag=Py17XNL_0202644;protein_id=Py17XNL_0202644.1-p1;product=centrin-1, putative
Py17XNL_02	AUGUSTUS	intron	361471	361709	1	-	.	ID=Py17XNL_0202644.1-intron4;Parent=Py17XNL_0202644.1;gene_name=CEN1;Name=Py17XNL_0202644.1-intron4;transcript_id=Py17XNL_0202644.1;locus_tag=Py17XNL_0202644
Py17XNL_02	AUGUSTUS	exon	361710	361777	.	-	.	ID=Py17XNL_0202644.1-exon5;Parent=Py17XNL_0202644.1;gene_name=CEN1;Name=Py17XNL_0202644.1-exon5;transcript_id=Py17XNL_0202644.1;locus_tag=Py17XNL_0202644;protein_id=Py17XNL_0202644.1-p1;product=centrin-1, putative
Py17XNL_02	AUGUSTUS	CDS	361710	361777	1	-	2	ID=Py17XNL_0202644.1-CDS5;Parent=Py17XNL_0202644.1;gene_name=CEN1;Name=Py17XNL_0202644.1-p1;transcript_id=Py17XNL_0202644.1;locus_tag=Py17XNL_0202644;protein_id=Py17XNL_0202644.1-p1;product=centrin-1, putative
Py17XNL_02	AUGUSTUS	intron	361778	361983	1	-	.	ID=Py17XNL_0202644.1-intron5;Parent=Py17XNL_0202644.1;gene_name=CEN1;Name=Py17XNL_0202644.1-intron5;transcript_id=Py17XNL_0202644.1;locus_tag=Py17XNL_0202644
Py17XNL_02	AUGUSTUS	CDS	361984	362107	0.94	-	0	ID=Py17XNL_0202644.1-CDS6;Parent=Py17XNL_0202644.1;gene_name=CEN1;Name=Py17XNL_0202644.1-p1;transcript_id=Py17XNL_0202644.1;locus_tag=Py17XNL_0202644;protein_id=Py17XNL_0202644.1-p1;product=centrin-1, putative
Py17XNL_02	AUGUSTUS	exon	361984	362906	.	-	.	ID=Py17XNL_0202644.1-exon6;Parent=Py17XNL_0202644.1;gene_name=CEN1;Name=Py17XNL_0202644.1-exon6;transcript_id=Py17XNL_0202644.1;locus_tag=Py17XNL_0202644;protein_id=Py17XNL_0202644.1-p1;product=centrin-1, putative
Py17XNL_02	AUGUSTUS	start_codon	362105	362107	.	-	0	ID=Py17XNL_0202644.1-start1;Parent=Py17XNL_0202644.1;gene_name=CEN1;Name=Py17XNL_0202644.1-start1;transcript_id=Py17XNL_0202644.1;locus_tag=Py17XNL_0202644
Py17XNL_02	AUGUSTUS	five_prime_UTR	362108	362906	0.49	-	.	ID=Py17XNL_0202644.1-5UTR1;Parent=Py17XNL_0202644.1;gene_name=CEN1;Name=Py17XNL_0202644.1-5UTR1;transcript_id=Py17XNL_0202644.1;locus_tag=Py17XNL_0202644
Py17XNL_02	AUGUSTUS	transcription_start_site	362906	362906	.	-	.	ID=Py17XNL_0202644.1-tss1;Parent=Py17XNL_0202644.1;gene_name=CEN1;Name=Py17XNL_0202644.1-tss1;transcript_id=Py17XNL_0202644.1;locus_tag=Py17XNL_0202644
Py17XNL_02	AUGUSTUS	mRNA	360497	362906	0.33	-	.	ID=Py17XNL_0202644.2;Parent=Py17XNL_0202644;gene_name=Py17XNL_0202644;Name=CEN1.2;best_match=PY17X_0207700.1-p1;query_coverage=99.0;percentage_identity=100.0;transcript_id=Py17XNL_0202644.2;locus_tag=Py17XNL_0202644;protein_id=Py17XNL_0202644.2-p2;product=centrin-1, putative
Py17XNL_02	AUGUSTUS	transcription_end_site	360497	360497	.	-	.	ID=Py17XNL_0202644.2-tts1;Parent=Py17XNL_0202644.2;gene_name=CEN1;Name=Py17XNL_0202644.2-tts1;transcript_id=Py17XNL_0202644.2;locus_tag=Py17XNL_0202644
Py17XNL_02	AUGUSTUS	three_prime_UTR	360497	360684	1	-	.	ID=Py17XNL_0202644.2-3UTR1;Parent=Py17XNL_0202644.2;gene_name=CEN1;Name=Py17XNL_0202644.2-3UTR1;transcript_id=Py17XNL_0202644.2;locus_tag=Py17XNL_0202644
Py17XNL_02	AUGUSTUS	exon	360497	360771	.	-	.	ID=Py17XNL_0202644.2-exon1;Parent=Py17XNL_0202644.2;gene_name=CEN1;Name=Py17XNL_0202644.2-exon1;transcript_id=Py17XNL_0202644.2;locus_tag=Py17XNL_0202644;protein_id=Py17XNL_0202644.2-p2;product=centrin-1, putative
Py17XNL_02	AUGUSTUS	stop_codon	360685	360687	.	-	0	ID=Py17XNL_0202644.2-stop1;Parent=Py17XNL_0202644.2;gene_name=CEN1;Name=Py17XNL_0202644.2-stop1;transcript_id=Py17XNL_0202644.2;locus_tag=Py17XNL_0202644
Py17XNL_02	AUGUSTUS	CDS	360685	360771	1	-	0	ID=Py17XNL_0202644.2-CDS1;Parent=Py17XNL_0202644.2;gene_name=CEN1;Name=Py17XNL_0202644.2-p2;transcript_id=Py17XNL_0202644.2;locus_tag=Py17XNL_0202644;protein_id=Py17XNL_0202644.2-p2;product=centrin-1, putative
Py17XNL_02	AUGUSTUS	intron	360772	361049	1	-	.	ID=Py17XNL_0202644.2-intron1;Parent=Py17XNL_0202644.2;gene_name=CEN1;Name=Py17XNL_0202644.2-intron1;transcript_id=Py17XNL_0202644.2;locus_tag=Py17XNL_0202644
Py17XNL_02	AUGUSTUS	exon	361050	361109	.	-	.	ID=Py17XNL_0202644.2-exon2;Parent=Py17XNL_0202644.2;gene_name=CEN1;Name=Py17XNL_0202644.2-exon2;transcript_id=Py17XNL_0202644.2;locus_tag=Py17XNL_0202644;protein_id=Py17XNL_0202644.2-p2;product=centrin-1, putative
Py17XNL_02	AUGUSTUS	CDS	361050	361109	1	-	0	ID=Py17XNL_0202644.2-CDS2;Parent=Py17XNL_0202644.2;gene_name=CEN1;Name=Py17XNL_0202644.2-p2;transcript_id=Py17XNL_0202644.2;locus_tag=Py17XNL_0202644;protein_id=Py17XNL_0202644.2-p2;product=centrin-1, putative
Py17XNL_02	AUGUSTUS	intron	361110	361202	1	-	.	ID=Py17XNL_0202644.2-intron2;Parent=Py17XNL_0202644.2;gene_name=CEN1;Name=Py17XNL_0202644.2-intron2;transcript_id=Py17XNL_0202644.2;locus_tag=Py17XNL_0202644
Py17XNL_02	AUGUSTUS	exon	361203	361283	.	-	.	ID=Py17XNL_0202644.2-exon3;Parent=Py17XNL_0202644.2;gene_name=CEN1;Name=Py17XNL_0202644.2-exon3;transcript_id=Py17XNL_0202644.2;locus_tag=Py17XNL_0202644;protein_id=Py17XNL_0202644.2-p2;product=centrin-1, putative
Py17XNL_02	AUGUSTUS	CDS	361203	361283	1	-	0	ID=Py17XNL_0202644.2-CDS3;Parent=Py17XNL_0202644.2;gene_name=CEN1;Name=Py17XNL_0202644.2-p2;transcript_id=Py17XNL_0202644.2;locus_tag=Py17XNL_0202644;protein_id=Py17XNL_0202644.2-p2;product=centrin-1, putative
Py17XNL_02	AUGUSTUS	intron	361284	361383	1	-	.	ID=Py17XNL_0202644.2-intron3;Parent=Py17XNL_0202644.2;gene_name=CEN1;Name=Py17XNL_0202644.2-intron3;transcript_id=Py17XNL_0202644.2;locus_tag=Py17XNL_0202644
Py17XNL_02	AUGUSTUS	CDS	361384	361398	0.61	-	0	ID=Py17XNL_0202644.2-CDS4;Parent=Py17XNL_0202644.2;gene_name=CEN1;Name=Py17XNL_0202644.2-p2;transcript_id=Py17XNL_0202644.2;locus_tag=Py17XNL_0202644;protein_id=Py17XNL_0202644.2-p2;product=centrin-1, putative
Py17XNL_02	AUGUSTUS	exon	361384	362906	.	-	.	ID=Py17XNL_0202644.2-exon4;Parent=Py17XNL_0202644.2;gene_name=CEN1;Name=Py17XNL_0202644.2-exon4;transcript_id=Py17XNL_0202644.2;locus_tag=Py17XNL_0202644;protein_id=Py17XNL_0202644.2-p2;product=centrin-1, putative
Py17XNL_02	AUGUSTUS	start_codon	361396	361398	.	-	0	ID=Py17XNL_0202644.2-start1;Parent=Py17XNL_0202644.2;gene_name=CEN1;Name=Py17XNL_0202644.2-start1;transcript_id=Py17XNL_0202644.2;locus_tag=Py17XNL_0202644
Py17XNL_02	AUGUSTUS	five_prime_UTR	361399	362906	0.33	-	.	ID=Py17XNL_0202644.2-5UTR1;Parent=Py17XNL_0202644.2;gene_name=CEN1;Name=Py17XNL_0202644.2-5UTR1;transcript_id=Py17XNL_0202644.2;locus_tag=Py17XNL_0202644
Py17XNL_02	AUGUSTUS	transcription_start_site	362906	362906	.	-	.	ID=Py17XNL_0202644.2-tss1;Parent=Py17XNL_0202644.2;gene_name=CEN1;Name=Py17XNL_0202644.2-tss1;transcript_id=Py17XNL_0202644.2;locus_tag=Py17XNL_0202644
Py17XNL_02	AUGUSTUS	mRNA	360497	362906	0.52	-	.	ID=Py17XNL_0202644.3;Parent=Py17XNL_0202644;gene_name=Py17XNL_0202644;Name=CEN1.3;best_match=PY17X_0207700.1-p1;query_coverage=99.0;percentage_identity=100.0;transcript_id=Py17XNL_0202644.3;locus_tag=Py17XNL_0202644;protein_id=Py17XNL_0202644.3-p3;product=centrin-1, putative
Py17XNL_02	AUGUSTUS	transcription_end_site	360497	360497	.	-	.	ID=Py17XNL_0202644.3-tts1;Parent=Py17XNL_0202644.3;gene_name=CEN1;Name=Py17XNL_0202644.3-tts1;transcript_id=Py17XNL_0202644.3;locus_tag=Py17XNL_0202644
Py17XNL_02	AUGUSTUS	three_prime_UTR	360497	360684	1	-	.	ID=Py17XNL_0202644.3-3UTR1;Parent=Py17XNL_0202644.3;gene_name=CEN1;Name=Py17XNL_0202644.3-3UTR1;transcript_id=Py17XNL_0202644.3;locus_tag=Py17XNL_0202644
Py17XNL_02	AUGUSTUS	exon	360497	360771	.	-	.	ID=Py17XNL_0202644.3-exon1;Parent=Py17XNL_0202644.3;gene_name=CEN1;Name=Py17XNL_0202644.3-exon1;transcript_id=Py17XNL_0202644.3;locus_tag=Py17XNL_0202644;protein_id=Py17XNL_0202644.3-p3;product=centrin-1, putative
Py17XNL_02	AUGUSTUS	stop_codon	360685	360687	.	-	0	ID=Py17XNL_0202644.3-stop1;Parent=Py17XNL_0202644.3;gene_name=CEN1;Name=Py17XNL_0202644.3-stop1;transcript_id=Py17XNL_0202644.3;locus_tag=Py17XNL_0202644
Py17XNL_02	AUGUSTUS	CDS	360685	360771	1	-	0	ID=Py17XNL_0202644.3-CDS1;Parent=Py17XNL_0202644.3;gene_name=CEN1;Name=Py17XNL_0202644.3-p3;transcript_id=Py17XNL_0202644.3;locus_tag=Py17XNL_0202644;protein_id=Py17XNL_0202644.3-p3;product=centrin-1, putative
Py17XNL_02	AUGUSTUS	intron	360772	361049	1	-	.	ID=Py17XNL_0202644.3-intron1;Parent=Py17XNL_0202644.3;gene_name=CEN1;Name=Py17XNL_0202644.3-intron1;transcript_id=Py17XNL_0202644.3;locus_tag=Py17XNL_0202644
Py17XNL_02	AUGUSTUS	exon	361050	361109	.	-	.	ID=Py17XNL_0202644.3-exon2;Parent=Py17XNL_0202644.3;gene_name=CEN1;Name=Py17XNL_0202644.3-exon2;transcript_id=Py17XNL_0202644.3;locus_tag=Py17XNL_0202644;protein_id=Py17XNL_0202644.3-p3;product=centrin-1, putative
Py17XNL_02	AUGUSTUS	CDS	361050	361109	1	-	0	ID=Py17XNL_0202644.3-CDS2;Parent=Py17XNL_0202644.3;gene_name=CEN1;Name=Py17XNL_0202644.3-p3;transcript_id=Py17XNL_0202644.3;locus_tag=Py17XNL_0202644;protein_id=Py17XNL_0202644.3-p3;product=centrin-1, putative
Py17XNL_02	AUGUSTUS	intron	361110	361202	1	-	.	ID=Py17XNL_0202644.3-intron2;Parent=Py17XNL_0202644.3;gene_name=CEN1;Name=Py17XNL_0202644.3-intron2;transcript_id=Py17XNL_0202644.3;locus_tag=Py17XNL_0202644
Py17XNL_02	AUGUSTUS	exon	361203	361283	.	-	.	ID=Py17XNL_0202644.3-exon3;Parent=Py17XNL_0202644.3;gene_name=CEN1;Name=Py17XNL_0202644.3-exon3;transcript_id=Py17XNL_0202644.3;locus_tag=Py17XNL_0202644;protein_id=Py17XNL_0202644.3-p3;product=centrin-1, putative
Py17XNL_02	AUGUSTUS	CDS	361203	361283	1	-	0	ID=Py17XNL_0202644.3-CDS3;Parent=Py17XNL_0202644.3;gene_name=CEN1;Name=Py17XNL_0202644.3-p3;transcript_id=Py17XNL_0202644.3;locus_tag=Py17XNL_0202644;protein_id=Py17XNL_0202644.3-p3;product=centrin-1, putative
Py17XNL_02	AUGUSTUS	intron	361284	361383	1	-	.	ID=Py17XNL_0202644.3-intron3;Parent=Py17XNL_0202644.3;gene_name=CEN1;Name=Py17XNL_0202644.3-intron3;transcript_id=Py17XNL_0202644.3;locus_tag=Py17XNL_0202644
Py17XNL_02	AUGUSTUS	CDS	361384	361386	0.98	-	0	ID=Py17XNL_0202644.3-CDS4;Parent=Py17XNL_0202644.3;gene_name=CEN1;Name=Py17XNL_0202644.3-p3;transcript_id=Py17XNL_0202644.3;locus_tag=Py17XNL_0202644;protein_id=Py17XNL_0202644.3-p3;product=centrin-1, putative
Py17XNL_02	AUGUSTUS	start_codon	361384	361386	.	-	0	ID=Py17XNL_0202644.3-start1;Parent=Py17XNL_0202644.3;gene_name=CEN1;Name=Py17XNL_0202644.3-start1;transcript_id=Py17XNL_0202644.3;locus_tag=Py17XNL_0202644
Py17XNL_02	AUGUSTUS	exon	361384	362906	.	-	.	ID=Py17XNL_0202644.3-exon4;Parent=Py17XNL_0202644.3;gene_name=CEN1;Name=Py17XNL_0202644.3-exon4;transcript_id=Py17XNL_0202644.3;locus_tag=Py17XNL_0202644;protein_id=Py17XNL_0202644.3-p3;product=centrin-1, putative
Py17XNL_02	AUGUSTUS	five_prime_UTR	361387	362906	0.52	-	.	ID=Py17XNL_0202644.3-5UTR1;Parent=Py17XNL_0202644.3;gene_name=CEN1;Name=Py17XNL_0202644.3-5UTR1;transcript_id=Py17XNL_0202644.3;locus_tag=Py17XNL_0202644
Py17XNL_02	AUGUSTUS	transcription_start_site	362906	362906	.	-	.	ID=Py17XNL_0202644.3-tss1;Parent=Py17XNL_0202644.3;gene_name=CEN1;Name=Py17XNL_0202644.3-tss1;transcript_id=Py17XNL_0202644.3;locus_tag=Py17XNL_0202644
###
Py17XNL_02	AUGUSTUS	gene	363087	365646	0.38	-	.	ID=Py17XNL_0202645;gene_id=Py17XNL_0202645;gene_name=Py17XNL_0202645;Name=IspD;best_match=PY17X_0207800.1-p1;query_coverage=99.0;percentage_identity=100.0;locus_tag=Py17XNL_0202645
Py17XNL_02	AUGUSTUS	mRNA	363087	365646	0.38	-	.	ID=Py17XNL_0202645.1;Parent=Py17XNL_0202645;gene_name=Py17XNL_0202645;Name=IspD.1;best_match=PY17X_0207800.1-p1;query_coverage=99.0;percentage_identity=100.0;transcript_id=Py17XNL_0202645.1;locus_tag=Py17XNL_0202645;protein_id=Py17XNL_0202645.1-p1;product=2-C-methyl-D-erythritol 4-phosphate cytidylyltransferase, putative
Py17XNL_02	AUGUSTUS	transcription_end_site	363087	363087	.	-	.	ID=Py17XNL_0202645.1-tts1;Parent=Py17XNL_0202645.1;gene_name=IspD;Name=Py17XNL_0202645.1-tts1;transcript_id=Py17XNL_0202645.1;locus_tag=Py17XNL_0202645
Py17XNL_02	AUGUSTUS	three_prime_UTR	363087	363261	0.55	-	.	ID=Py17XNL_0202645.1-3UTR1;Parent=Py17XNL_0202645.1;gene_name=IspD;Name=Py17XNL_0202645.1-3UTR1;transcript_id=Py17XNL_0202645.1;locus_tag=Py17XNL_0202645
Py17XNL_02	AUGUSTUS	exon	363087	365646	.	-	.	ID=Py17XNL_0202645.1-exon1;Parent=Py17XNL_0202645.1;gene_name=IspD;Name=Py17XNL_0202645.1-exon1;transcript_id=Py17XNL_0202645.1;locus_tag=Py17XNL_0202645;protein_id=Py17XNL_0202645.1-p1;product=2-C-methyl-D-erythritol 4-phosphate cytidylyltransferase, putative
Py17XNL_02	AUGUSTUS	stop_codon	363262	363264	.	-	0	ID=Py17XNL_0202645.1-stop1;Parent=Py17XNL_0202645.1;gene_name=IspD;Name=Py17XNL_0202645.1-stop1;transcript_id=Py17XNL_0202645.1;locus_tag=Py17XNL_0202645
Py17XNL_02	AUGUSTUS	CDS	363262	365370	1	-	0	ID=Py17XNL_0202645.1-CDS1;Parent=Py17XNL_0202645.1;gene_name=IspD;Name=Py17XNL_0202645.1-p1;transcript_id=Py17XNL_0202645.1;locus_tag=Py17XNL_0202645;protein_id=Py17XNL_0202645.1-p1;product=2-C-methyl-D-erythritol 4-phosphate cytidylyltransferase, putative
Py17XNL_02	AUGUSTUS	start_codon	365368	365370	.	-	0	ID=Py17XNL_0202645.1-start1;Parent=Py17XNL_0202645.1;gene_name=IspD;Name=Py17XNL_0202645.1-start1;transcript_id=Py17XNL_0202645.1;locus_tag=Py17XNL_0202645
Py17XNL_02	AUGUSTUS	five_prime_UTR	365371	365646	0.64	-	.	ID=Py17XNL_0202645.1-5UTR1;Parent=Py17XNL_0202645.1;gene_name=IspD;Name=Py17XNL_0202645.1-5UTR1;transcript_id=Py17XNL_0202645.1;locus_tag=Py17XNL_0202645
Py17XNL_02	AUGUSTUS	transcription_start_site	365646	365646	.	-	.	ID=Py17XNL_0202645.1-tss1;Parent=Py17XNL_0202645.1;gene_name=IspD;Name=Py17XNL_0202645.1-tss1;transcript_id=Py17XNL_0202645.1;locus_tag=Py17XNL_0202645
###
Py17XNL_02	AUGUSTUS	gene	365767	368656	0.63	-	.	ID=Py17XNL_0202646;gene_id=Py17XNL_0202646;gene_name=Py17XNL_0202646;Name=RAB5c;best_match=PY17X_0207900.1-p1;query_coverage=99.0;percentage_identity=100.0;locus_tag=Py17XNL_0202646
Py17XNL_02	AUGUSTUS	mRNA	365767	368656	0.17	-	.	ID=Py17XNL_0202646.1;Parent=Py17XNL_0202646;gene_name=Py17XNL_0202646;Name=RAB5c.1;best_match=PY17X_0207900.1-p1;query_coverage=99.0;percentage_identity=100.0;transcript_id=Py17XNL_0202646.1;locus_tag=Py17XNL_0202646;protein_id=Py17XNL_0202646.1-p1;product=ras-related protein Rab-5C, putative
Py17XNL_02	AUGUSTUS	transcription_end_site	365767	365767	.	-	.	ID=Py17XNL_0202646.1-tts1;Parent=Py17XNL_0202646.1;gene_name=RAB5c;Name=Py17XNL_0202646.1-tts1;transcript_id=Py17XNL_0202646.1;locus_tag=Py17XNL_0202646
Py17XNL_02	AUGUSTUS	three_prime_UTR	365767	366647	0.18	-	.	ID=Py17XNL_0202646.1-3UTR1;Parent=Py17XNL_0202646.1;gene_name=RAB5c;Name=Py17XNL_0202646.1-3UTR1;transcript_id=Py17XNL_0202646.1;locus_tag=Py17XNL_0202646
Py17XNL_02	AUGUSTUS	exon	365767	366686	.	-	.	ID=Py17XNL_0202646.1-exon1;Parent=Py17XNL_0202646.1;gene_name=RAB5c;Name=Py17XNL_0202646.1-exon1;transcript_id=Py17XNL_0202646.1;locus_tag=Py17XNL_0202646;protein_id=Py17XNL_0202646.1-p1;product=ras-related protein Rab-5C, putative
Py17XNL_02	AUGUSTUS	stop_codon	366648	366650	.	-	0	ID=Py17XNL_0202646.1-stop1;Parent=Py17XNL_0202646.1;gene_name=RAB5c;Name=Py17XNL_0202646.1-stop1;transcript_id=Py17XNL_0202646.1;locus_tag=Py17XNL_0202646
Py17XNL_02	AUGUSTUS	CDS	366648	366686	1	-	0	ID=Py17XNL_0202646.1-CDS1;Parent=Py17XNL_0202646.1;gene_name=RAB5c;Name=Py17XNL_0202646.1-p1;transcript_id=Py17XNL_0202646.1;locus_tag=Py17XNL_0202646;protein_id=Py17XNL_0202646.1-p1;product=ras-related protein Rab-5C, putative
Py17XNL_02	AUGUSTUS	intron	366687	366782	1	-	.	ID=Py17XNL_0202646.1-intron1;Parent=Py17XNL_0202646.1;gene_name=RAB5c;Name=Py17XNL_0202646.1-intron1;transcript_id=Py17XNL_0202646.1;locus_tag=Py17XNL_0202646
Py17XNL_02	AUGUSTUS	exon	366783	366835	.	-	.	ID=Py17XNL_0202646.1-exon2;Parent=Py17XNL_0202646.1;gene_name=RAB5c;Name=Py17XNL_0202646.1-exon2;transcript_id=Py17XNL_0202646.1;locus_tag=Py17XNL_0202646;protein_id=Py17XNL_0202646.1-p1;product=ras-related protein Rab-5C, putative
Py17XNL_02	AUGUSTUS	CDS	366783	366835	1	-	2	ID=Py17XNL_0202646.1-CDS2;Parent=Py17XNL_0202646.1;gene_name=RAB5c;Name=Py17XNL_0202646.1-p1;transcript_id=Py17XNL_0202646.1;locus_tag=Py17XNL_0202646;protein_id=Py17XNL_0202646.1-p1;product=ras-related protein Rab-5C, putative
Py17XNL_02	AUGUSTUS	intron	366836	366934	1	-	.	ID=Py17XNL_0202646.1-intron2;Parent=Py17XNL_0202646.1;gene_name=RAB5c;Name=Py17XNL_0202646.1-intron2;transcript_id=Py17XNL_0202646.1;locus_tag=Py17XNL_0202646
Py17XNL_02	AUGUSTUS	exon	366935	367028	.	-	.	ID=Py17XNL_0202646.1-exon3;Parent=Py17XNL_0202646.1;gene_name=RAB5c;Name=Py17XNL_0202646.1-exon3;transcript_id=Py17XNL_0202646.1;locus_tag=Py17XNL_0202646;protein_id=Py17XNL_0202646.1-p1;product=ras-related protein Rab-5C, putative
Py17XNL_02	AUGUSTUS	CDS	366935	367028	1	-	0	ID=Py17XNL_0202646.1-CDS3;Parent=Py17XNL_0202646.1;gene_name=RAB5c;Name=Py17XNL_0202646.1-p1;transcript_id=Py17XNL_0202646.1;locus_tag=Py17XNL_0202646;protein_id=Py17XNL_0202646.1-p1;product=ras-related protein Rab-5C, putative
Py17XNL_02	AUGUSTUS	intron	367029	367183	1	-	.	ID=Py17XNL_0202646.1-intron3;Parent=Py17XNL_0202646.1;gene_name=RAB5c;Name=Py17XNL_0202646.1-intron3;transcript_id=Py17XNL_0202646.1;locus_tag=Py17XNL_0202646
Py17XNL_02	AUGUSTUS	exon	367184	367236	.	-	.	ID=Py17XNL_0202646.1-exon4;Parent=Py17XNL_0202646.1;gene_name=RAB5c;Name=Py17XNL_0202646.1-exon4;transcript_id=Py17XNL_0202646.1;locus_tag=Py17XNL_0202646;protein_id=Py17XNL_0202646.1-p1;product=ras-related protein Rab-5C, putative
Py17XNL_02	AUGUSTUS	CDS	367184	367236	1	-	2	ID=Py17XNL_0202646.1-CDS4;Parent=Py17XNL_0202646.1;gene_name=RAB5c;Name=Py17XNL_0202646.1-p1;transcript_id=Py17XNL_0202646.1;locus_tag=Py17XNL_0202646;protein_id=Py17XNL_0202646.1-p1;product=ras-related protein Rab-5C, putative
Py17XNL_02	AUGUSTUS	intron	367237	367351	1	-	.	ID=Py17XNL_0202646.1-intron4;Parent=Py17XNL_0202646.1;gene_name=RAB5c;Name=Py17XNL_0202646.1-intron4;transcript_id=Py17XNL_0202646.1;locus_tag=Py17XNL_0202646
Py17XNL_02	AUGUSTUS	exon	367352	367464	.	-	.	ID=Py17XNL_0202646.1-exon5;Parent=Py17XNL_0202646.1;gene_name=RAB5c;Name=Py17XNL_0202646.1-exon5;transcript_id=Py17XNL_0202646.1;locus_tag=Py17XNL_0202646;protein_id=Py17XNL_0202646.1-p1;product=ras-related protein Rab-5C, putative
Py17XNL_02	AUGUSTUS	CDS	367352	367464	1	-	1	ID=Py17XNL_0202646.1-CDS5;Parent=Py17XNL_0202646.1;gene_name=RAB5c;Name=Py17XNL_0202646.1-p1;transcript_id=Py17XNL_0202646.1;locus_tag=Py17XNL_0202646;protein_id=Py17XNL_0202646.1-p1;product=ras-related protein Rab-5C, putative
Py17XNL_02	AUGUSTUS	intron	367465	367612	1	-	.	ID=Py17XNL_0202646.1-intron5;Parent=Py17XNL_0202646.1;gene_name=RAB5c;Name=Py17XNL_0202646.1-intron5;transcript_id=Py17XNL_0202646.1;locus_tag=Py17XNL_0202646
Py17XNL_02	AUGUSTUS	exon	367613	367651	.	-	.	ID=Py17XNL_0202646.1-exon6;Parent=Py17XNL_0202646.1;gene_name=RAB5c;Name=Py17XNL_0202646.1-exon6;transcript_id=Py17XNL_0202646.1;locus_tag=Py17XNL_0202646;protein_id=Py17XNL_0202646.1-p1;product=ras-related protein Rab-5C, putative
Py17XNL_02	AUGUSTUS	CDS	367613	367651	1	-	1	ID=Py17XNL_0202646.1-CDS6;Parent=Py17XNL_0202646.1;gene_name=RAB5c;Name=Py17XNL_0202646.1-p1;transcript_id=Py17XNL_0202646.1;locus_tag=Py17XNL_0202646;protein_id=Py17XNL_0202646.1-p1;product=ras-related protein Rab-5C, putative
Py17XNL_02	AUGUSTUS	intron	367652	367783	1	-	.	ID=Py17XNL_0202646.1-intron6;Parent=Py17XNL_0202646.1;gene_name=RAB5c;Name=Py17XNL_0202646.1-intron6;transcript_id=Py17XNL_0202646.1;locus_tag=Py17XNL_0202646
Py17XNL_02	AUGUSTUS	exon	367784	367853	.	-	.	ID=Py17XNL_0202646.1-exon7;Parent=Py17XNL_0202646.1;gene_name=RAB5c;Name=Py17XNL_0202646.1-exon7;transcript_id=Py17XNL_0202646.1;locus_tag=Py17XNL_0202646;protein_id=Py17XNL_0202646.1-p1;product=ras-related protein Rab-5C, putative
Py17XNL_02	AUGUSTUS	CDS	367784	367853	1	-	2	ID=Py17XNL_0202646.1-CDS7;Parent=Py17XNL_0202646.1;gene_name=RAB5c;Name=Py17XNL_0202646.1-p1;transcript_id=Py17XNL_0202646.1;locus_tag=Py17XNL_0202646;protein_id=Py17XNL_0202646.1-p1;product=ras-related protein Rab-5C, putative
Py17XNL_02	AUGUSTUS	intron	367854	368003	1	-	.	ID=Py17XNL_0202646.1-intron7;Parent=Py17XNL_0202646.1;gene_name=RAB5c;Name=Py17XNL_0202646.1-intron7;transcript_id=Py17XNL_0202646.1;locus_tag=Py17XNL_0202646
Py17XNL_02	AUGUSTUS	exon	368004	368087	.	-	.	ID=Py17XNL_0202646.1-exon8;Parent=Py17XNL_0202646.1;gene_name=RAB5c;Name=Py17XNL_0202646.1-exon8;transcript_id=Py17XNL_0202646.1;locus_tag=Py17XNL_0202646;protein_id=Py17XNL_0202646.1-p1;product=ras-related protein Rab-5C, putative
Py17XNL_02	AUGUSTUS	CDS	368004	368087	1	-	2	ID=Py17XNL_0202646.1-CDS8;Parent=Py17XNL_0202646.1;gene_name=RAB5c;Name=Py17XNL_0202646.1-p1;transcript_id=Py17XNL_0202646.1;locus_tag=Py17XNL_0202646;protein_id=Py17XNL_0202646.1-p1;product=ras-related protein Rab-5C, putative
Py17XNL_02	AUGUSTUS	intron	368088	368404	1	-	.	ID=Py17XNL_0202646.1-intron8;Parent=Py17XNL_0202646.1;gene_name=RAB5c;Name=Py17XNL_0202646.1-intron8;transcript_id=Py17XNL_0202646.1;locus_tag=Py17XNL_0202646
Py17XNL_02	AUGUSTUS	CDS	368405	368504	1	-	0	ID=Py17XNL_0202646.1-CDS9;Parent=Py17XNL_0202646.1;gene_name=RAB5c;Name=Py17XNL_0202646.1-p1;transcript_id=Py17XNL_0202646.1;locus_tag=Py17XNL_0202646;protein_id=Py17XNL_0202646.1-p1;product=ras-related protein Rab-5C, putative
Py17XNL_02	AUGUSTUS	exon	368405	368656	.	-	.	ID=Py17XNL_0202646.1-exon9;Parent=Py17XNL_0202646.1;gene_name=RAB5c;Name=Py17XNL_0202646.1-exon9;transcript_id=Py17XNL_0202646.1;locus_tag=Py17XNL_0202646;protein_id=Py17XNL_0202646.1-p1;product=ras-related protein Rab-5C, putative
Py17XNL_02	AUGUSTUS	start_codon	368502	368504	.	-	0	ID=Py17XNL_0202646.1-start1;Parent=Py17XNL_0202646.1;gene_name=RAB5c;Name=Py17XNL_0202646.1-start1;transcript_id=Py17XNL_0202646.1;locus_tag=Py17XNL_0202646
Py17XNL_02	AUGUSTUS	five_prime_UTR	368505	368656	0.88	-	.	ID=Py17XNL_0202646.1-5UTR1;Parent=Py17XNL_0202646.1;gene_name=RAB5c;Name=Py17XNL_0202646.1-5UTR1;transcript_id=Py17XNL_0202646.1;locus_tag=Py17XNL_0202646
Py17XNL_02	AUGUSTUS	transcription_start_site	368656	368656	.	-	.	ID=Py17XNL_0202646.1-tss1;Parent=Py17XNL_0202646.1;gene_name=RAB5c;Name=Py17XNL_0202646.1-tss1;transcript_id=Py17XNL_0202646.1;locus_tag=Py17XNL_0202646
Py17XNL_02	AUGUSTUS	mRNA	365767	368656	0.22	-	.	ID=Py17XNL_0202646.2;Parent=Py17XNL_0202646;gene_name=Py17XNL_0202646;Name=RAB5c.2;best_match=PY17X_0207900.1-p1;query_coverage=99.0;percentage_identity=100.0;transcript_id=Py17XNL_0202646.2;locus_tag=Py17XNL_0202646;protein_id=Py17XNL_0202646.2-p2;product=ras-related protein Rab-5C, putative
Py17XNL_02	AUGUSTUS	transcription_end_site	365767	365767	.	-	.	ID=Py17XNL_0202646.2-tts1;Parent=Py17XNL_0202646.2;gene_name=RAB5c;Name=Py17XNL_0202646.2-tts1;transcript_id=Py17XNL_0202646.2;locus_tag=Py17XNL_0202646
Py17XNL_02	AUGUSTUS	three_prime_UTR	365767	366647	0.24	-	.	ID=Py17XNL_0202646.2-3UTR1;Parent=Py17XNL_0202646.2;gene_name=RAB5c;Name=Py17XNL_0202646.2-3UTR1;transcript_id=Py17XNL_0202646.2;locus_tag=Py17XNL_0202646
Py17XNL_02	AUGUSTUS	exon	365767	366686	.	-	.	ID=Py17XNL_0202646.2-exon1;Parent=Py17XNL_0202646.2;gene_name=RAB5c;Name=Py17XNL_0202646.2-exon1;transcript_id=Py17XNL_0202646.2;locus_tag=Py17XNL_0202646;protein_id=Py17XNL_0202646.2-p2;product=ras-related protein Rab-5C, putative
Py17XNL_02	AUGUSTUS	stop_codon	366648	366650	.	-	0	ID=Py17XNL_0202646.2-stop1;Parent=Py17XNL_0202646.2;gene_name=RAB5c;Name=Py17XNL_0202646.2-stop1;transcript_id=Py17XNL_0202646.2;locus_tag=Py17XNL_0202646
Py17XNL_02	AUGUSTUS	CDS	366648	366686	1	-	0	ID=Py17XNL_0202646.2-CDS1;Parent=Py17XNL_0202646.2;gene_name=RAB5c;Name=Py17XNL_0202646.2-p2;transcript_id=Py17XNL_0202646.2;locus_tag=Py17XNL_0202646;protein_id=Py17XNL_0202646.2-p2;product=ras-related protein Rab-5C, putative
Py17XNL_02	AUGUSTUS	intron	366687	366782	1	-	.	ID=Py17XNL_0202646.2-intron1;Parent=Py17XNL_0202646.2;gene_name=RAB5c;Name=Py17XNL_0202646.2-intron1;transcript_id=Py17XNL_0202646.2;locus_tag=Py17XNL_0202646
Py17XNL_02	AUGUSTUS	exon	366783	366835	.	-	.	ID=Py17XNL_0202646.2-exon2;Parent=Py17XNL_0202646.2;gene_name=RAB5c;Name=Py17XNL_0202646.2-exon2;transcript_id=Py17XNL_0202646.2;locus_tag=Py17XNL_0202646;protein_id=Py17XNL_0202646.2-p2;product=ras-related protein Rab-5C, putative
Py17XNL_02	AUGUSTUS	CDS	366783	366835	1	-	2	ID=Py17XNL_0202646.2-CDS2;Parent=Py17XNL_0202646.2;gene_name=RAB5c;Name=Py17XNL_0202646.2-p2;transcript_id=Py17XNL_0202646.2;locus_tag=Py17XNL_0202646;protein_id=Py17XNL_0202646.2-p2;product=ras-related protein Rab-5C, putative
Py17XNL_02	AUGUSTUS	intron	366836	366934	1	-	.	ID=Py17XNL_0202646.2-intron2;Parent=Py17XNL_0202646.2;gene_name=RAB5c;Name=Py17XNL_0202646.2-intron2;transcript_id=Py17XNL_0202646.2;locus_tag=Py17XNL_0202646
Py17XNL_02	AUGUSTUS	exon	366935	367028	.	-	.	ID=Py17XNL_0202646.2-exon3;Parent=Py17XNL_0202646.2;gene_name=RAB5c;Name=Py17XNL_0202646.2-exon3;transcript_id=Py17XNL_0202646.2;locus_tag=Py17XNL_0202646;protein_id=Py17XNL_0202646.2-p2;product=ras-related protein Rab-5C, putative
Py17XNL_02	AUGUSTUS	CDS	366935	367028	1	-	0	ID=Py17XNL_0202646.2-CDS3;Parent=Py17XNL_0202646.2;gene_name=RAB5c;Name=Py17XNL_0202646.2-p2;transcript_id=Py17XNL_0202646.2;locus_tag=Py17XNL_0202646;protein_id=Py17XNL_0202646.2-p2;product=ras-related protein Rab-5C, putative
Py17XNL_02	AUGUSTUS	intron	367029	367183	1	-	.	ID=Py17XNL_0202646.2-intron3;Parent=Py17XNL_0202646.2;gene_name=RAB5c;Name=Py17XNL_0202646.2-intron3;transcript_id=Py17XNL_0202646.2;locus_tag=Py17XNL_0202646
Py17XNL_02	AUGUSTUS	exon	367184	367236	.	-	.	ID=Py17XNL_0202646.2-exon4;Parent=Py17XNL_0202646.2;gene_name=RAB5c;Name=Py17XNL_0202646.2-exon4;transcript_id=Py17XNL_0202646.2;locus_tag=Py17XNL_0202646;protein_id=Py17XNL_0202646.2-p2;product=ras-related protein Rab-5C, putative
Py17XNL_02	AUGUSTUS	CDS	367184	367236	1	-	2	ID=Py17XNL_0202646.2-CDS4;Parent=Py17XNL_0202646.2;gene_name=RAB5c;Name=Py17XNL_0202646.2-p2;transcript_id=Py17XNL_0202646.2;locus_tag=Py17XNL_0202646;protein_id=Py17XNL_0202646.2-p2;product=ras-related protein Rab-5C, putative
Py17XNL_02	AUGUSTUS	intron	367237	367351	1	-	.	ID=Py17XNL_0202646.2-intron4;Parent=Py17XNL_0202646.2;gene_name=RAB5c;Name=Py17XNL_0202646.2-intron4;transcript_id=Py17XNL_0202646.2;locus_tag=Py17XNL_0202646
Py17XNL_02	AUGUSTUS	exon	367352	367464	.	-	.	ID=Py17XNL_0202646.2-exon5;Parent=Py17XNL_0202646.2;gene_name=RAB5c;Name=Py17XNL_0202646.2-exon5;transcript_id=Py17XNL_0202646.2;locus_tag=Py17XNL_0202646;protein_id=Py17XNL_0202646.2-p2;product=ras-related protein Rab-5C, putative
Py17XNL_02	AUGUSTUS	CDS	367352	367464	1	-	1	ID=Py17XNL_0202646.2-CDS5;Parent=Py17XNL_0202646.2;gene_name=RAB5c;Name=Py17XNL_0202646.2-p2;transcript_id=Py17XNL_0202646.2;locus_tag=Py17XNL_0202646;protein_id=Py17XNL_0202646.2-p2;product=ras-related protein Rab-5C, putative
Py17XNL_02	AUGUSTUS	intron	367465	367612	1	-	.	ID=Py17XNL_0202646.2-intron5;Parent=Py17XNL_0202646.2;gene_name=RAB5c;Name=Py17XNL_0202646.2-intron5;transcript_id=Py17XNL_0202646.2;locus_tag=Py17XNL_0202646
Py17XNL_02	AUGUSTUS	exon	367613	367651	.	-	.	ID=Py17XNL_0202646.2-exon6;Parent=Py17XNL_0202646.2;gene_name=RAB5c;Name=Py17XNL_0202646.2-exon6;transcript_id=Py17XNL_0202646.2;locus_tag=Py17XNL_0202646;protein_id=Py17XNL_0202646.2-p2;product=ras-related protein Rab-5C, putative
Py17XNL_02	AUGUSTUS	CDS	367613	367651	1	-	1	ID=Py17XNL_0202646.2-CDS6;Parent=Py17XNL_0202646.2;gene_name=RAB5c;Name=Py17XNL_0202646.2-p2;transcript_id=Py17XNL_0202646.2;locus_tag=Py17XNL_0202646;protein_id=Py17XNL_0202646.2-p2;product=ras-related protein Rab-5C, putative
Py17XNL_02	AUGUSTUS	intron	367652	367783	1	-	.	ID=Py17XNL_0202646.2-intron6;Parent=Py17XNL_0202646.2;gene_name=RAB5c;Name=Py17XNL_0202646.2-intron6;transcript_id=Py17XNL_0202646.2;locus_tag=Py17XNL_0202646
Py17XNL_02	AUGUSTUS	CDS	367784	367845	1	-	0	ID=Py17XNL_0202646.2-CDS7;Parent=Py17XNL_0202646.2;gene_name=RAB5c;Name=Py17XNL_0202646.2-p2;transcript_id=Py17XNL_0202646.2;locus_tag=Py17XNL_0202646;protein_id=Py17XNL_0202646.2-p2;product=ras-related protein Rab-5C, putative
Py17XNL_02	AUGUSTUS	exon	367784	368656	.	-	.	ID=Py17XNL_0202646.2-exon7;Parent=Py17XNL_0202646.2;gene_name=RAB5c;Name=Py17XNL_0202646.2-exon7;transcript_id=Py17XNL_0202646.2;locus_tag=Py17XNL_0202646;protein_id=Py17XNL_0202646.2-p2;product=ras-related protein Rab-5C, putative
Py17XNL_02	AUGUSTUS	start_codon	367843	367845	.	-	0	ID=Py17XNL_0202646.2-start1;Parent=Py17XNL_0202646.2;gene_name=RAB5c;Name=Py17XNL_0202646.2-start1;transcript_id=Py17XNL_0202646.2;locus_tag=Py17XNL_0202646
Py17XNL_02	AUGUSTUS	five_prime_UTR	367846	368656	0.82	-	.	ID=Py17XNL_0202646.2-5UTR1;Parent=Py17XNL_0202646.2;gene_name=RAB5c;Name=Py17XNL_0202646.2-5UTR1;transcript_id=Py17XNL_0202646.2;locus_tag=Py17XNL_0202646
Py17XNL_02	AUGUSTUS	transcription_start_site	368656	368656	.	-	.	ID=Py17XNL_0202646.2-tss1;Parent=Py17XNL_0202646.2;gene_name=RAB5c;Name=Py17XNL_0202646.2-tss1;transcript_id=Py17XNL_0202646.2;locus_tag=Py17XNL_0202646
Py17XNL_02	AUGUSTUS	mRNA	365767	368656	0.24	-	.	ID=Py17XNL_0202646.3;Parent=Py17XNL_0202646;gene_name=Py17XNL_0202646;Name=RAB5c.3;best_match=PY17X_0207900.1-p1;query_coverage=99.0;percentage_identity=100.0;transcript_id=Py17XNL_0202646.3;locus_tag=Py17XNL_0202646;protein_id=Py17XNL_0202646.3-p3;product=ras-related protein Rab-5C, putative
Py17XNL_02	AUGUSTUS	transcription_end_site	365767	365767	.	-	.	ID=Py17XNL_0202646.3-tts1;Parent=Py17XNL_0202646.3;gene_name=RAB5c;Name=Py17XNL_0202646.3-tts1;transcript_id=Py17XNL_0202646.3;locus_tag=Py17XNL_0202646
Py17XNL_02	AUGUSTUS	three_prime_UTR	365767	366647	0.32	-	.	ID=Py17XNL_0202646.3-3UTR1;Parent=Py17XNL_0202646.3;gene_name=RAB5c;Name=Py17XNL_0202646.3-3UTR1;transcript_id=Py17XNL_0202646.3;locus_tag=Py17XNL_0202646
Py17XNL_02	AUGUSTUS	exon	365767	366686	.	-	.	ID=Py17XNL_0202646.3-exon1;Parent=Py17XNL_0202646.3;gene_name=RAB5c;Name=Py17XNL_0202646.3-exon1;transcript_id=Py17XNL_0202646.3;locus_tag=Py17XNL_0202646;protein_id=Py17XNL_0202646.3-p3;product=ras-related protein Rab-5C, putative
Py17XNL_02	AUGUSTUS	stop_codon	366648	366650	.	-	0	ID=Py17XNL_0202646.3-stop1;Parent=Py17XNL_0202646.3;gene_name=RAB5c;Name=Py17XNL_0202646.3-stop1;transcript_id=Py17XNL_0202646.3;locus_tag=Py17XNL_0202646
Py17XNL_02	AUGUSTUS	CDS	366648	366686	1	-	0	ID=Py17XNL_0202646.3-CDS1;Parent=Py17XNL_0202646.3;gene_name=RAB5c;Name=Py17XNL_0202646.3-p3;transcript_id=Py17XNL_0202646.3;locus_tag=Py17XNL_0202646;protein_id=Py17XNL_0202646.3-p3;product=ras-related protein Rab-5C, putative
Py17XNL_02	AUGUSTUS	intron	366687	366782	1	-	.	ID=Py17XNL_0202646.3-intron1;Parent=Py17XNL_0202646.3;gene_name=RAB5c;Name=Py17XNL_0202646.3-intron1;transcript_id=Py17XNL_0202646.3;locus_tag=Py17XNL_0202646
Py17XNL_02	AUGUSTUS	exon	366783	366835	.	-	.	ID=Py17XNL_0202646.3-exon2;Parent=Py17XNL_0202646.3;gene_name=RAB5c;Name=Py17XNL_0202646.3-exon2;transcript_id=Py17XNL_0202646.3;locus_tag=Py17XNL_0202646;protein_id=Py17XNL_0202646.3-p3;product=ras-related protein Rab-5C, putative
Py17XNL_02	AUGUSTUS	CDS	366783	366835	1	-	2	ID=Py17XNL_0202646.3-CDS2;Parent=Py17XNL_0202646.3;gene_name=RAB5c;Name=Py17XNL_0202646.3-p3;transcript_id=Py17XNL_0202646.3;locus_tag=Py17XNL_0202646;protein_id=Py17XNL_0202646.3-p3;product=ras-related protein Rab-5C, putative
Py17XNL_02	AUGUSTUS	intron	366836	366934	1	-	.	ID=Py17XNL_0202646.3-intron2;Parent=Py17XNL_0202646.3;gene_name=RAB5c;Name=Py17XNL_0202646.3-intron2;transcript_id=Py17XNL_0202646.3;locus_tag=Py17XNL_0202646
Py17XNL_02	AUGUSTUS	exon	366935	367028	.	-	.	ID=Py17XNL_0202646.3-exon3;Parent=Py17XNL_0202646.3;gene_name=RAB5c;Name=Py17XNL_0202646.3-exon3;transcript_id=Py17XNL_0202646.3;locus_tag=Py17XNL_0202646;protein_id=Py17XNL_0202646.3-p3;product=ras-related protein Rab-5C, putative
Py17XNL_02	AUGUSTUS	CDS	366935	367028	1	-	0	ID=Py17XNL_0202646.3-CDS3;Parent=Py17XNL_0202646.3;gene_name=RAB5c;Name=Py17XNL_0202646.3-p3;transcript_id=Py17XNL_0202646.3;locus_tag=Py17XNL_0202646;protein_id=Py17XNL_0202646.3-p3;product=ras-related protein Rab-5C, putative
Py17XNL_02	AUGUSTUS	intron	367029	367183	1	-	.	ID=Py17XNL_0202646.3-intron3;Parent=Py17XNL_0202646.3;gene_name=RAB5c;Name=Py17XNL_0202646.3-intron3;transcript_id=Py17XNL_0202646.3;locus_tag=Py17XNL_0202646
Py17XNL_02	AUGUSTUS	exon	367184	367236	.	-	.	ID=Py17XNL_0202646.3-exon4;Parent=Py17XNL_0202646.3;gene_name=RAB5c;Name=Py17XNL_0202646.3-exon4;transcript_id=Py17XNL_0202646.3;locus_tag=Py17XNL_0202646;protein_id=Py17XNL_0202646.3-p3;product=ras-related protein Rab-5C, putative
Py17XNL_02	AUGUSTUS	CDS	367184	367236	1	-	2	ID=Py17XNL_0202646.3-CDS4;Parent=Py17XNL_0202646.3;gene_name=RAB5c;Name=Py17XNL_0202646.3-p3;transcript_id=Py17XNL_0202646.3;locus_tag=Py17XNL_0202646;protein_id=Py17XNL_0202646.3-p3;product=ras-related protein Rab-5C, putative
Py17XNL_02	AUGUSTUS	intron	367237	367351	1	-	.	ID=Py17XNL_0202646.3-intron4;Parent=Py17XNL_0202646.3;gene_name=RAB5c;Name=Py17XNL_0202646.3-intron4;transcript_id=Py17XNL_0202646.3;locus_tag=Py17XNL_0202646
Py17XNL_02	AUGUSTUS	exon	367352	367464	.	-	.	ID=Py17XNL_0202646.3-exon5;Parent=Py17XNL_0202646.3;gene_name=RAB5c;Name=Py17XNL_0202646.3-exon5;transcript_id=Py17XNL_0202646.3;locus_tag=Py17XNL_0202646;protein_id=Py17XNL_0202646.3-p3;product=ras-related protein Rab-5C, putative
Py17XNL_02	AUGUSTUS	CDS	367352	367464	1	-	1	ID=Py17XNL_0202646.3-CDS5;Parent=Py17XNL_0202646.3;gene_name=RAB5c;Name=Py17XNL_0202646.3-p3;transcript_id=Py17XNL_0202646.3;locus_tag=Py17XNL_0202646;protein_id=Py17XNL_0202646.3-p3;product=ras-related protein Rab-5C, putative
Py17XNL_02	AUGUSTUS	intron	367465	367612	1	-	.	ID=Py17XNL_0202646.3-intron5;Parent=Py17XNL_0202646.3;gene_name=RAB5c;Name=Py17XNL_0202646.3-intron5;transcript_id=Py17XNL_0202646.3;locus_tag=Py17XNL_0202646
Py17XNL_02	AUGUSTUS	CDS	367613	367623	0.91	-	0	ID=Py17XNL_0202646.3-CDS6;Parent=Py17XNL_0202646.3;gene_name=RAB5c;Name=Py17XNL_0202646.3-p3;transcript_id=Py17XNL_0202646.3;locus_tag=Py17XNL_0202646;protein_id=Py17XNL_0202646.3-p3;product=ras-related protein Rab-5C, putative
Py17XNL_02	AUGUSTUS	exon	367613	368656	.	-	.	ID=Py17XNL_0202646.3-exon6;Parent=Py17XNL_0202646.3;gene_name=RAB5c;Name=Py17XNL_0202646.3-exon6;transcript_id=Py17XNL_0202646.3;locus_tag=Py17XNL_0202646;protein_id=Py17XNL_0202646.3-p3;product=ras-related protein Rab-5C, putative
Py17XNL_02	AUGUSTUS	start_codon	367621	367623	.	-	0	ID=Py17XNL_0202646.3-start1;Parent=Py17XNL_0202646.3;gene_name=RAB5c;Name=Py17XNL_0202646.3-start1;transcript_id=Py17XNL_0202646.3;locus_tag=Py17XNL_0202646
Py17XNL_02	AUGUSTUS	five_prime_UTR	367624	368656	0.79	-	.	ID=Py17XNL_0202646.3-5UTR1;Parent=Py17XNL_0202646.3;gene_name=RAB5c;Name=Py17XNL_0202646.3-5UTR1;transcript_id=Py17XNL_0202646.3;locus_tag=Py17XNL_0202646
Py17XNL_02	AUGUSTUS	transcription_start_site	368656	368656	.	-	.	ID=Py17XNL_0202646.3-tss1;Parent=Py17XNL_0202646.3;gene_name=RAB5c;Name=Py17XNL_0202646.3-tss1;transcript_id=Py17XNL_0202646.3;locus_tag=Py17XNL_0202646
###
Py17XNL_02	AUGUSTUS	gene	369957	374036	0.53	-	.	ID=Py17XNL_0202647;gene_id=Py17XNL_0202647;gene_name=Py17XNL_0202647;Name=asparagine and aspartate rich protein 2;best_match=PY17X_0208000.1-p1;query_coverage=99.0;percentage_identity=100.0;locus_tag=Py17XNL_0202647
Py17XNL_02	AUGUSTUS	mRNA	369957	374036	0.53	-	.	ID=Py17XNL_0202647.1;Parent=Py17XNL_0202647;gene_name=Py17XNL_0202647;Name=asparagine and aspartate rich protein 2.1;best_match=PY17X_0208000.1-p1;query_coverage=99.0;percentage_identity=100.0;transcript_id=Py17XNL_0202647.1;locus_tag=Py17XNL_0202647;protein_id=Py17XNL_0202647.1-p1;product=asparagine and aspartate rich protein 2, putative
Py17XNL_02	AUGUSTUS	transcription_end_site	369957	369957	.	-	.	ID=Py17XNL_0202647.1-tts1;Parent=Py17XNL_0202647.1;gene_name=asparagine and aspartate rich protein 2;Name=Py17XNL_0202647.1-tts1;transcript_id=Py17XNL_0202647.1;locus_tag=Py17XNL_0202647
Py17XNL_02	AUGUSTUS	three_prime_UTR	369957	369996	0.58	-	.	ID=Py17XNL_0202647.1-3UTR1;Parent=Py17XNL_0202647.1;gene_name=asparagine and aspartate rich protein 2;Name=Py17XNL_0202647.1-3UTR1;transcript_id=Py17XNL_0202647.1;locus_tag=Py17XNL_0202647
Py17XNL_02	AUGUSTUS	exon	369957	374036	.	-	.	ID=Py17XNL_0202647.1-exon1;Parent=Py17XNL_0202647.1;gene_name=asparagine and aspartate rich protein 2;Name=Py17XNL_0202647.1-exon1;transcript_id=Py17XNL_0202647.1;locus_tag=Py17XNL_0202647;protein_id=Py17XNL_0202647.1-p1;product=asparagine and aspartate rich protein 2, putative
Py17XNL_02	AUGUSTUS	stop_codon	369997	369999	.	-	0	ID=Py17XNL_0202647.1-stop1;Parent=Py17XNL_0202647.1;gene_name=asparagine and aspartate rich protein 2;Name=Py17XNL_0202647.1-stop1;transcript_id=Py17XNL_0202647.1;locus_tag=Py17XNL_0202647
Py17XNL_02	AUGUSTUS	CDS	369997	373641	1	-	0	ID=Py17XNL_0202647.1-CDS1;Parent=Py17XNL_0202647.1;gene_name=asparagine and aspartate rich protein 2;Name=Py17XNL_0202647.1-p1;transcript_id=Py17XNL_0202647.1;locus_tag=Py17XNL_0202647;protein_id=Py17XNL_0202647.1-p1;product=asparagine and aspartate rich protein 2, putative
Py17XNL_02	AUGUSTUS	start_codon	373639	373641	.	-	0	ID=Py17XNL_0202647.1-start1;Parent=Py17XNL_0202647.1;gene_name=asparagine and aspartate rich protein 2;Name=Py17XNL_0202647.1-start1;transcript_id=Py17XNL_0202647.1;locus_tag=Py17XNL_0202647
Py17XNL_02	AUGUSTUS	five_prime_UTR	373642	374036	0.9	-	.	ID=Py17XNL_0202647.1-5UTR1;Parent=Py17XNL_0202647.1;gene_name=asparagine and aspartate rich protein 2;Name=Py17XNL_0202647.1-5UTR1;transcript_id=Py17XNL_0202647.1;locus_tag=Py17XNL_0202647
Py17XNL_02	AUGUSTUS	transcription_start_site	374036	374036	.	-	.	ID=Py17XNL_0202647.1-tss1;Parent=Py17XNL_0202647.1;gene_name=asparagine and aspartate rich protein 2;Name=Py17XNL_0202647.1-tss1;transcript_id=Py17XNL_0202647.1;locus_tag=Py17XNL_0202647
###
Py17XNL_02	AUGUSTUS	gene	374397	375566	0.51	-	.	ID=Py17XNL_0202648;gene_id=Py17XNL_0202648;gene_name=Py17XNL_0202648;Name=conserved Plasmodium protein;best_match=PY17X_0208100.1-p1;query_coverage=99.0;percentage_identity=100.0;locus_tag=Py17XNL_0202648
Py17XNL_02	AUGUSTUS	mRNA	374397	375566	0.51	-	.	ID=Py17XNL_0202648.1;Parent=Py17XNL_0202648;gene_name=Py17XNL_0202648;Name=conserved Plasmodium protein.1;best_match=PY17X_0208100.1-p1;query_coverage=99.0;percentage_identity=100.0;transcript_id=Py17XNL_0202648.1;locus_tag=Py17XNL_0202648;protein_id=Py17XNL_0202648.1-p1;product=conserved Plasmodium protein, unknown function
Py17XNL_02	AUGUSTUS	transcription_end_site	374397	374397	.	-	.	ID=Py17XNL_0202648.1-tts1;Parent=Py17XNL_0202648.1;gene_name=conserved Plasmodium protein;Name=Py17XNL_0202648.1-tts1;transcript_id=Py17XNL_0202648.1;locus_tag=Py17XNL_0202648
Py17XNL_02	AUGUSTUS	three_prime_UTR	374397	374541	0.67	-	.	ID=Py17XNL_0202648.1-3UTR1;Parent=Py17XNL_0202648.1;gene_name=conserved Plasmodium protein;Name=Py17XNL_0202648.1-3UTR1;transcript_id=Py17XNL_0202648.1;locus_tag=Py17XNL_0202648
Py17XNL_02	AUGUSTUS	exon	374397	375566	.	-	.	ID=Py17XNL_0202648.1-exon1;Parent=Py17XNL_0202648.1;gene_name=conserved Plasmodium protein;Name=Py17XNL_0202648.1-exon1;transcript_id=Py17XNL_0202648.1;locus_tag=Py17XNL_0202648;protein_id=Py17XNL_0202648.1-p1;product=conserved Plasmodium protein, unknown function
Py17XNL_02	AUGUSTUS	stop_codon	374542	374544	.	-	0	ID=Py17XNL_0202648.1-stop1;Parent=Py17XNL_0202648.1;gene_name=conserved Plasmodium protein;Name=Py17XNL_0202648.1-stop1;transcript_id=Py17XNL_0202648.1;locus_tag=Py17XNL_0202648
Py17XNL_02	AUGUSTUS	CDS	374542	375393	1	-	0	ID=Py17XNL_0202648.1-CDS1;Parent=Py17XNL_0202648.1;gene_name=conserved Plasmodium protein;Name=Py17XNL_0202648.1-p1;transcript_id=Py17XNL_0202648.1;locus_tag=Py17XNL_0202648;protein_id=Py17XNL_0202648.1-p1;product=conserved Plasmodium protein, unknown function
Py17XNL_02	AUGUSTUS	start_codon	375391	375393	.	-	0	ID=Py17XNL_0202648.1-start1;Parent=Py17XNL_0202648.1;gene_name=conserved Plasmodium protein;Name=Py17XNL_0202648.1-start1;transcript_id=Py17XNL_0202648.1;locus_tag=Py17XNL_0202648
Py17XNL_02	AUGUSTUS	five_prime_UTR	375394	375566	0.8	-	.	ID=Py17XNL_0202648.1-5UTR1;Parent=Py17XNL_0202648.1;gene_name=conserved Plasmodium protein;Name=Py17XNL_0202648.1-5UTR1;transcript_id=Py17XNL_0202648.1;locus_tag=Py17XNL_0202648
Py17XNL_02	AUGUSTUS	transcription_start_site	375566	375566	.	-	.	ID=Py17XNL_0202648.1-tss1;Parent=Py17XNL_0202648.1;gene_name=conserved Plasmodium protein;Name=Py17XNL_0202648.1-tss1;transcript_id=Py17XNL_0202648.1;locus_tag=Py17XNL_0202648
###
Py17XNL_02	AUGUSTUS	gene	375627	380256	0.18	-	.	ID=Py17XNL_0202649;gene_id=Py17XNL_0202649;gene_name=Py17XNL_0202649;Name=conserved Plasmodium protein;best_match=PY17X_0208200.1-p1;query_coverage=99.0;percentage_identity=100.0;locus_tag=Py17XNL_0202649
Py17XNL_02	AUGUSTUS	mRNA	375627	380256	0.11	-	.	ID=Py17XNL_0202649.1;Parent=Py17XNL_0202649;gene_name=Py17XNL_0202649;Name=conserved Plasmodium protein.1;best_match=PY17X_0208200.1-p1;query_coverage=99.0;percentage_identity=99.159;transcript_id=Py17XNL_0202649.1;locus_tag=Py17XNL_0202649;protein_id=Py17XNL_0202649.1-p1;product=conserved Plasmodium protein, unknown function
Py17XNL_02	AUGUSTUS	transcription_end_site	375627	375627	.	-	.	ID=Py17XNL_0202649.1-tts1;Parent=Py17XNL_0202649.1;gene_name=conserved Plasmodium protein;Name=Py17XNL_0202649.1-tts1;transcript_id=Py17XNL_0202649.1;locus_tag=Py17XNL_0202649
Py17XNL_02	AUGUSTUS	three_prime_UTR	375627	376244	0.26	-	.	ID=Py17XNL_0202649.1-3UTR1;Parent=Py17XNL_0202649.1;gene_name=conserved Plasmodium protein;Name=Py17XNL_0202649.1-3UTR1;transcript_id=Py17XNL_0202649.1;locus_tag=Py17XNL_0202649
Py17XNL_02	AUGUSTUS	exon	375627	376298	.	-	.	ID=Py17XNL_0202649.1-exon1;Parent=Py17XNL_0202649.1;gene_name=conserved Plasmodium protein;Name=Py17XNL_0202649.1-exon1;transcript_id=Py17XNL_0202649.1;locus_tag=Py17XNL_0202649;protein_id=Py17XNL_0202649.1-p1;product=conserved Plasmodium protein, unknown function
Py17XNL_02	AUGUSTUS	stop_codon	376245	376247	.	-	0	ID=Py17XNL_0202649.1-stop1;Parent=Py17XNL_0202649.1;gene_name=conserved Plasmodium protein;Name=Py17XNL_0202649.1-stop1;transcript_id=Py17XNL_0202649.1;locus_tag=Py17XNL_0202649
Py17XNL_02	AUGUSTUS	CDS	376245	376298	0.88	-	0	ID=Py17XNL_0202649.1-CDS1;Parent=Py17XNL_0202649.1;gene_name=conserved Plasmodium protein;Name=Py17XNL_0202649.1-p1;transcript_id=Py17XNL_0202649.1;locus_tag=Py17XNL_0202649;protein_id=Py17XNL_0202649.1-p1;product=conserved Plasmodium protein, unknown function
Py17XNL_02	AUGUSTUS	intron	376299	376503	0.88	-	.	ID=Py17XNL_0202649.1-intron1;Parent=Py17XNL_0202649.1;gene_name=conserved Plasmodium protein;Name=Py17XNL_0202649.1-intron1;transcript_id=Py17XNL_0202649.1;locus_tag=Py17XNL_0202649
Py17XNL_02	AUGUSTUS	CDS	376504	380031	0.88	-	0	ID=Py17XNL_0202649.1-CDS2;Parent=Py17XNL_0202649.1;gene_name=conserved Plasmodium protein;Name=Py17XNL_0202649.1-p1;transcript_id=Py17XNL_0202649.1;locus_tag=Py17XNL_0202649;protein_id=Py17XNL_0202649.1-p1;product=conserved Plasmodium protein, unknown function
Py17XNL_02	AUGUSTUS	exon	376504	380256	.	-	.	ID=Py17XNL_0202649.1-exon2;Parent=Py17XNL_0202649.1;gene_name=conserved Plasmodium protein;Name=Py17XNL_0202649.1-exon2;transcript_id=Py17XNL_0202649.1;locus_tag=Py17XNL_0202649;protein_id=Py17XNL_0202649.1-p1;product=conserved Plasmodium protein, unknown function
Py17XNL_02	AUGUSTUS	start_codon	380029	380031	.	-	0	ID=Py17XNL_0202649.1-start1;Parent=Py17XNL_0202649.1;gene_name=conserved Plasmodium protein;Name=Py17XNL_0202649.1-start1;transcript_id=Py17XNL_0202649.1;locus_tag=Py17XNL_0202649
Py17XNL_02	AUGUSTUS	five_prime_UTR	380032	380256	0.28	-	.	ID=Py17XNL_0202649.1-5UTR1;Parent=Py17XNL_0202649.1;gene_name=conserved Plasmodium protein;Name=Py17XNL_0202649.1-5UTR1;transcript_id=Py17XNL_0202649.1;locus_tag=Py17XNL_0202649
Py17XNL_02	AUGUSTUS	transcription_start_site	380256	380256	.	-	.	ID=Py17XNL_0202649.1-tss1;Parent=Py17XNL_0202649.1;gene_name=conserved Plasmodium protein;Name=Py17XNL_0202649.1-tss1;transcript_id=Py17XNL_0202649.1;locus_tag=Py17XNL_0202649
Py17XNL_02	AUGUSTUS	mRNA	375627	380256	0.07	-	.	ID=Py17XNL_0202649.2;Parent=Py17XNL_0202649;gene_name=Py17XNL_0202649;Name=conserved Plasmodium protein.2;best_match=PY17X_0208200.1-p1;query_coverage=99.0;percentage_identity=100.0;transcript_id=Py17XNL_0202649.2;locus_tag=Py17XNL_0202649;protein_id=Py17XNL_0202649.2-p2;product=conserved Plasmodium protein, unknown function
Py17XNL_02	AUGUSTUS	transcription_end_site	375627	375627	.	-	.	ID=Py17XNL_0202649.2-tts1;Parent=Py17XNL_0202649.2;gene_name=conserved Plasmodium protein;Name=Py17XNL_0202649.2-tts1;transcript_id=Py17XNL_0202649.2;locus_tag=Py17XNL_0202649
Py17XNL_02	AUGUSTUS	three_prime_UTR	375627	376230	0.2	-	.	ID=Py17XNL_0202649.2-3UTR1;Parent=Py17XNL_0202649.2;gene_name=conserved Plasmodium protein;Name=Py17XNL_0202649.2-3UTR1;transcript_id=Py17XNL_0202649.2;locus_tag=Py17XNL_0202649
Py17XNL_02	AUGUSTUS	exon	375627	380256	.	-	.	ID=Py17XNL_0202649.2-exon1;Parent=Py17XNL_0202649.2;gene_name=conserved Plasmodium protein;Name=Py17XNL_0202649.2-exon1;transcript_id=Py17XNL_0202649.2;locus_tag=Py17XNL_0202649;protein_id=Py17XNL_0202649.2-p2;product=conserved Plasmodium protein, unknown function
Py17XNL_02	AUGUSTUS	stop_codon	376231	376233	.	-	0	ID=Py17XNL_0202649.2-stop1;Parent=Py17XNL_0202649.2;gene_name=conserved Plasmodium protein;Name=Py17XNL_0202649.2-stop1;transcript_id=Py17XNL_0202649.2;locus_tag=Py17XNL_0202649
Py17XNL_02	AUGUSTUS	CDS	376231	380031	0.58	-	0	ID=Py17XNL_0202649.2-CDS1;Parent=Py17XNL_0202649.2;gene_name=conserved Plasmodium protein;Name=Py17XNL_0202649.2-p2;transcript_id=Py17XNL_0202649.2;locus_tag=Py17XNL_0202649;protein_id=Py17XNL_0202649.2-p2;product=conserved Plasmodium protein, unknown function
Py17XNL_02	AUGUSTUS	start_codon	380029	380031	.	-	0	ID=Py17XNL_0202649.2-start1;Parent=Py17XNL_0202649.2;gene_name=conserved Plasmodium protein;Name=Py17XNL_0202649.2-start1;transcript_id=Py17XNL_0202649.2;locus_tag=Py17XNL_0202649
Py17XNL_02	AUGUSTUS	five_prime_UTR	380032	380256	0.21	-	.	ID=Py17XNL_0202649.2-5UTR1;Parent=Py17XNL_0202649.2;gene_name=conserved Plasmodium protein;Name=Py17XNL_0202649.2-5UTR1;transcript_id=Py17XNL_0202649.2;locus_tag=Py17XNL_0202649
Py17XNL_02	AUGUSTUS	transcription_start_site	380256	380256	.	-	.	ID=Py17XNL_0202649.2-tss1;Parent=Py17XNL_0202649.2;gene_name=conserved Plasmodium protein;Name=Py17XNL_0202649.2-tss1;transcript_id=Py17XNL_0202649.2;locus_tag=Py17XNL_0202649
###
Py17XNL_02	AUGUSTUS	gene	381007	383536	0.43	-	.	ID=Py17XNL_0202650;gene_id=Py17XNL_0202650;gene_name=Py17XNL_0202650;Name=pre-rRNA-processing protein TSR2;best_match=PY17X_0208300.1-p1;query_coverage=99.0;percentage_identity=100.0;locus_tag=Py17XNL_0202650
Py17XNL_02	AUGUSTUS	mRNA	381007	383536	0.43	-	.	ID=Py17XNL_0202650.1;Parent=Py17XNL_0202650;gene_name=Py17XNL_0202650;Name=pre-rRNA-processing protein TSR2.1;best_match=PY17X_0208300.1-p1;query_coverage=99.0;percentage_identity=100.0;transcript_id=Py17XNL_0202650.1;locus_tag=Py17XNL_0202650;protein_id=Py17XNL_0202650.1-p1;product=pre-rRNA-processing protein TSR2, putative
Py17XNL_02	AUGUSTUS	transcription_end_site	381007	381007	.	-	.	ID=Py17XNL_0202650.1-tts1;Parent=Py17XNL_0202650.1;gene_name=pre-rRNA-processing protein TSR2;Name=Py17XNL_0202650.1-tts1;transcript_id=Py17XNL_0202650.1;locus_tag=Py17XNL_0202650
Py17XNL_02	AUGUSTUS	three_prime_UTR	381007	381368	0.76	-	.	ID=Py17XNL_0202650.1-3UTR1;Parent=Py17XNL_0202650.1;gene_name=pre-rRNA-processing protein TSR2;Name=Py17XNL_0202650.1-3UTR1;transcript_id=Py17XNL_0202650.1;locus_tag=Py17XNL_0202650
Py17XNL_02	AUGUSTUS	exon	381007	381602	.	-	.	ID=Py17XNL_0202650.1-exon1;Parent=Py17XNL_0202650.1;gene_name=pre-rRNA-processing protein TSR2;Name=Py17XNL_0202650.1-exon1;transcript_id=Py17XNL_0202650.1;locus_tag=Py17XNL_0202650;protein_id=Py17XNL_0202650.1-p1;product=pre-rRNA-processing protein TSR2, putative
Py17XNL_02	AUGUSTUS	stop_codon	381369	381371	.	-	0	ID=Py17XNL_0202650.1-stop1;Parent=Py17XNL_0202650.1;gene_name=pre-rRNA-processing protein TSR2;Name=Py17XNL_0202650.1-stop1;transcript_id=Py17XNL_0202650.1;locus_tag=Py17XNL_0202650
Py17XNL_02	AUGUSTUS	CDS	381369	381602	1	-	0	ID=Py17XNL_0202650.1-CDS1;Parent=Py17XNL_0202650.1;gene_name=pre-rRNA-processing protein TSR2;Name=Py17XNL_0202650.1-p1;transcript_id=Py17XNL_0202650.1;locus_tag=Py17XNL_0202650;protein_id=Py17XNL_0202650.1-p1;product=pre-rRNA-processing protein TSR2, putative
Py17XNL_02	AUGUSTUS	intron	381603	381719	1	-	.	ID=Py17XNL_0202650.1-intron1;Parent=Py17XNL_0202650.1;gene_name=pre-rRNA-processing protein TSR2;Name=Py17XNL_0202650.1-intron1;transcript_id=Py17XNL_0202650.1;locus_tag=Py17XNL_0202650
Py17XNL_02	AUGUSTUS	exon	381720	381805	.	-	.	ID=Py17XNL_0202650.1-exon2;Parent=Py17XNL_0202650.1;gene_name=pre-rRNA-processing protein TSR2;Name=Py17XNL_0202650.1-exon2;transcript_id=Py17XNL_0202650.1;locus_tag=Py17XNL_0202650;protein_id=Py17XNL_0202650.1-p1;product=pre-rRNA-processing protein TSR2, putative
Py17XNL_02	AUGUSTUS	CDS	381720	381805	1	-	2	ID=Py17XNL_0202650.1-CDS2;Parent=Py17XNL_0202650.1;gene_name=pre-rRNA-processing protein TSR2;Name=Py17XNL_0202650.1-p1;transcript_id=Py17XNL_0202650.1;locus_tag=Py17XNL_0202650;protein_id=Py17XNL_0202650.1-p1;product=pre-rRNA-processing protein TSR2, putative
Py17XNL_02	AUGUSTUS	intron	381806	382028	1	-	.	ID=Py17XNL_0202650.1-intron2;Parent=Py17XNL_0202650.1;gene_name=pre-rRNA-processing protein TSR2;Name=Py17XNL_0202650.1-intron2;transcript_id=Py17XNL_0202650.1;locus_tag=Py17XNL_0202650
Py17XNL_02	AUGUSTUS	exon	382029	382129	.	-	.	ID=Py17XNL_0202650.1-exon3;Parent=Py17XNL_0202650.1;gene_name=pre-rRNA-processing protein TSR2;Name=Py17XNL_0202650.1-exon3;transcript_id=Py17XNL_0202650.1;locus_tag=Py17XNL_0202650;protein_id=Py17XNL_0202650.1-p1;product=pre-rRNA-processing protein TSR2, putative
Py17XNL_02	AUGUSTUS	CDS	382029	382129	1	-	1	ID=Py17XNL_0202650.1-CDS3;Parent=Py17XNL_0202650.1;gene_name=pre-rRNA-processing protein TSR2;Name=Py17XNL_0202650.1-p1;transcript_id=Py17XNL_0202650.1;locus_tag=Py17XNL_0202650;protein_id=Py17XNL_0202650.1-p1;product=pre-rRNA-processing protein TSR2, putative
Py17XNL_02	AUGUSTUS	intron	382130	382306	1	-	.	ID=Py17XNL_0202650.1-intron3;Parent=Py17XNL_0202650.1;gene_name=pre-rRNA-processing protein TSR2;Name=Py17XNL_0202650.1-intron3;transcript_id=Py17XNL_0202650.1;locus_tag=Py17XNL_0202650
Py17XNL_02	AUGUSTUS	CDS	382307	382368	1	-	0	ID=Py17XNL_0202650.1-CDS4;Parent=Py17XNL_0202650.1;gene_name=pre-rRNA-processing protein TSR2;Name=Py17XNL_0202650.1-p1;transcript_id=Py17XNL_0202650.1;locus_tag=Py17XNL_0202650;protein_id=Py17XNL_0202650.1-p1;product=pre-rRNA-processing protein TSR2, putative
Py17XNL_02	AUGUSTUS	exon	382307	383536	.	-	.	ID=Py17XNL_0202650.1-exon4;Parent=Py17XNL_0202650.1;gene_name=pre-rRNA-processing protein TSR2;Name=Py17XNL_0202650.1-exon4;transcript_id=Py17XNL_0202650.1;locus_tag=Py17XNL_0202650;protein_id=Py17XNL_0202650.1-p1;product=pre-rRNA-processing protein TSR2, putative
Py17XNL_02	AUGUSTUS	start_codon	382366	382368	.	-	0	ID=Py17XNL_0202650.1-start1;Parent=Py17XNL_0202650.1;gene_name=pre-rRNA-processing protein TSR2;Name=Py17XNL_0202650.1-start1;transcript_id=Py17XNL_0202650.1;locus_tag=Py17XNL_0202650
Py17XNL_02	AUGUSTUS	five_prime_UTR	382369	383536	0.55	-	.	ID=Py17XNL_0202650.1-5UTR1;Parent=Py17XNL_0202650.1;gene_name=pre-rRNA-processing protein TSR2;Name=Py17XNL_0202650.1-5UTR1;transcript_id=Py17XNL_0202650.1;locus_tag=Py17XNL_0202650
Py17XNL_02	AUGUSTUS	transcription_start_site	383536	383536	.	-	.	ID=Py17XNL_0202650.1-tss1;Parent=Py17XNL_0202650.1;gene_name=pre-rRNA-processing protein TSR2;Name=Py17XNL_0202650.1-tss1;transcript_id=Py17XNL_0202650.1;locus_tag=Py17XNL_0202650
###
Py17XNL_02	AUGUSTUS	gene	384686	389210	0.56	+	.	ID=Py17XNL_0202651;gene_id=Py17XNL_0202651;gene_name=Py17XNL_0202651;Name=SERCA;best_match=PY17X_0208400.1-p1;query_coverage=99.0;percentage_identity=100.0;locus_tag=Py17XNL_0202651
Py17XNL_02	AUGUSTUS	mRNA	384686	389210	0.15	+	.	ID=Py17XNL_0202651.1;Parent=Py17XNL_0202651;gene_name=Py17XNL_0202651;Name=SERCA.1;best_match=PY17X_0208400.1-p1;query_coverage=99.0;percentage_identity=100.0;transcript_id=Py17XNL_0202651.1;locus_tag=Py17XNL_0202651;protein_id=Py17XNL_0202651.1-p1;product=calcium-transporting ATPase, putative
Py17XNL_02	AUGUSTUS	transcription_start_site	384686	384686	.	+	.	ID=Py17XNL_0202651.1-tss1;Parent=Py17XNL_0202651.1;gene_name=SERCA;Name=Py17XNL_0202651.1-tss1;transcript_id=Py17XNL_0202651.1;locus_tag=Py17XNL_0202651
Py17XNL_02	AUGUSTUS	exon	384686	384766	.	+	.	ID=Py17XNL_0202651.1-exon1;Parent=Py17XNL_0202651.1;gene_name=SERCA;Name=Py17XNL_0202651.1-exon1;transcript_id=Py17XNL_0202651.1;locus_tag=Py17XNL_0202651;protein_id=Py17XNL_0202651.1-p1;product=calcium-transporting ATPase, putative
Py17XNL_02	AUGUSTUS	five_prime_UTR	384686	384766	0.41	+	.	ID=Py17XNL_0202651.1-5UTR1;Parent=Py17XNL_0202651.1;gene_name=SERCA;Name=Py17XNL_0202651.1-5UTR1;transcript_id=Py17XNL_0202651.1;locus_tag=Py17XNL_0202651
Py17XNL_02	AUGUSTUS	five_prime_UTR	384897	385189	1	+	.	ID=Py17XNL_0202651.1-5UTR2;Parent=Py17XNL_0202651.1;gene_name=SERCA;Name=Py17XNL_0202651.1-5UTR2;transcript_id=Py17XNL_0202651.1;locus_tag=Py17XNL_0202651
Py17XNL_02	AUGUSTUS	exon	384897	387905	.	+	.	ID=Py17XNL_0202651.1-exon2;Parent=Py17XNL_0202651.1;gene_name=SERCA;Name=Py17XNL_0202651.1-exon2;transcript_id=Py17XNL_0202651.1;locus_tag=Py17XNL_0202651;protein_id=Py17XNL_0202651.1-p1;product=calcium-transporting ATPase, putative
Py17XNL_02	AUGUSTUS	start_codon	385190	385192	.	+	0	ID=Py17XNL_0202651.1-start1;Parent=Py17XNL_0202651.1;gene_name=SERCA;Name=Py17XNL_0202651.1-start1;transcript_id=Py17XNL_0202651.1;locus_tag=Py17XNL_0202651
Py17XNL_02	AUGUSTUS	CDS	385190	387905	1	+	0	ID=Py17XNL_0202651.1-CDS1;Parent=Py17XNL_0202651.1;gene_name=SERCA;Name=Py17XNL_0202651.1-p1;transcript_id=Py17XNL_0202651.1;locus_tag=Py17XNL_0202651;protein_id=Py17XNL_0202651.1-p1;product=calcium-transporting ATPase, putative
Py17XNL_02	AUGUSTUS	intron	387906	388020	1	+	.	ID=Py17XNL_0202651.1-intron1;Parent=Py17XNL_0202651.1;gene_name=SERCA;Name=Py17XNL_0202651.1-intron1;transcript_id=Py17XNL_0202651.1;locus_tag=Py17XNL_0202651
Py17XNL_02	AUGUSTUS	exon	388021	388319	.	+	.	ID=Py17XNL_0202651.1-exon3;Parent=Py17XNL_0202651.1;gene_name=SERCA;Name=Py17XNL_0202651.1-exon3;transcript_id=Py17XNL_0202651.1;locus_tag=Py17XNL_0202651;protein_id=Py17XNL_0202651.1-p1;product=calcium-transporting ATPase, putative
Py17XNL_02	AUGUSTUS	CDS	388021	388319	1	+	2	ID=Py17XNL_0202651.1-CDS2;Parent=Py17XNL_0202651.1;gene_name=SERCA;Name=Py17XNL_0202651.1-p1;transcript_id=Py17XNL_0202651.1;locus_tag=Py17XNL_0202651;protein_id=Py17XNL_0202651.1-p1;product=calcium-transporting ATPase, putative
Py17XNL_02	AUGUSTUS	intron	388320	388446	1	+	.	ID=Py17XNL_0202651.1-intron2;Parent=Py17XNL_0202651.1;gene_name=SERCA;Name=Py17XNL_0202651.1-intron2;transcript_id=Py17XNL_0202651.1;locus_tag=Py17XNL_0202651
Py17XNL_02	AUGUSTUS	CDS	388447	388779	1	+	0	ID=Py17XNL_0202651.1-CDS3;Parent=Py17XNL_0202651.1;gene_name=SERCA;Name=Py17XNL_0202651.1-p1;transcript_id=Py17XNL_0202651.1;locus_tag=Py17XNL_0202651;protein_id=Py17XNL_0202651.1-p1;product=calcium-transporting ATPase, putative
Py17XNL_02	AUGUSTUS	exon	388447	389210	.	+	.	ID=Py17XNL_0202651.1-exon4;Parent=Py17XNL_0202651.1;gene_name=SERCA;Name=Py17XNL_0202651.1-exon4;transcript_id=Py17XNL_0202651.1;locus_tag=Py17XNL_0202651;protein_id=Py17XNL_0202651.1-p1;product=calcium-transporting ATPase, putative
Py17XNL_02	AUGUSTUS	stop_codon	388777	388779	.	+	0	ID=Py17XNL_0202651.1-stop1;Parent=Py17XNL_0202651.1;gene_name=SERCA;Name=Py17XNL_0202651.1-stop1;transcript_id=Py17XNL_0202651.1;locus_tag=Py17XNL_0202651
Py17XNL_02	AUGUSTUS	three_prime_UTR	388780	389210	0.35	+	.	ID=Py17XNL_0202651.1-3UTR1;Parent=Py17XNL_0202651.1;gene_name=SERCA;Name=Py17XNL_0202651.1-3UTR1;transcript_id=Py17XNL_0202651.1;locus_tag=Py17XNL_0202651
Py17XNL_02	AUGUSTUS	transcription_end_site	389210	389210	.	+	.	ID=Py17XNL_0202651.1-tts1;Parent=Py17XNL_0202651.1;gene_name=SERCA;Name=Py17XNL_0202651.1-tts1;transcript_id=Py17XNL_0202651.1;locus_tag=Py17XNL_0202651
Py17XNL_02	AUGUSTUS	mRNA	384686	389210	0.22	+	.	ID=Py17XNL_0202651.2;Parent=Py17XNL_0202651;gene_name=Py17XNL_0202651;Name=SERCA.2;best_match=PY17X_0208400.1-p1;query_coverage=99.0;percentage_identity=99.407;transcript_id=Py17XNL_0202651.2;locus_tag=Py17XNL_0202651;protein_id=Py17XNL_0202651.2-p2;product=calcium-transporting ATPase, putative
Py17XNL_02	AUGUSTUS	transcription_start_site	384686	384686	.	+	.	ID=Py17XNL_0202651.2-tss1;Parent=Py17XNL_0202651.2;gene_name=SERCA;Name=Py17XNL_0202651.2-tss1;transcript_id=Py17XNL_0202651.2;locus_tag=Py17XNL_0202651
Py17XNL_02	AUGUSTUS	exon	384686	384766	.	+	.	ID=Py17XNL_0202651.2-exon1;Parent=Py17XNL_0202651.2;gene_name=SERCA;Name=Py17XNL_0202651.2-exon1;transcript_id=Py17XNL_0202651.2;locus_tag=Py17XNL_0202651;protein_id=Py17XNL_0202651.2-p2;product=calcium-transporting ATPase, putative
Py17XNL_02	AUGUSTUS	five_prime_UTR	384686	384766	0.57	+	.	ID=Py17XNL_0202651.2-5UTR1;Parent=Py17XNL_0202651.2;gene_name=SERCA;Name=Py17XNL_0202651.2-5UTR1;transcript_id=Py17XNL_0202651.2;locus_tag=Py17XNL_0202651
Py17XNL_02	AUGUSTUS	five_prime_UTR	384897	385189	0.99	+	.	ID=Py17XNL_0202651.2-5UTR2;Parent=Py17XNL_0202651.2;gene_name=SERCA;Name=Py17XNL_0202651.2-5UTR2;transcript_id=Py17XNL_0202651.2;locus_tag=Py17XNL_0202651
Py17XNL_02	AUGUSTUS	exon	384897	387905	.	+	.	ID=Py17XNL_0202651.2-exon2;Parent=Py17XNL_0202651.2;gene_name=SERCA;Name=Py17XNL_0202651.2-exon2;transcript_id=Py17XNL_0202651.2;locus_tag=Py17XNL_0202651;protein_id=Py17XNL_0202651.2-p2;product=calcium-transporting ATPase, putative
Py17XNL_02	AUGUSTUS	start_codon	385190	385192	.	+	0	ID=Py17XNL_0202651.2-start1;Parent=Py17XNL_0202651.2;gene_name=SERCA;Name=Py17XNL_0202651.2-start1;transcript_id=Py17XNL_0202651.2;locus_tag=Py17XNL_0202651
Py17XNL_02	AUGUSTUS	CDS	385190	387905	1	+	0	ID=Py17XNL_0202651.2-CDS1;Parent=Py17XNL_0202651.2;gene_name=SERCA;Name=Py17XNL_0202651.2-p2;transcript_id=Py17XNL_0202651.2;locus_tag=Py17XNL_0202651;protein_id=Py17XNL_0202651.2-p2;product=calcium-transporting ATPase, putative
Py17XNL_02	AUGUSTUS	intron	387906	388020	1	+	.	ID=Py17XNL_0202651.2-intron1;Parent=Py17XNL_0202651.2;gene_name=SERCA;Name=Py17XNL_0202651.2-intron1;transcript_id=Py17XNL_0202651.2;locus_tag=Py17XNL_0202651
Py17XNL_02	AUGUSTUS	CDS	388021	388355	0.99	+	2	ID=Py17XNL_0202651.2-CDS2;Parent=Py17XNL_0202651.2;gene_name=SERCA;Name=Py17XNL_0202651.2-p2;transcript_id=Py17XNL_0202651.2;locus_tag=Py17XNL_0202651;protein_id=Py17XNL_0202651.2-p2;product=calcium-transporting ATPase, putative
Py17XNL_02	AUGUSTUS	exon	388021	389210	.	+	.	ID=Py17XNL_0202651.2-exon3;Parent=Py17XNL_0202651.2;gene_name=SERCA;Name=Py17XNL_0202651.2-exon3;transcript_id=Py17XNL_0202651.2;locus_tag=Py17XNL_0202651;protein_id=Py17XNL_0202651.2-p2;product=calcium-transporting ATPase, putative
Py17XNL_02	AUGUSTUS	stop_codon	388353	388355	.	+	0	ID=Py17XNL_0202651.2-stop1;Parent=Py17XNL_0202651.2;gene_name=SERCA;Name=Py17XNL_0202651.2-stop1;transcript_id=Py17XNL_0202651.2;locus_tag=Py17XNL_0202651
Py17XNL_02	AUGUSTUS	three_prime_UTR	388356	389210	0.36	+	.	ID=Py17XNL_0202651.2-3UTR1;Parent=Py17XNL_0202651.2;gene_name=SERCA;Name=Py17XNL_0202651.2-3UTR1;transcript_id=Py17XNL_0202651.2;locus_tag=Py17XNL_0202651
Py17XNL_02	AUGUSTUS	transcription_end_site	389210	389210	.	+	.	ID=Py17XNL_0202651.2-tts1;Parent=Py17XNL_0202651.2;gene_name=SERCA;Name=Py17XNL_0202651.2-tts1;transcript_id=Py17XNL_0202651.2;locus_tag=Py17XNL_0202651
Py17XNL_02	AUGUSTUS	mRNA	384686	389210	0.19	+	.	ID=Py17XNL_0202651.3;Parent=Py17XNL_0202651;gene_name=Py17XNL_0202651;Name=SERCA.3;best_match=PY17X_0208400.1-p1;query_coverage=91.0;percentage_identity=99.67;transcript_id=Py17XNL_0202651.3;locus_tag=Py17XNL_0202651;protein_id=Py17XNL_0202651.3-p3;product=calcium-transporting ATPase, putative
Py17XNL_02	AUGUSTUS	transcription_start_site	384686	384686	.	+	.	ID=Py17XNL_0202651.3-tss1;Parent=Py17XNL_0202651.3;gene_name=SERCA;Name=Py17XNL_0202651.3-tss1;transcript_id=Py17XNL_0202651.3;locus_tag=Py17XNL_0202651
Py17XNL_02	AUGUSTUS	exon	384686	384766	.	+	.	ID=Py17XNL_0202651.3-exon1;Parent=Py17XNL_0202651.3;gene_name=SERCA;Name=Py17XNL_0202651.3-exon1;transcript_id=Py17XNL_0202651.3;locus_tag=Py17XNL_0202651;protein_id=Py17XNL_0202651.3-p3;product=calcium-transporting ATPase, putative
Py17XNL_02	AUGUSTUS	five_prime_UTR	384686	384766	0.57	+	.	ID=Py17XNL_0202651.3-5UTR1;Parent=Py17XNL_0202651.3;gene_name=SERCA;Name=Py17XNL_0202651.3-5UTR1;transcript_id=Py17XNL_0202651.3;locus_tag=Py17XNL_0202651
Py17XNL_02	AUGUSTUS	five_prime_UTR	384897	385189	0.98	+	.	ID=Py17XNL_0202651.3-5UTR2;Parent=Py17XNL_0202651.3;gene_name=SERCA;Name=Py17XNL_0202651.3-5UTR2;transcript_id=Py17XNL_0202651.3;locus_tag=Py17XNL_0202651
Py17XNL_02	AUGUSTUS	exon	384897	389210	.	+	.	ID=Py17XNL_0202651.3-exon2;Parent=Py17XNL_0202651.3;gene_name=SERCA;Name=Py17XNL_0202651.3-exon2;transcript_id=Py17XNL_0202651.3;locus_tag=Py17XNL_0202651;protein_id=Py17XNL_0202651.3-p3;product=calcium-transporting ATPase, putative
Py17XNL_02	AUGUSTUS	start_codon	385190	385192	.	+	0	ID=Py17XNL_0202651.3-start1;Parent=Py17XNL_0202651.3;gene_name=SERCA;Name=Py17XNL_0202651.3-start1;transcript_id=Py17XNL_0202651.3;locus_tag=Py17XNL_0202651
Py17XNL_02	AUGUSTUS	CDS	385190	388189	0.83	+	0	ID=Py17XNL_0202651.3-CDS1;Parent=Py17XNL_0202651.3;gene_name=SERCA;Name=Py17XNL_0202651.3-p3;transcript_id=Py17XNL_0202651.3;locus_tag=Py17XNL_0202651;protein_id=Py17XNL_0202651.3-p3;product=calcium-transporting ATPase, putative
Py17XNL_02	AUGUSTUS	stop_codon	388187	388189	.	+	0	ID=Py17XNL_0202651.3-stop1;Parent=Py17XNL_0202651.3;gene_name=SERCA;Name=Py17XNL_0202651.3-stop1;transcript_id=Py17XNL_0202651.3;locus_tag=Py17XNL_0202651
Py17XNL_02	AUGUSTUS	three_prime_UTR	388190	389210	0.33	+	.	ID=Py17XNL_0202651.3-3UTR1;Parent=Py17XNL_0202651.3;gene_name=SERCA;Name=Py17XNL_0202651.3-3UTR1;transcript_id=Py17XNL_0202651.3;locus_tag=Py17XNL_0202651
Py17XNL_02	AUGUSTUS	transcription_end_site	389210	389210	.	+	.	ID=Py17XNL_0202651.3-tts1;Parent=Py17XNL_0202651.3;gene_name=SERCA;Name=Py17XNL_0202651.3-tts1;transcript_id=Py17XNL_0202651.3;locus_tag=Py17XNL_0202651
###
Py17XNL_02	AUGUSTUS	gene	389556	390520	0.23	+	.	ID=Py17XNL_0202652;gene_id=Py17XNL_0202652;gene_name=Py17XNL_0202652;Name=EF hand domain-containing protein;best_match=PY17X_0208500.1-p1;query_coverage=99.0;percentage_identity=100.0;locus_tag=Py17XNL_0202652
Py17XNL_02	AUGUSTUS	mRNA	389556	390520	0.23	+	.	ID=Py17XNL_0202652.1;Parent=Py17XNL_0202652;gene_name=Py17XNL_0202652;Name=EF hand domain-containing protein.1;best_match=PY17X_0208500.1-p1;query_coverage=99.0;percentage_identity=100.0;transcript_id=Py17XNL_0202652.1;locus_tag=Py17XNL_0202652;protein_id=Py17XNL_0202652.1-p1;product=EF hand domain-containing protein, putative
Py17XNL_02	AUGUSTUS	transcription_start_site	389556	389556	.	+	.	ID=Py17XNL_0202652.1-tss1;Parent=Py17XNL_0202652.1;gene_name=EF hand domain-containing protein;Name=Py17XNL_0202652.1-tss1;transcript_id=Py17XNL_0202652.1;locus_tag=Py17XNL_0202652
Py17XNL_02	AUGUSTUS	five_prime_UTR	389556	389661	0.24	+	.	ID=Py17XNL_0202652.1-5UTR1;Parent=Py17XNL_0202652.1;gene_name=EF hand domain-containing protein;Name=Py17XNL_0202652.1-5UTR1;transcript_id=Py17XNL_0202652.1;locus_tag=Py17XNL_0202652
Py17XNL_02	AUGUSTUS	exon	389556	389798	.	+	.	ID=Py17XNL_0202652.1-exon1;Parent=Py17XNL_0202652.1;gene_name=EF hand domain-containing protein;Name=Py17XNL_0202652.1-exon1;transcript_id=Py17XNL_0202652.1;locus_tag=Py17XNL_0202652;protein_id=Py17XNL_0202652.1-p1;product=EF hand domain-containing protein, putative
Py17XNL_02	AUGUSTUS	start_codon	389662	389664	.	+	0	ID=Py17XNL_0202652.1-start1;Parent=Py17XNL_0202652.1;gene_name=EF hand domain-containing protein;Name=Py17XNL_0202652.1-start1;transcript_id=Py17XNL_0202652.1;locus_tag=Py17XNL_0202652
Py17XNL_02	AUGUSTUS	CDS	389662	389798	0.94	+	0	ID=Py17XNL_0202652.1-CDS1;Parent=Py17XNL_0202652.1;gene_name=EF hand domain-containing protein;Name=Py17XNL_0202652.1-p1;transcript_id=Py17XNL_0202652.1;locus_tag=Py17XNL_0202652;protein_id=Py17XNL_0202652.1-p1;product=EF hand domain-containing protein, putative
Py17XNL_02	AUGUSTUS	intron	389799	389999	1	+	.	ID=Py17XNL_0202652.1-intron1;Parent=Py17XNL_0202652.1;gene_name=EF hand domain-containing protein;Name=Py17XNL_0202652.1-intron1;transcript_id=Py17XNL_0202652.1;locus_tag=Py17XNL_0202652
Py17XNL_02	AUGUSTUS	CDS	390000	390498	1	+	1	ID=Py17XNL_0202652.1-CDS2;Parent=Py17XNL_0202652.1;gene_name=EF hand domain-containing protein;Name=Py17XNL_0202652.1-p1;transcript_id=Py17XNL_0202652.1;locus_tag=Py17XNL_0202652;protein_id=Py17XNL_0202652.1-p1;product=EF hand domain-containing protein, putative
Py17XNL_02	AUGUSTUS	exon	390000	390520	.	+	.	ID=Py17XNL_0202652.1-exon2;Parent=Py17XNL_0202652.1;gene_name=EF hand domain-containing protein;Name=Py17XNL_0202652.1-exon2;transcript_id=Py17XNL_0202652.1;locus_tag=Py17XNL_0202652;protein_id=Py17XNL_0202652.1-p1;product=EF hand domain-containing protein, putative
Py17XNL_02	AUGUSTUS	stop_codon	390496	390498	.	+	0	ID=Py17XNL_0202652.1-stop1;Parent=Py17XNL_0202652.1;gene_name=EF hand domain-containing protein;Name=Py17XNL_0202652.1-stop1;transcript_id=Py17XNL_0202652.1;locus_tag=Py17XNL_0202652
Py17XNL_02	AUGUSTUS	three_prime_UTR	390499	390520	0.97	+	.	ID=Py17XNL_0202652.1-3UTR1;Parent=Py17XNL_0202652.1;gene_name=EF hand domain-containing protein;Name=Py17XNL_0202652.1-3UTR1;transcript_id=Py17XNL_0202652.1;locus_tag=Py17XNL_0202652
Py17XNL_02	AUGUSTUS	transcription_end_site	390520	390520	.	+	.	ID=Py17XNL_0202652.1-tts1;Parent=Py17XNL_0202652.1;gene_name=EF hand domain-containing protein;Name=Py17XNL_0202652.1-tts1;transcript_id=Py17XNL_0202652.1;locus_tag=Py17XNL_0202652
###
Py17XNL_02	AUGUSTUS	gene	391366	393060	0.11	+	.	ID=Py17XNL_0202653;gene_id=Py17XNL_0202653;gene_name=Py17XNL_0202653;Name=V-type proton ATPase subunit C;best_match=PY17X_0208600.1-p1;query_coverage=99.0;percentage_identity=100.0;locus_tag=Py17XNL_0202653
Py17XNL_02	AUGUSTUS	mRNA	391366	393060	0.11	+	.	ID=Py17XNL_0202653.1;Parent=Py17XNL_0202653;gene_name=Py17XNL_0202653;Name=V-type proton ATPase subunit C.1;best_match=PY17X_0208600.1-p1;query_coverage=99.0;percentage_identity=100.0;transcript_id=Py17XNL_0202653.1;locus_tag=Py17XNL_0202653;protein_id=Py17XNL_0202653.1-p1;product=V-type proton ATPase subunit C, putative
Py17XNL_02	AUGUSTUS	transcription_start_site	391366	391366	.	+	.	ID=Py17XNL_0202653.1-tss1;Parent=Py17XNL_0202653.1;gene_name=V-type proton ATPase subunit C;Name=Py17XNL_0202653.1-tss1;transcript_id=Py17XNL_0202653.1;locus_tag=Py17XNL_0202653
Py17XNL_02	AUGUSTUS	five_prime_UTR	391366	391584	0.39	+	.	ID=Py17XNL_0202653.1-5UTR1;Parent=Py17XNL_0202653.1;gene_name=V-type proton ATPase subunit C;Name=Py17XNL_0202653.1-5UTR1;transcript_id=Py17XNL_0202653.1;locus_tag=Py17XNL_0202653
Py17XNL_02	AUGUSTUS	exon	391366	393060	.	+	.	ID=Py17XNL_0202653.1-exon1;Parent=Py17XNL_0202653.1;gene_name=V-type proton ATPase subunit C;Name=Py17XNL_0202653.1-exon1;transcript_id=Py17XNL_0202653.1;locus_tag=Py17XNL_0202653;protein_id=Py17XNL_0202653.1-p1;product=V-type proton ATPase subunit C, putative
Py17XNL_02	AUGUSTUS	start_codon	391585	391587	.	+	0	ID=Py17XNL_0202653.1-start1;Parent=Py17XNL_0202653.1;gene_name=V-type proton ATPase subunit C;Name=Py17XNL_0202653.1-start1;transcript_id=Py17XNL_0202653.1;locus_tag=Py17XNL_0202653
Py17XNL_02	AUGUSTUS	CDS	391585	392736	0.95	+	0	ID=Py17XNL_0202653.1-CDS1;Parent=Py17XNL_0202653.1;gene_name=V-type proton ATPase subunit C;Name=Py17XNL_0202653.1-p1;transcript_id=Py17XNL_0202653.1;locus_tag=Py17XNL_0202653;protein_id=Py17XNL_0202653.1-p1;product=V-type proton ATPase subunit C, putative
Py17XNL_02	AUGUSTUS	stop_codon	392734	392736	.	+	0	ID=Py17XNL_0202653.1-stop1;Parent=Py17XNL_0202653.1;gene_name=V-type proton ATPase subunit C;Name=Py17XNL_0202653.1-stop1;transcript_id=Py17XNL_0202653.1;locus_tag=Py17XNL_0202653
Py17XNL_02	AUGUSTUS	three_prime_UTR	392737	393060	0.23	+	.	ID=Py17XNL_0202653.1-3UTR1;Parent=Py17XNL_0202653.1;gene_name=V-type proton ATPase subunit C;Name=Py17XNL_0202653.1-3UTR1;transcript_id=Py17XNL_0202653.1;locus_tag=Py17XNL_0202653
Py17XNL_02	AUGUSTUS	transcription_end_site	393060	393060	.	+	.	ID=Py17XNL_0202653.1-tts1;Parent=Py17XNL_0202653.1;gene_name=V-type proton ATPase subunit C;Name=Py17XNL_0202653.1-tts1;transcript_id=Py17XNL_0202653.1;locus_tag=Py17XNL_0202653
###
Py17XNL_02	AUGUSTUS	gene	393526	396240	0.33	+	.	ID=Py17XNL_0202654;gene_id=Py17XNL_0202654;gene_name=Py17XNL_0202654;Name=conserved protein;best_match=PY17X_0208700.1-p1;query_coverage=99.0;percentage_identity=100.0;locus_tag=Py17XNL_0202654
Py17XNL_02	AUGUSTUS	mRNA	393526	396240	0.33	+	.	ID=Py17XNL_0202654.1;Parent=Py17XNL_0202654;gene_name=Py17XNL_0202654;Name=conserved protein.1;best_match=PY17X_0208700.1-p1;query_coverage=99.0;percentage_identity=100.0;transcript_id=Py17XNL_0202654.1;locus_tag=Py17XNL_0202654;protein_id=Py17XNL_0202654.1-p1;product=conserved protein, unknown function
Py17XNL_02	AUGUSTUS	transcription_start_site	393526	393526	.	+	.	ID=Py17XNL_0202654.1-tss1;Parent=Py17XNL_0202654.1;gene_name=conserved protein;Name=Py17XNL_0202654.1-tss1;transcript_id=Py17XNL_0202654.1;locus_tag=Py17XNL_0202654
Py17XNL_02	AUGUSTUS	five_prime_UTR	393526	394034	0.61	+	.	ID=Py17XNL_0202654.1-5UTR1;Parent=Py17XNL_0202654.1;gene_name=conserved protein;Name=Py17XNL_0202654.1-5UTR1;transcript_id=Py17XNL_0202654.1;locus_tag=Py17XNL_0202654
Py17XNL_02	AUGUSTUS	exon	393526	396240	.	+	.	ID=Py17XNL_0202654.1-exon1;Parent=Py17XNL_0202654.1;gene_name=conserved protein;Name=Py17XNL_0202654.1-exon1;transcript_id=Py17XNL_0202654.1;locus_tag=Py17XNL_0202654;protein_id=Py17XNL_0202654.1-p1;product=conserved protein, unknown function
Py17XNL_02	AUGUSTUS	start_codon	394035	394037	.	+	0	ID=Py17XNL_0202654.1-start1;Parent=Py17XNL_0202654.1;gene_name=conserved protein;Name=Py17XNL_0202654.1-start1;transcript_id=Py17XNL_0202654.1;locus_tag=Py17XNL_0202654
Py17XNL_02	AUGUSTUS	CDS	394035	396122	0.99	+	0	ID=Py17XNL_0202654.1-CDS1;Parent=Py17XNL_0202654.1;gene_name=conserved protein;Name=Py17XNL_0202654.1-p1;transcript_id=Py17XNL_0202654.1;locus_tag=Py17XNL_0202654;protein_id=Py17XNL_0202654.1-p1;product=conserved protein, unknown function
Py17XNL_02	AUGUSTUS	stop_codon	396120	396122	.	+	0	ID=Py17XNL_0202654.1-stop1;Parent=Py17XNL_0202654.1;gene_name=conserved protein;Name=Py17XNL_0202654.1-stop1;transcript_id=Py17XNL_0202654.1;locus_tag=Py17XNL_0202654
Py17XNL_02	AUGUSTUS	three_prime_UTR	396123	396240	0.6	+	.	ID=Py17XNL_0202654.1-3UTR1;Parent=Py17XNL_0202654.1;gene_name=conserved protein;Name=Py17XNL_0202654.1-3UTR1;transcript_id=Py17XNL_0202654.1;locus_tag=Py17XNL_0202654
Py17XNL_02	AUGUSTUS	transcription_end_site	396240	396240	.	+	.	ID=Py17XNL_0202654.1-tts1;Parent=Py17XNL_0202654.1;gene_name=conserved protein;Name=Py17XNL_0202654.1-tts1;transcript_id=Py17XNL_0202654.1;locus_tag=Py17XNL_0202654
###
Py17XNL_02	AUGUSTUS	gene	396397	399316	0.17	-	.	ID=Py17XNL_0202655;gene_id=Py17XNL_0202655;gene_name=Py17XNL_0202655;Name=3'-5' exonuclease;best_match=PY17X_0208800.1-p1;query_coverage=99.0;percentage_identity=100.0;locus_tag=Py17XNL_0202655
Py17XNL_02	AUGUSTUS	mRNA	396397	399316	0.17	-	.	ID=Py17XNL_0202655.1;Parent=Py17XNL_0202655;gene_name=Py17XNL_0202655;Name=3'-5' exonuclease.1;best_match=PY17X_0208800.1-p1;query_coverage=99.0;percentage_identity=100.0;transcript_id=Py17XNL_0202655.1;locus_tag=Py17XNL_0202655;protein_id=Py17XNL_0202655.1-p1;product=3'-5' exonuclease, putative
Py17XNL_02	AUGUSTUS	transcription_end_site	396397	396397	.	-	.	ID=Py17XNL_0202655.1-tts1;Parent=Py17XNL_0202655.1;gene_name=3'-5' exonuclease;Name=Py17XNL_0202655.1-tts1;transcript_id=Py17XNL_0202655.1;locus_tag=Py17XNL_0202655
Py17XNL_02	AUGUSTUS	three_prime_UTR	396397	396640	0.34	-	.	ID=Py17XNL_0202655.1-3UTR1;Parent=Py17XNL_0202655.1;gene_name=3'-5' exonuclease;Name=Py17XNL_0202655.1-3UTR1;transcript_id=Py17XNL_0202655.1;locus_tag=Py17XNL_0202655
Py17XNL_02	AUGUSTUS	exon	396397	398540	.	-	.	ID=Py17XNL_0202655.1-exon1;Parent=Py17XNL_0202655.1;gene_name=3'-5' exonuclease;Name=Py17XNL_0202655.1-exon1;transcript_id=Py17XNL_0202655.1;locus_tag=Py17XNL_0202655;protein_id=Py17XNL_0202655.1-p1;product=3'-5' exonuclease, putative
Py17XNL_02	AUGUSTUS	stop_codon	396641	396643	.	-	0	ID=Py17XNL_0202655.1-stop1;Parent=Py17XNL_0202655.1;gene_name=3'-5' exonuclease;Name=Py17XNL_0202655.1-stop1;transcript_id=Py17XNL_0202655.1;locus_tag=Py17XNL_0202655
Py17XNL_02	AUGUSTUS	CDS	396641	398206	1	-	0	ID=Py17XNL_0202655.1-CDS1;Parent=Py17XNL_0202655.1;gene_name=3'-5' exonuclease;Name=Py17XNL_0202655.1-p1;transcript_id=Py17XNL_0202655.1;locus_tag=Py17XNL_0202655;protein_id=Py17XNL_0202655.1-p1;product=3'-5' exonuclease, putative
Py17XNL_02	AUGUSTUS	start_codon	398204	398206	.	-	0	ID=Py17XNL_0202655.1-start1;Parent=Py17XNL_0202655.1;gene_name=3'-5' exonuclease;Name=Py17XNL_0202655.1-start1;transcript_id=Py17XNL_0202655.1;locus_tag=Py17XNL_0202655
Py17XNL_02	AUGUSTUS	five_prime_UTR	398207	398540	1	-	.	ID=Py17XNL_0202655.1-5UTR1;Parent=Py17XNL_0202655.1;gene_name=3'-5' exonuclease;Name=Py17XNL_0202655.1-5UTR1;transcript_id=Py17XNL_0202655.1;locus_tag=Py17XNL_0202655
Py17XNL_02	AUGUSTUS	exon	398740	398820	.	-	.	ID=Py17XNL_0202655.1-exon2;Parent=Py17XNL_0202655.1;gene_name=3'-5' exonuclease;Name=Py17XNL_0202655.1-exon2;transcript_id=Py17XNL_0202655.1;locus_tag=Py17XNL_0202655;protein_id=Py17XNL_0202655.1-p1;product=3'-5' exonuclease, putative
Py17XNL_02	AUGUSTUS	five_prime_UTR	398740	398820	1	-	.	ID=Py17XNL_0202655.1-5UTR2;Parent=Py17XNL_0202655.1;gene_name=3'-5' exonuclease;Name=Py17XNL_0202655.1-5UTR2;transcript_id=Py17XNL_0202655.1;locus_tag=Py17XNL_0202655
Py17XNL_02	AUGUSTUS	exon	399092	399316	.	-	.	ID=Py17XNL_0202655.1-exon3;Parent=Py17XNL_0202655.1;gene_name=3'-5' exonuclease;Name=Py17XNL_0202655.1-exon3;transcript_id=Py17XNL_0202655.1;locus_tag=Py17XNL_0202655;protein_id=Py17XNL_0202655.1-p1;product=3'-5' exonuclease, putative
Py17XNL_02	AUGUSTUS	five_prime_UTR	399092	399316	0.55	-	.	ID=Py17XNL_0202655.1-5UTR3;Parent=Py17XNL_0202655.1;gene_name=3'-5' exonuclease;Name=Py17XNL_0202655.1-5UTR3;transcript_id=Py17XNL_0202655.1;locus_tag=Py17XNL_0202655
Py17XNL_02	AUGUSTUS	transcription_start_site	399316	399316	.	-	.	ID=Py17XNL_0202655.1-tss1;Parent=Py17XNL_0202655.1;gene_name=3'-5' exonuclease;Name=Py17XNL_0202655.1-tss1;transcript_id=Py17XNL_0202655.1;locus_tag=Py17XNL_0202655
###
Py17XNL_02	AUGUSTUS	gene	400096	403500	0.31	+	.	ID=Py17XNL_0202656;gene_id=Py17XNL_0202656;gene_name=Py17XNL_0202656;Name=cyclin-dependent kinases regulatory subunit;best_match=PY17X_0208900.1-p1;query_coverage=99.0;percentage_identity=100.0;locus_tag=Py17XNL_0202656
Py17XNL_02	AUGUSTUS	mRNA	400096	403500	0.31	+	.	ID=Py17XNL_0202656.1;Parent=Py17XNL_0202656;gene_name=Py17XNL_0202656;Name=cyclin-dependent kinases regulatory subunit.1;best_match=PY17X_0208900.1-p1;query_coverage=99.0;percentage_identity=100.0;transcript_id=Py17XNL_0202656.1;locus_tag=Py17XNL_0202656;protein_id=Py17XNL_0202656.1-p1;product=cyclin-dependent kinases regulatory subunit, putative
Py17XNL_02	AUGUSTUS	transcription_start_site	400096	400096	.	+	.	ID=Py17XNL_0202656.1-tss1;Parent=Py17XNL_0202656.1;gene_name=cyclin-dependent kinases regulatory subunit;Name=Py17XNL_0202656.1-tss1;transcript_id=Py17XNL_0202656.1;locus_tag=Py17XNL_0202656
Py17XNL_02	AUGUSTUS	five_prime_UTR	400096	400395	0.77	+	.	ID=Py17XNL_0202656.1-5UTR1;Parent=Py17XNL_0202656.1;gene_name=cyclin-dependent kinases regulatory subunit;Name=Py17XNL_0202656.1-5UTR1;transcript_id=Py17XNL_0202656.1;locus_tag=Py17XNL_0202656
Py17XNL_02	AUGUSTUS	exon	400096	401761	.	+	.	ID=Py17XNL_0202656.1-exon1;Parent=Py17XNL_0202656.1;gene_name=cyclin-dependent kinases regulatory subunit;Name=Py17XNL_0202656.1-exon1;transcript_id=Py17XNL_0202656.1;locus_tag=Py17XNL_0202656;protein_id=Py17XNL_0202656.1-p1;product=cyclin-dependent kinases regulatory subunit, putative
Py17XNL_02	AUGUSTUS	start_codon	400396	400398	.	+	0	ID=Py17XNL_0202656.1-start1;Parent=Py17XNL_0202656.1;gene_name=cyclin-dependent kinases regulatory subunit;Name=Py17XNL_0202656.1-start1;transcript_id=Py17XNL_0202656.1;locus_tag=Py17XNL_0202656
Py17XNL_02	AUGUSTUS	CDS	400396	401761	1	+	0	ID=Py17XNL_0202656.1-CDS1;Parent=Py17XNL_0202656.1;gene_name=cyclin-dependent kinases regulatory subunit;Name=Py17XNL_0202656.1-p1;transcript_id=Py17XNL_0202656.1;locus_tag=Py17XNL_0202656;protein_id=Py17XNL_0202656.1-p1;product=cyclin-dependent kinases regulatory subunit, putative
Py17XNL_02	AUGUSTUS	intron	401762	401904	1	+	.	ID=Py17XNL_0202656.1-intron1;Parent=Py17XNL_0202656.1;gene_name=cyclin-dependent kinases regulatory subunit;Name=Py17XNL_0202656.1-intron1;transcript_id=Py17XNL_0202656.1;locus_tag=Py17XNL_0202656
Py17XNL_02	AUGUSTUS	CDS	401905	402974	1	+	2	ID=Py17XNL_0202656.1-CDS2;Parent=Py17XNL_0202656.1;gene_name=cyclin-dependent kinases regulatory subunit;Name=Py17XNL_0202656.1-p1;transcript_id=Py17XNL_0202656.1;locus_tag=Py17XNL_0202656;protein_id=Py17XNL_0202656.1-p1;product=cyclin-dependent kinases regulatory subunit, putative
Py17XNL_02	AUGUSTUS	exon	401905	403500	.	+	.	ID=Py17XNL_0202656.1-exon2;Parent=Py17XNL_0202656.1;gene_name=cyclin-dependent kinases regulatory subunit;Name=Py17XNL_0202656.1-exon2;transcript_id=Py17XNL_0202656.1;locus_tag=Py17XNL_0202656;protein_id=Py17XNL_0202656.1-p1;product=cyclin-dependent kinases regulatory subunit, putative
Py17XNL_02	AUGUSTUS	stop_codon	402972	402974	.	+	0	ID=Py17XNL_0202656.1-stop1;Parent=Py17XNL_0202656.1;gene_name=cyclin-dependent kinases regulatory subunit;Name=Py17XNL_0202656.1-stop1;transcript_id=Py17XNL_0202656.1;locus_tag=Py17XNL_0202656
Py17XNL_02	AUGUSTUS	three_prime_UTR	402975	403500	0.35	+	.	ID=Py17XNL_0202656.1-3UTR1;Parent=Py17XNL_0202656.1;gene_name=cyclin-dependent kinases regulatory subunit;Name=Py17XNL_0202656.1-3UTR1;transcript_id=Py17XNL_0202656.1;locus_tag=Py17XNL_0202656
Py17XNL_02	AUGUSTUS	transcription_end_site	403500	403500	.	+	.	ID=Py17XNL_0202656.1-tts1;Parent=Py17XNL_0202656.1;gene_name=cyclin-dependent kinases regulatory subunit;Name=Py17XNL_0202656.1-tts1;transcript_id=Py17XNL_0202656.1;locus_tag=Py17XNL_0202656
###
Py17XNL_02	AUGUSTUS	gene	403517	412086	0.1	-	.	ID=Py17XNL_0202657;gene_id=Py17XNL_0202657;gene_name=Py17XNL_0202657;Name=asparagine-rich antigen;best_match=PY17X_0209000.1-p1;query_coverage=99.0;percentage_identity=99.956;locus_tag=Py17XNL_0202657
Py17XNL_02	AUGUSTUS	mRNA	403517	412086	0.1	-	.	ID=Py17XNL_0202657.1;Parent=Py17XNL_0202657;gene_name=Py17XNL_0202657;Name=asparagine-rich antigen.1;best_match=PY17X_0209000.1-p1;query_coverage=99.0;percentage_identity=99.956;transcript_id=Py17XNL_0202657.1;locus_tag=Py17XNL_0202657;protein_id=Py17XNL_0202657.1-p1;product=asparagine-rich antigen, putative
Py17XNL_02	AUGUSTUS	transcription_end_site	403517	403517	.	-	.	ID=Py17XNL_0202657.1-tts1;Parent=Py17XNL_0202657.1;gene_name=asparagine-rich antigen;Name=Py17XNL_0202657.1-tts1;transcript_id=Py17XNL_0202657.1;locus_tag=Py17XNL_0202657
Py17XNL_02	AUGUSTUS	three_prime_UTR	403517	404474	0.85	-	.	ID=Py17XNL_0202657.1-3UTR1;Parent=Py17XNL_0202657.1;gene_name=asparagine-rich antigen;Name=Py17XNL_0202657.1-3UTR1;transcript_id=Py17XNL_0202657.1;locus_tag=Py17XNL_0202657
Py17XNL_02	AUGUSTUS	exon	403517	411276	.	-	.	ID=Py17XNL_0202657.1-exon1;Parent=Py17XNL_0202657.1;gene_name=asparagine-rich antigen;Name=Py17XNL_0202657.1-exon1;transcript_id=Py17XNL_0202657.1;locus_tag=Py17XNL_0202657;protein_id=Py17XNL_0202657.1-p1;product=asparagine-rich antigen, putative
Py17XNL_02	AUGUSTUS	stop_codon	404475	404477	.	-	0	ID=Py17XNL_0202657.1-stop1;Parent=Py17XNL_0202657.1;gene_name=asparagine-rich antigen;Name=Py17XNL_0202657.1-stop1;transcript_id=Py17XNL_0202657.1;locus_tag=Py17XNL_0202657
Py17XNL_02	AUGUSTUS	CDS	404475	411272	1	-	0	ID=Py17XNL_0202657.1-CDS1;Parent=Py17XNL_0202657.1;gene_name=asparagine-rich antigen;Name=Py17XNL_0202657.1-p1;transcript_id=Py17XNL_0202657.1;locus_tag=Py17XNL_0202657;protein_id=Py17XNL_0202657.1-p1;product=asparagine-rich antigen, putative
Py17XNL_02	AUGUSTUS	start_codon	411270	411272	.	-	0	ID=Py17XNL_0202657.1-start1;Parent=Py17XNL_0202657.1;gene_name=asparagine-rich antigen;Name=Py17XNL_0202657.1-start1;transcript_id=Py17XNL_0202657.1;locus_tag=Py17XNL_0202657
Py17XNL_02	AUGUSTUS	five_prime_UTR	411273	411276	0.97	-	.	ID=Py17XNL_0202657.1-5UTR1;Parent=Py17XNL_0202657.1;gene_name=asparagine-rich antigen;Name=Py17XNL_0202657.1-5UTR1;transcript_id=Py17XNL_0202657.1;locus_tag=Py17XNL_0202657
Py17XNL_02	AUGUSTUS	exon	412014	412086	.	-	.	ID=Py17XNL_0202657.1-exon2;Parent=Py17XNL_0202657.1;gene_name=asparagine-rich antigen;Name=Py17XNL_0202657.1-exon2;transcript_id=Py17XNL_0202657.1;locus_tag=Py17XNL_0202657;protein_id=Py17XNL_0202657.1-p1;product=asparagine-rich antigen, putative
Py17XNL_02	AUGUSTUS	five_prime_UTR	412014	412086	0.13	-	.	ID=Py17XNL_0202657.1-5UTR2;Parent=Py17XNL_0202657.1;gene_name=asparagine-rich antigen;Name=Py17XNL_0202657.1-5UTR2;transcript_id=Py17XNL_0202657.1;locus_tag=Py17XNL_0202657
Py17XNL_02	AUGUSTUS	transcription_start_site	412086	412086	.	-	.	ID=Py17XNL_0202657.1-tss1;Parent=Py17XNL_0202657.1;gene_name=asparagine-rich antigen;Name=Py17XNL_0202657.1-tss1;transcript_id=Py17XNL_0202657.1;locus_tag=Py17XNL_0202657
###
Py17XNL_02	AUGUSTUS	gene	414056	419650	0.05	+	.	ID=Py17XNL_0202658;gene_id=Py17XNL_0202658;gene_name=Py17XNL_0202658;Name=FtsJ-like methyltransferase;best_match=PY17X_0209100.1-p1;query_coverage=99.0;percentage_identity=100.0;locus_tag=Py17XNL_0202658
Py17XNL_02	AUGUSTUS	mRNA	414056	419650	0.05	+	.	ID=Py17XNL_0202658.1;Parent=Py17XNL_0202658;gene_name=Py17XNL_0202658;Name=FtsJ-like methyltransferase.1;best_match=PY17X_0209100.1-p1;query_coverage=99.0;percentage_identity=100.0;transcript_id=Py17XNL_0202658.1;locus_tag=Py17XNL_0202658;protein_id=Py17XNL_0202658.1-p1;product=FtsJ-like methyltransferase, putative
Py17XNL_02	AUGUSTUS	transcription_start_site	414056	414056	.	+	.	ID=Py17XNL_0202658.1-tss1;Parent=Py17XNL_0202658.1;gene_name=FtsJ-like methyltransferase;Name=Py17XNL_0202658.1-tss1;transcript_id=Py17XNL_0202658.1;locus_tag=Py17XNL_0202658
Py17XNL_02	AUGUSTUS	exon	414056	414191	.	+	.	ID=Py17XNL_0202658.1-exon1;Parent=Py17XNL_0202658.1;gene_name=FtsJ-like methyltransferase;Name=Py17XNL_0202658.1-exon1;transcript_id=Py17XNL_0202658.1;locus_tag=Py17XNL_0202658;protein_id=Py17XNL_0202658.1-p1;product=FtsJ-like methyltransferase, putative
Py17XNL_02	AUGUSTUS	five_prime_UTR	414056	414191	0.18	+	.	ID=Py17XNL_0202658.1-5UTR1;Parent=Py17XNL_0202658.1;gene_name=FtsJ-like methyltransferase;Name=Py17XNL_0202658.1-5UTR1;transcript_id=Py17XNL_0202658.1;locus_tag=Py17XNL_0202658
Py17XNL_02	AUGUSTUS	five_prime_UTR	414450	415105	0.62	+	.	ID=Py17XNL_0202658.1-5UTR2;Parent=Py17XNL_0202658.1;gene_name=FtsJ-like methyltransferase;Name=Py17XNL_0202658.1-5UTR2;transcript_id=Py17XNL_0202658.1;locus_tag=Py17XNL_0202658
Py17XNL_02	AUGUSTUS	exon	414450	415248	.	+	.	ID=Py17XNL_0202658.1-exon2;Parent=Py17XNL_0202658.1;gene_name=FtsJ-like methyltransferase;Name=Py17XNL_0202658.1-exon2;transcript_id=Py17XNL_0202658.1;locus_tag=Py17XNL_0202658;protein_id=Py17XNL_0202658.1-p1;product=FtsJ-like methyltransferase, putative
Py17XNL_02	AUGUSTUS	start_codon	415106	415108	.	+	0	ID=Py17XNL_0202658.1-start1;Parent=Py17XNL_0202658.1;gene_name=FtsJ-like methyltransferase;Name=Py17XNL_0202658.1-start1;transcript_id=Py17XNL_0202658.1;locus_tag=Py17XNL_0202658
Py17XNL_02	AUGUSTUS	CDS	415106	415248	1	+	0	ID=Py17XNL_0202658.1-CDS1;Parent=Py17XNL_0202658.1;gene_name=FtsJ-like methyltransferase;Name=Py17XNL_0202658.1-p1;transcript_id=Py17XNL_0202658.1;locus_tag=Py17XNL_0202658;protein_id=Py17XNL_0202658.1-p1;product=FtsJ-like methyltransferase, putative
Py17XNL_02	AUGUSTUS	intron	415249	415488	1	+	.	ID=Py17XNL_0202658.1-intron1;Parent=Py17XNL_0202658.1;gene_name=FtsJ-like methyltransferase;Name=Py17XNL_0202658.1-intron1;transcript_id=Py17XNL_0202658.1;locus_tag=Py17XNL_0202658
Py17XNL_02	AUGUSTUS	exon	415489	417809	.	+	.	ID=Py17XNL_0202658.1-exon3;Parent=Py17XNL_0202658.1;gene_name=FtsJ-like methyltransferase;Name=Py17XNL_0202658.1-exon3;transcript_id=Py17XNL_0202658.1;locus_tag=Py17XNL_0202658;protein_id=Py17XNL_0202658.1-p1;product=FtsJ-like methyltransferase, putative
Py17XNL_02	AUGUSTUS	CDS	415489	417809	1	+	1	ID=Py17XNL_0202658.1-CDS2;Parent=Py17XNL_0202658.1;gene_name=FtsJ-like methyltransferase;Name=Py17XNL_0202658.1-p1;transcript_id=Py17XNL_0202658.1;locus_tag=Py17XNL_0202658;protein_id=Py17XNL_0202658.1-p1;product=FtsJ-like methyltransferase, putative
Py17XNL_02	AUGUSTUS	intron	417810	418024	1	+	.	ID=Py17XNL_0202658.1-intron2;Parent=Py17XNL_0202658.1;gene_name=FtsJ-like methyltransferase;Name=Py17XNL_0202658.1-intron2;transcript_id=Py17XNL_0202658.1;locus_tag=Py17XNL_0202658
Py17XNL_02	AUGUSTUS	CDS	418025	419106	1	+	2	ID=Py17XNL_0202658.1-CDS3;Parent=Py17XNL_0202658.1;gene_name=FtsJ-like methyltransferase;Name=Py17XNL_0202658.1-p1;transcript_id=Py17XNL_0202658.1;locus_tag=Py17XNL_0202658;protein_id=Py17XNL_0202658.1-p1;product=FtsJ-like methyltransferase, putative
Py17XNL_02	AUGUSTUS	exon	418025	419650	.	+	.	ID=Py17XNL_0202658.1-exon4;Parent=Py17XNL_0202658.1;gene_name=FtsJ-like methyltransferase;Name=Py17XNL_0202658.1-exon4;transcript_id=Py17XNL_0202658.1;locus_tag=Py17XNL_0202658;protein_id=Py17XNL_0202658.1-p1;product=FtsJ-like methyltransferase, putative
Py17XNL_02	AUGUSTUS	stop_codon	419104	419106	.	+	0	ID=Py17XNL_0202658.1-stop1;Parent=Py17XNL_0202658.1;gene_name=FtsJ-like methyltransferase;Name=Py17XNL_0202658.1-stop1;transcript_id=Py17XNL_0202658.1;locus_tag=Py17XNL_0202658
Py17XNL_02	AUGUSTUS	three_prime_UTR	419107	419650	0.21	+	.	ID=Py17XNL_0202658.1-3UTR1;Parent=Py17XNL_0202658.1;gene_name=FtsJ-like methyltransferase;Name=Py17XNL_0202658.1-3UTR1;transcript_id=Py17XNL_0202658.1;locus_tag=Py17XNL_0202658
Py17XNL_02	AUGUSTUS	transcription_end_site	419650	419650	.	+	.	ID=Py17XNL_0202658.1-tts1;Parent=Py17XNL_0202658.1;gene_name=FtsJ-like methyltransferase;Name=Py17XNL_0202658.1-tts1;transcript_id=Py17XNL_0202658.1;locus_tag=Py17XNL_0202658
###
Py17XNL_02	AUGUSTUS	gene	420076	423090	0.14	+	.	ID=Py17XNL_0202659;gene_id=Py17XNL_0202659;gene_name=Py17XNL_0202659;Name=conserved protein;best_match=PY17X_0209200.1-p1;query_coverage=99.0;percentage_identity=100.0;locus_tag=Py17XNL_0202659
Py17XNL_02	AUGUSTUS	mRNA	420076	423090	0.14	+	.	ID=Py17XNL_0202659.1;Parent=Py17XNL_0202659;gene_name=Py17XNL_0202659;Name=conserved protein.1;best_match=PY17X_0209200.1-p1;query_coverage=99.0;percentage_identity=100.0;transcript_id=Py17XNL_0202659.1;locus_tag=Py17XNL_0202659;protein_id=Py17XNL_0202659.1-p1;product=conserved protein, unknown function
Py17XNL_02	AUGUSTUS	transcription_start_site	420076	420076	.	+	.	ID=Py17XNL_0202659.1-tss1;Parent=Py17XNL_0202659.1;gene_name=conserved protein;Name=Py17XNL_0202659.1-tss1;transcript_id=Py17XNL_0202659.1;locus_tag=Py17XNL_0202659
Py17XNL_02	AUGUSTUS	five_prime_UTR	420076	420134	0.22	+	.	ID=Py17XNL_0202659.1-5UTR1;Parent=Py17XNL_0202659.1;gene_name=conserved protein;Name=Py17XNL_0202659.1-5UTR1;transcript_id=Py17XNL_0202659.1;locus_tag=Py17XNL_0202659
Py17XNL_02	AUGUSTUS	exon	420076	423090	.	+	.	ID=Py17XNL_0202659.1-exon1;Parent=Py17XNL_0202659.1;gene_name=conserved protein;Name=Py17XNL_0202659.1-exon1;transcript_id=Py17XNL_0202659.1;locus_tag=Py17XNL_0202659;protein_id=Py17XNL_0202659.1-p1;product=conserved protein, unknown function
Py17XNL_02	AUGUSTUS	start_codon	420135	420137	.	+	0	ID=Py17XNL_0202659.1-start1;Parent=Py17XNL_0202659.1;gene_name=conserved protein;Name=Py17XNL_0202659.1-start1;transcript_id=Py17XNL_0202659.1;locus_tag=Py17XNL_0202659
Py17XNL_02	AUGUSTUS	CDS	420135	421127	1	+	0	ID=Py17XNL_0202659.1-CDS1;Parent=Py17XNL_0202659.1;gene_name=conserved protein;Name=Py17XNL_0202659.1-p1;transcript_id=Py17XNL_0202659.1;locus_tag=Py17XNL_0202659;protein_id=Py17XNL_0202659.1-p1;product=conserved protein, unknown function
Py17XNL_02	AUGUSTUS	stop_codon	421125	421127	.	+	0	ID=Py17XNL_0202659.1-stop1;Parent=Py17XNL_0202659.1;gene_name=conserved protein;Name=Py17XNL_0202659.1-stop1;transcript_id=Py17XNL_0202659.1;locus_tag=Py17XNL_0202659
Py17XNL_02	AUGUSTUS	three_prime_UTR	421128	423090	0.62	+	.	ID=Py17XNL_0202659.1-3UTR1;Parent=Py17XNL_0202659.1;gene_name=conserved protein;Name=Py17XNL_0202659.1-3UTR1;transcript_id=Py17XNL_0202659.1;locus_tag=Py17XNL_0202659
Py17XNL_02	AUGUSTUS	transcription_end_site	423090	423090	.	+	.	ID=Py17XNL_0202659.1-tts1;Parent=Py17XNL_0202659.1;gene_name=conserved protein;Name=Py17XNL_0202659.1-tts1;transcript_id=Py17XNL_0202659.1;locus_tag=Py17XNL_0202659
###
Py17XNL_02	AUGUSTUS	gene	421806	423090	0.37	+	.	ID=Py17XNL_0202660;gene_id=Py17XNL_0202660;gene_name=Py17XNL_0202660;Name=conserved Plasmodium protein;best_match=PY17X_0209300.1-p1;query_coverage=99.0;percentage_identity=100.0;locus_tag=Py17XNL_0202660
Py17XNL_02	AUGUSTUS	mRNA	421806	423090	0.37	+	.	ID=Py17XNL_0202660.1;Parent=Py17XNL_0202660;gene_name=Py17XNL_0202660;Name=conserved Plasmodium protein.1;best_match=PY17X_0209300.1-p1;query_coverage=99.0;percentage_identity=100.0;transcript_id=Py17XNL_0202660.1;locus_tag=Py17XNL_0202660;protein_id=Py17XNL_0202660.1-p1;product=conserved Plasmodium protein, unknown function
Py17XNL_02	AUGUSTUS	transcription_start_site	421806	421806	.	+	.	ID=Py17XNL_0202660.1-tss1;Parent=Py17XNL_0202660.1;gene_name=conserved Plasmodium protein;Name=Py17XNL_0202660.1-tss1;transcript_id=Py17XNL_0202660.1;locus_tag=Py17XNL_0202660
Py17XNL_02	AUGUSTUS	five_prime_UTR	421806	421975	0.4	+	.	ID=Py17XNL_0202660.1-5UTR1;Parent=Py17XNL_0202660.1;gene_name=conserved Plasmodium protein;Name=Py17XNL_0202660.1-5UTR1;transcript_id=Py17XNL_0202660.1;locus_tag=Py17XNL_0202660
Py17XNL_02	AUGUSTUS	exon	421806	422186	.	+	.	ID=Py17XNL_0202660.1-exon1;Parent=Py17XNL_0202660.1;gene_name=conserved Plasmodium protein;Name=Py17XNL_0202660.1-exon1;transcript_id=Py17XNL_0202660.1;locus_tag=Py17XNL_0202660;protein_id=Py17XNL_0202660.1-p1;product=conserved Plasmodium protein, unknown function
Py17XNL_02	AUGUSTUS	start_codon	421976	421978	.	+	0	ID=Py17XNL_0202660.1-start1;Parent=Py17XNL_0202660.1;gene_name=conserved Plasmodium protein;Name=Py17XNL_0202660.1-start1;transcript_id=Py17XNL_0202660.1;locus_tag=Py17XNL_0202660
Py17XNL_02	AUGUSTUS	CDS	421976	422186	0.99	+	0	ID=Py17XNL_0202660.1-CDS1;Parent=Py17XNL_0202660.1;gene_name=conserved Plasmodium protein;Name=Py17XNL_0202660.1-p1;transcript_id=Py17XNL_0202660.1;locus_tag=Py17XNL_0202660;protein_id=Py17XNL_0202660.1-p1;product=conserved Plasmodium protein, unknown function
Py17XNL_02	AUGUSTUS	intron	422187	422364	0.99	+	.	ID=Py17XNL_0202660.1-intron1;Parent=Py17XNL_0202660.1;gene_name=conserved Plasmodium protein;Name=Py17XNL_0202660.1-intron1;transcript_id=Py17XNL_0202660.1;locus_tag=Py17XNL_0202660
Py17XNL_02	AUGUSTUS	CDS	422365	422576	0.99	+	2	ID=Py17XNL_0202660.1-CDS2;Parent=Py17XNL_0202660.1;gene_name=conserved Plasmodium protein;Name=Py17XNL_0202660.1-p1;transcript_id=Py17XNL_0202660.1;locus_tag=Py17XNL_0202660;protein_id=Py17XNL_0202660.1-p1;product=conserved Plasmodium protein, unknown function
Py17XNL_02	AUGUSTUS	exon	422365	423090	.	+	.	ID=Py17XNL_0202660.1-exon2;Parent=Py17XNL_0202660.1;gene_name=conserved Plasmodium protein;Name=Py17XNL_0202660.1-exon2;transcript_id=Py17XNL_0202660.1;locus_tag=Py17XNL_0202660;protein_id=Py17XNL_0202660.1-p1;product=conserved Plasmodium protein, unknown function
Py17XNL_02	AUGUSTUS	stop_codon	422574	422576	.	+	0	ID=Py17XNL_0202660.1-stop1;Parent=Py17XNL_0202660.1;gene_name=conserved Plasmodium protein;Name=Py17XNL_0202660.1-stop1;transcript_id=Py17XNL_0202660.1;locus_tag=Py17XNL_0202660
Py17XNL_02	AUGUSTUS	three_prime_UTR	422577	423090	0.89	+	.	ID=Py17XNL_0202660.1-3UTR1;Parent=Py17XNL_0202660.1;gene_name=conserved Plasmodium protein;Name=Py17XNL_0202660.1-3UTR1;transcript_id=Py17XNL_0202660.1;locus_tag=Py17XNL_0202660
Py17XNL_02	AUGUSTUS	transcription_end_site	423090	423090	.	+	.	ID=Py17XNL_0202660.1-tts1;Parent=Py17XNL_0202660.1;gene_name=conserved Plasmodium protein;Name=Py17XNL_0202660.1-tts1;transcript_id=Py17XNL_0202660.1;locus_tag=Py17XNL_0202660
###
Py17XNL_02	AUGUSTUS	gene	423176	425140	0.14	+	.	ID=Py17XNL_0202661;gene_id=Py17XNL_0202661;gene_name=Py17XNL_0202661;Name=C-CAP;best_match=PY17X_0209400.1-p1;query_coverage=99.0;percentage_identity=100.0;locus_tag=Py17XNL_0202661
Py17XNL_02	AUGUSTUS	mRNA	423176	425140	0.14	+	.	ID=Py17XNL_0202661.1;Parent=Py17XNL_0202661;gene_name=Py17XNL_0202661;Name=C-CAP.1;best_match=PY17X_0209400.1-p1;query_coverage=99.0;percentage_identity=100.0;transcript_id=Py17XNL_0202661.1;locus_tag=Py17XNL_0202661;protein_id=Py17XNL_0202661.1-p1;product=cyclase-associated protein, putative
Py17XNL_02	AUGUSTUS	transcription_start_site	423176	423176	.	+	.	ID=Py17XNL_0202661.1-tss1;Parent=Py17XNL_0202661.1;gene_name=C-CAP;Name=Py17XNL_0202661.1-tss1;transcript_id=Py17XNL_0202661.1;locus_tag=Py17XNL_0202661
Py17XNL_02	AUGUSTUS	five_prime_UTR	423176	423351	0.58	+	.	ID=Py17XNL_0202661.1-5UTR1;Parent=Py17XNL_0202661.1;gene_name=C-CAP;Name=Py17XNL_0202661.1-5UTR1;transcript_id=Py17XNL_0202661.1;locus_tag=Py17XNL_0202661
Py17XNL_02	AUGUSTUS	exon	423176	423367	.	+	.	ID=Py17XNL_0202661.1-exon1;Parent=Py17XNL_0202661.1;gene_name=C-CAP;Name=Py17XNL_0202661.1-exon1;transcript_id=Py17XNL_0202661.1;locus_tag=Py17XNL_0202661;protein_id=Py17XNL_0202661.1-p1;product=cyclase-associated protein, putative
Py17XNL_02	AUGUSTUS	start_codon	423352	423354	.	+	0	ID=Py17XNL_0202661.1-start1;Parent=Py17XNL_0202661.1;gene_name=C-CAP;Name=Py17XNL_0202661.1-start1;transcript_id=Py17XNL_0202661.1;locus_tag=Py17XNL_0202661
Py17XNL_02	AUGUSTUS	CDS	423352	423367	1	+	0	ID=Py17XNL_0202661.1-CDS1;Parent=Py17XNL_0202661.1;gene_name=C-CAP;Name=Py17XNL_0202661.1-p1;transcript_id=Py17XNL_0202661.1;locus_tag=Py17XNL_0202661;protein_id=Py17XNL_0202661.1-p1;product=cyclase-associated protein, putative
Py17XNL_02	AUGUSTUS	intron	423368	423672	1	+	.	ID=Py17XNL_0202661.1-intron1;Parent=Py17XNL_0202661.1;gene_name=C-CAP;Name=Py17XNL_0202661.1-intron1;transcript_id=Py17XNL_0202661.1;locus_tag=Py17XNL_0202661
Py17XNL_02	AUGUSTUS	CDS	423673	424142	1	+	2	ID=Py17XNL_0202661.1-CDS2;Parent=Py17XNL_0202661.1;gene_name=C-CAP;Name=Py17XNL_0202661.1-p1;transcript_id=Py17XNL_0202661.1;locus_tag=Py17XNL_0202661;protein_id=Py17XNL_0202661.1-p1;product=cyclase-associated protein, putative
Py17XNL_02	AUGUSTUS	exon	423673	425140	.	+	.	ID=Py17XNL_0202661.1-exon2;Parent=Py17XNL_0202661.1;gene_name=C-CAP;Name=Py17XNL_0202661.1-exon2;transcript_id=Py17XNL_0202661.1;locus_tag=Py17XNL_0202661;protein_id=Py17XNL_0202661.1-p1;product=cyclase-associated protein, putative
Py17XNL_02	AUGUSTUS	stop_codon	424140	424142	.	+	0	ID=Py17XNL_0202661.1-stop1;Parent=Py17XNL_0202661.1;gene_name=C-CAP;Name=Py17XNL_0202661.1-stop1;transcript_id=Py17XNL_0202661.1;locus_tag=Py17XNL_0202661
Py17XNL_02	AUGUSTUS	three_prime_UTR	424143	425140	0.21	+	.	ID=Py17XNL_0202661.1-3UTR1;Parent=Py17XNL_0202661.1;gene_name=C-CAP;Name=Py17XNL_0202661.1-3UTR1;transcript_id=Py17XNL_0202661.1;locus_tag=Py17XNL_0202661
Py17XNL_02	AUGUSTUS	transcription_end_site	425140	425140	.	+	.	ID=Py17XNL_0202661.1-tts1;Parent=Py17XNL_0202661.1;gene_name=C-CAP;Name=Py17XNL_0202661.1-tts1;transcript_id=Py17XNL_0202661.1;locus_tag=Py17XNL_0202661
###
Py17XNL_02	AUGUSTUS	gene	425216	427400	0.21	+	.	ID=Py17XNL_0202662;gene_id=Py17XNL_0202662;gene_name=Py17XNL_0202662;Name=heptatricopeptide repeat and RAP domain-containing protein;best_match=PY17X_0209500.1-p1;query_coverage=99.0;percentage_identity=100.0;locus_tag=Py17XNL_0202662
Py17XNL_02	AUGUSTUS	mRNA	425216	427400	0.21	+	.	ID=Py17XNL_0202662.1;Parent=Py17XNL_0202662;gene_name=Py17XNL_0202662;Name=heptatricopeptide repeat and RAP domain-containing protein.1;best_match=PY17X_0209500.1-p1;query_coverage=99.0;percentage_identity=100.0;transcript_id=Py17XNL_0202662.1;locus_tag=Py17XNL_0202662;protein_id=Py17XNL_0202662.1-p1;product=heptatricopeptide repeat and RAP domain-containing protein, putative
Py17XNL_02	AUGUSTUS	transcription_start_site	425216	425216	.	+	.	ID=Py17XNL_0202662.1-tss1;Parent=Py17XNL_0202662.1;gene_name=heptatricopeptide repeat and RAP domain-containing protein;Name=Py17XNL_0202662.1-tss1;transcript_id=Py17XNL_0202662.1;locus_tag=Py17XNL_0202662
Py17XNL_02	AUGUSTUS	five_prime_UTR	425216	425321	0.38	+	.	ID=Py17XNL_0202662.1-5UTR1;Parent=Py17XNL_0202662.1;gene_name=heptatricopeptide repeat and RAP domain-containing protein;Name=Py17XNL_0202662.1-5UTR1;transcript_id=Py17XNL_0202662.1;locus_tag=Py17XNL_0202662
Py17XNL_02	AUGUSTUS	exon	425216	427038	.	+	.	ID=Py17XNL_0202662.1-exon1;Parent=Py17XNL_0202662.1;gene_name=heptatricopeptide repeat and RAP domain-containing protein;Name=Py17XNL_0202662.1-exon1;transcript_id=Py17XNL_0202662.1;locus_tag=Py17XNL_0202662;protein_id=Py17XNL_0202662.1-p1;product=heptatricopeptide repeat and RAP domain-containing protein, putative
Py17XNL_02	AUGUSTUS	start_codon	425322	425324	.	+	0	ID=Py17XNL_0202662.1-start1;Parent=Py17XNL_0202662.1;gene_name=heptatricopeptide repeat and RAP domain-containing protein;Name=Py17XNL_0202662.1-start1;transcript_id=Py17XNL_0202662.1;locus_tag=Py17XNL_0202662
Py17XNL_02	AUGUSTUS	CDS	425322	426992	1	+	0	ID=Py17XNL_0202662.1-CDS1;Parent=Py17XNL_0202662.1;gene_name=heptatricopeptide repeat and RAP domain-containing protein;Name=Py17XNL_0202662.1-p1;transcript_id=Py17XNL_0202662.1;locus_tag=Py17XNL_0202662;protein_id=Py17XNL_0202662.1-p1;product=heptatricopeptide repeat and RAP domain-containing protein, putative
Py17XNL_02	AUGUSTUS	stop_codon	426990	426992	.	+	0	ID=Py17XNL_0202662.1-stop1;Parent=Py17XNL_0202662.1;gene_name=heptatricopeptide repeat and RAP domain-containing protein;Name=Py17XNL_0202662.1-stop1;transcript_id=Py17XNL_0202662.1;locus_tag=Py17XNL_0202662
Py17XNL_02	AUGUSTUS	three_prime_UTR	426993	427038	0.64	+	.	ID=Py17XNL_0202662.1-3UTR1;Parent=Py17XNL_0202662.1;gene_name=heptatricopeptide repeat and RAP domain-containing protein;Name=Py17XNL_0202662.1-3UTR1;transcript_id=Py17XNL_0202662.1;locus_tag=Py17XNL_0202662
Py17XNL_02	AUGUSTUS	exon	427362	427400	.	+	.	ID=Py17XNL_0202662.1-exon2;Parent=Py17XNL_0202662.1;gene_name=heptatricopeptide repeat and RAP domain-containing protein;Name=Py17XNL_0202662.1-exon2;transcript_id=Py17XNL_0202662.1;locus_tag=Py17XNL_0202662;protein_id=Py17XNL_0202662.1-p1;product=heptatricopeptide repeat and RAP domain-containing protein, putative
Py17XNL_02	AUGUSTUS	three_prime_UTR	427362	427400	0.45	+	.	ID=Py17XNL_0202662.1-3UTR2;Parent=Py17XNL_0202662.1;gene_name=heptatricopeptide repeat and RAP domain-containing protein;Name=Py17XNL_0202662.1-3UTR2;transcript_id=Py17XNL_0202662.1;locus_tag=Py17XNL_0202662
Py17XNL_02	AUGUSTUS	transcription_end_site	427400	427400	.	+	.	ID=Py17XNL_0202662.1-tts1;Parent=Py17XNL_0202662.1;gene_name=heptatricopeptide repeat and RAP domain-containing protein;Name=Py17XNL_0202662.1-tts1;transcript_id=Py17XNL_0202662.1;locus_tag=Py17XNL_0202662
###
Py17XNL_02	AUGUSTUS	gene	427467	428416	0.4	-	.	ID=Py17XNL_0202663;gene_id=Py17XNL_0202663;gene_name=Py17XNL_0202663;Name=conserved Plasmodium protein;best_match=PY17X_0209600.1-p1;query_coverage=99.0;percentage_identity=100.0;locus_tag=Py17XNL_0202663
Py17XNL_02	AUGUSTUS	mRNA	427467	428416	0.4	-	.	ID=Py17XNL_0202663.1;Parent=Py17XNL_0202663;gene_name=Py17XNL_0202663;Name=conserved Plasmodium protein.1;best_match=PY17X_0209600.1-p1;query_coverage=99.0;percentage_identity=100.0;transcript_id=Py17XNL_0202663.1;locus_tag=Py17XNL_0202663;protein_id=Py17XNL_0202663.1-p1;product=conserved Plasmodium protein, unknown function
Py17XNL_02	AUGUSTUS	transcription_end_site	427467	427467	.	-	.	ID=Py17XNL_0202663.1-tts1;Parent=Py17XNL_0202663.1;gene_name=conserved Plasmodium protein;Name=Py17XNL_0202663.1-tts1;transcript_id=Py17XNL_0202663.1;locus_tag=Py17XNL_0202663
Py17XNL_02	AUGUSTUS	three_prime_UTR	427467	427583	0.64	-	.	ID=Py17XNL_0202663.1-3UTR1;Parent=Py17XNL_0202663.1;gene_name=conserved Plasmodium protein;Name=Py17XNL_0202663.1-3UTR1;transcript_id=Py17XNL_0202663.1;locus_tag=Py17XNL_0202663
Py17XNL_02	AUGUSTUS	exon	427467	428416	.	-	.	ID=Py17XNL_0202663.1-exon1;Parent=Py17XNL_0202663.1;gene_name=conserved Plasmodium protein;Name=Py17XNL_0202663.1-exon1;transcript_id=Py17XNL_0202663.1;locus_tag=Py17XNL_0202663;protein_id=Py17XNL_0202663.1-p1;product=conserved Plasmodium protein, unknown function
Py17XNL_02	AUGUSTUS	stop_codon	427584	427586	.	-	0	ID=Py17XNL_0202663.1-stop1;Parent=Py17XNL_0202663.1;gene_name=conserved Plasmodium protein;Name=Py17XNL_0202663.1-stop1;transcript_id=Py17XNL_0202663.1;locus_tag=Py17XNL_0202663
Py17XNL_02	AUGUSTUS	CDS	427584	428012	1	-	0	ID=Py17XNL_0202663.1-CDS1;Parent=Py17XNL_0202663.1;gene_name=conserved Plasmodium protein;Name=Py17XNL_0202663.1-p1;transcript_id=Py17XNL_0202663.1;locus_tag=Py17XNL_0202663;protein_id=Py17XNL_0202663.1-p1;product=conserved Plasmodium protein, unknown function
Py17XNL_02	AUGUSTUS	start_codon	428010	428012	.	-	0	ID=Py17XNL_0202663.1-start1;Parent=Py17XNL_0202663.1;gene_name=conserved Plasmodium protein;Name=Py17XNL_0202663.1-start1;transcript_id=Py17XNL_0202663.1;locus_tag=Py17XNL_0202663
Py17XNL_02	AUGUSTUS	five_prime_UTR	428013	428416	0.61	-	.	ID=Py17XNL_0202663.1-5UTR1;Parent=Py17XNL_0202663.1;gene_name=conserved Plasmodium protein;Name=Py17XNL_0202663.1-5UTR1;transcript_id=Py17XNL_0202663.1;locus_tag=Py17XNL_0202663
Py17XNL_02	AUGUSTUS	transcription_start_site	428416	428416	.	-	.	ID=Py17XNL_0202663.1-tss1;Parent=Py17XNL_0202663.1;gene_name=conserved Plasmodium protein;Name=Py17XNL_0202663.1-tss1;transcript_id=Py17XNL_0202663.1;locus_tag=Py17XNL_0202663
###
Py17XNL_02	AUGUSTUS	gene	430347	432916	0.3	-	.	ID=Py17XNL_0202664;gene_id=Py17XNL_0202664;gene_name=Py17XNL_0202664;Name=NPT1;best_match=PY17X_0209700.1-p1;query_coverage=99.0;percentage_identity=100.0;locus_tag=Py17XNL_0202664
Py17XNL_02	AUGUSTUS	mRNA	430347	432916	0.3	-	.	ID=Py17XNL_0202664.1;Parent=Py17XNL_0202664;gene_name=Py17XNL_0202664;Name=NPT1.1;best_match=PY17X_0209700.1-p1;query_coverage=99.0;percentage_identity=100.0;transcript_id=Py17XNL_0202664.1;locus_tag=Py17XNL_0202664;protein_id=Py17XNL_0202664.1-p1;product=novel putative transporter 1, putative
Py17XNL_02	AUGUSTUS	transcription_end_site	430347	430347	.	-	.	ID=Py17XNL_0202664.1-tts1;Parent=Py17XNL_0202664.1;gene_name=NPT1;Name=Py17XNL_0202664.1-tts1;transcript_id=Py17XNL_0202664.1;locus_tag=Py17XNL_0202664
Py17XNL_02	AUGUSTUS	three_prime_UTR	430347	430688	0.66	-	.	ID=Py17XNL_0202664.1-3UTR1;Parent=Py17XNL_0202664.1;gene_name=NPT1;Name=Py17XNL_0202664.1-3UTR1;transcript_id=Py17XNL_0202664.1;locus_tag=Py17XNL_0202664
Py17XNL_02	AUGUSTUS	exon	430347	432916	.	-	.	ID=Py17XNL_0202664.1-exon1;Parent=Py17XNL_0202664.1;gene_name=NPT1;Name=Py17XNL_0202664.1-exon1;transcript_id=Py17XNL_0202664.1;locus_tag=Py17XNL_0202664;protein_id=Py17XNL_0202664.1-p1;product=novel putative transporter 1, putative
Py17XNL_02	AUGUSTUS	stop_codon	430689	430691	.	-	0	ID=Py17XNL_0202664.1-stop1;Parent=Py17XNL_0202664.1;gene_name=NPT1;Name=Py17XNL_0202664.1-stop1;transcript_id=Py17XNL_0202664.1;locus_tag=Py17XNL_0202664
Py17XNL_02	AUGUSTUS	CDS	430689	432203	0.94	-	0	ID=Py17XNL_0202664.1-CDS1;Parent=Py17XNL_0202664.1;gene_name=NPT1;Name=Py17XNL_0202664.1-p1;transcript_id=Py17XNL_0202664.1;locus_tag=Py17XNL_0202664;protein_id=Py17XNL_0202664.1-p1;product=novel putative transporter 1, putative
Py17XNL_02	AUGUSTUS	start_codon	432201	432203	.	-	0	ID=Py17XNL_0202664.1-start1;Parent=Py17XNL_0202664.1;gene_name=NPT1;Name=Py17XNL_0202664.1-start1;transcript_id=Py17XNL_0202664.1;locus_tag=Py17XNL_0202664
Py17XNL_02	AUGUSTUS	five_prime_UTR	432204	432916	0.47	-	.	ID=Py17XNL_0202664.1-5UTR1;Parent=Py17XNL_0202664.1;gene_name=NPT1;Name=Py17XNL_0202664.1-5UTR1;transcript_id=Py17XNL_0202664.1;locus_tag=Py17XNL_0202664
Py17XNL_02	AUGUSTUS	transcription_start_site	432916	432916	.	-	.	ID=Py17XNL_0202664.1-tss1;Parent=Py17XNL_0202664.1;gene_name=NPT1;Name=Py17XNL_0202664.1-tss1;transcript_id=Py17XNL_0202664.1;locus_tag=Py17XNL_0202664
###
Py17XNL_02	AUGUSTUS	gene	433226	434020	0.28	+	.	ID=Py17XNL_0202665;gene_id=Py17XNL_0202665;gene_name=Py17XNL_0202665;Name=Py17XNL_0202665;best_match=augustus;locus_tag=Py17XNL_0202665
Py17XNL_02	AUGUSTUS	mRNA	433226	434020	0.28	+	.	ID=Py17XNL_0202665.1;Parent=Py17XNL_0202665;gene_name=Py17XNL_0202665;Name=Py17XNL_0202665.1;best_match=augustus;transcript_id=Py17XNL_0202665.1;locus_tag=Py17XNL_0202665;protein_id=Py17XNL_0202665.1-p1;product=Unknown
Py17XNL_02	AUGUSTUS	transcription_start_site	433226	433226	.	+	.	ID=Py17XNL_0202665.1-tss1;Parent=Py17XNL_0202665.1;Name=Py17XNL_0202665.1-tss1;transcript_id=Py17XNL_0202665.1;locus_tag=Py17XNL_0202665
Py17XNL_02	AUGUSTUS	five_prime_UTR	433226	433425	0.3	+	.	ID=Py17XNL_0202665.1-5UTR1;Parent=Py17XNL_0202665.1;Name=Py17XNL_0202665.1-5UTR1;transcript_id=Py17XNL_0202665.1;locus_tag=Py17XNL_0202665
Py17XNL_02	AUGUSTUS	exon	433226	433479	.	+	.	ID=Py17XNL_0202665.1-exon1;Parent=Py17XNL_0202665.1;Name=Py17XNL_0202665.1-exon1;transcript_id=Py17XNL_0202665.1;locus_tag=Py17XNL_0202665;protein_id=Py17XNL_0202665.1-p1;product=Unknown
Py17XNL_02	AUGUSTUS	start_codon	433426	433428	.	+	0	ID=Py17XNL_0202665.1-start1;Parent=Py17XNL_0202665.1;Name=Py17XNL_0202665.1-start1;transcript_id=Py17XNL_0202665.1;locus_tag=Py17XNL_0202665
Py17XNL_02	AUGUSTUS	CDS	433426	433479	0.92	+	0	ID=Py17XNL_0202665.1-CDS1;Parent=Py17XNL_0202665.1;Name=Py17XNL_0202665.1-p1;transcript_id=Py17XNL_0202665.1;locus_tag=Py17XNL_0202665;protein_id=Py17XNL_0202665.1-p1;product=Unknown
Py17XNL_02	AUGUSTUS	intron	433480	433561	0.91	+	.	ID=Py17XNL_0202665.1-intron1;Parent=Py17XNL_0202665.1;Name=Py17XNL_0202665.1-intron1;transcript_id=Py17XNL_0202665.1;locus_tag=Py17XNL_0202665
Py17XNL_02	AUGUSTUS	CDS	433562	433726	0.93	+	0	ID=Py17XNL_0202665.1-CDS2;Parent=Py17XNL_0202665.1;Name=Py17XNL_0202665.1-p1;transcript_id=Py17XNL_0202665.1;locus_tag=Py17XNL_0202665;protein_id=Py17XNL_0202665.1-p1;product=Unknown
Py17XNL_02	AUGUSTUS	exon	433562	433855	.	+	.	ID=Py17XNL_0202665.1-exon2;Parent=Py17XNL_0202665.1;Name=Py17XNL_0202665.1-exon2;transcript_id=Py17XNL_0202665.1;locus_tag=Py17XNL_0202665;protein_id=Py17XNL_0202665.1-p1;product=Unknown
Py17XNL_02	AUGUSTUS	stop_codon	433724	433726	.	+	0	ID=Py17XNL_0202665.1-stop1;Parent=Py17XNL_0202665.1;Name=Py17XNL_0202665.1-stop1;transcript_id=Py17XNL_0202665.1;locus_tag=Py17XNL_0202665
Py17XNL_02	AUGUSTUS	three_prime_UTR	433727	433855	0.92	+	.	ID=Py17XNL_0202665.1-3UTR1;Parent=Py17XNL_0202665.1;Name=Py17XNL_0202665.1-3UTR1;transcript_id=Py17XNL_0202665.1;locus_tag=Py17XNL_0202665
Py17XNL_02	AUGUSTUS	exon	433987	434020	.	+	.	ID=Py17XNL_0202665.1-exon3;Parent=Py17XNL_0202665.1;Name=Py17XNL_0202665.1-exon3;transcript_id=Py17XNL_0202665.1;locus_tag=Py17XNL_0202665;protein_id=Py17XNL_0202665.1-p1;product=Unknown
Py17XNL_02	AUGUSTUS	three_prime_UTR	433987	434020	0.99	+	.	ID=Py17XNL_0202665.1-3UTR2;Parent=Py17XNL_0202665.1;Name=Py17XNL_0202665.1-3UTR2;transcript_id=Py17XNL_0202665.1;locus_tag=Py17XNL_0202665
Py17XNL_02	AUGUSTUS	transcription_end_site	434020	434020	.	+	.	ID=Py17XNL_0202665.1-tts1;Parent=Py17XNL_0202665.1;Name=Py17XNL_0202665.1-tts1;transcript_id=Py17XNL_0202665.1;locus_tag=Py17XNL_0202665
###
Py17XNL_02	AUGUSTUS	gene	434027	435706	0.62	-	.	ID=Py17XNL_0202666;gene_id=Py17XNL_0202666;gene_name=Py17XNL_0202666;Name=MFR2;best_match=PY17X_0209800.1-p1;query_coverage=99.0;percentage_identity=93.548;locus_tag=Py17XNL_0202666
Py17XNL_02	AUGUSTUS	mRNA	434027	435706	0.62	-	.	ID=Py17XNL_0202666.1;Parent=Py17XNL_0202666;gene_name=Py17XNL_0202666;Name=MFR2.1;best_match=PY17X_0209800.1-p1;query_coverage=99.0;percentage_identity=93.548;transcript_id=Py17XNL_0202666.1;locus_tag=Py17XNL_0202666;protein_id=Py17XNL_0202666.1-p1;product=major facilitator superfamily-related transporter, putative
Py17XNL_02	AUGUSTUS	transcription_end_site	434027	434027	.	-	.	ID=Py17XNL_0202666.1-tts1;Parent=Py17XNL_0202666.1;gene_name=MFR2;Name=Py17XNL_0202666.1-tts1;transcript_id=Py17XNL_0202666.1;locus_tag=Py17XNL_0202666
Py17XNL_02	AUGUSTUS	three_prime_UTR	434027	434053	1	-	.	ID=Py17XNL_0202666.1-3UTR1;Parent=Py17XNL_0202666.1;gene_name=MFR2;Name=Py17XNL_0202666.1-3UTR1;transcript_id=Py17XNL_0202666.1;locus_tag=Py17XNL_0202666
Py17XNL_02	AUGUSTUS	exon	434027	434061	.	-	.	ID=Py17XNL_0202666.1-exon1;Parent=Py17XNL_0202666.1;gene_name=MFR2;Name=Py17XNL_0202666.1-exon1;transcript_id=Py17XNL_0202666.1;locus_tag=Py17XNL_0202666;protein_id=Py17XNL_0202666.1-p1;product=major facilitator superfamily-related transporter, putative
Py17XNL_02	AUGUSTUS	stop_codon	434054	434056	.	-	0	ID=Py17XNL_0202666.1-stop1;Parent=Py17XNL_0202666.1;gene_name=MFR2;Name=Py17XNL_0202666.1-stop1;transcript_id=Py17XNL_0202666.1;locus_tag=Py17XNL_0202666
Py17XNL_02	AUGUSTUS	CDS	434054	434061	1	-	2	ID=Py17XNL_0202666.1-CDS1;Parent=Py17XNL_0202666.1;gene_name=MFR2;Name=Py17XNL_0202666.1-p1;transcript_id=Py17XNL_0202666.1;locus_tag=Py17XNL_0202666;protein_id=Py17XNL_0202666.1-p1;product=major facilitator superfamily-related transporter, putative
Py17XNL_02	AUGUSTUS	intron	434062	434162	0.98	-	.	ID=Py17XNL_0202666.1-intron1;Parent=Py17XNL_0202666.1;gene_name=MFR2;Name=Py17XNL_0202666.1-intron1;transcript_id=Py17XNL_0202666.1;locus_tag=Py17XNL_0202666
Py17XNL_02	AUGUSTUS	exon	434163	435032	.	-	.	ID=Py17XNL_0202666.1-exon2;Parent=Py17XNL_0202666.1;gene_name=MFR2;Name=Py17XNL_0202666.1-exon2;transcript_id=Py17XNL_0202666.1;locus_tag=Py17XNL_0202666;protein_id=Py17XNL_0202666.1-p1;product=major facilitator superfamily-related transporter, putative
Py17XNL_02	AUGUSTUS	CDS	434163	435032	0.98	-	2	ID=Py17XNL_0202666.1-CDS2;Parent=Py17XNL_0202666.1;gene_name=MFR2;Name=Py17XNL_0202666.1-p1;transcript_id=Py17XNL_0202666.1;locus_tag=Py17XNL_0202666;protein_id=Py17XNL_0202666.1-p1;product=major facilitator superfamily-related transporter, putative
Py17XNL_02	AUGUSTUS	intron	435033	435113	1	-	.	ID=Py17XNL_0202666.1-intron2;Parent=Py17XNL_0202666.1;gene_name=MFR2;Name=Py17XNL_0202666.1-intron2;transcript_id=Py17XNL_0202666.1;locus_tag=Py17XNL_0202666
Py17XNL_02	AUGUSTUS	CDS	435114	435459	1	-	0	ID=Py17XNL_0202666.1-CDS3;Parent=Py17XNL_0202666.1;gene_name=MFR2;Name=Py17XNL_0202666.1-p1;transcript_id=Py17XNL_0202666.1;locus_tag=Py17XNL_0202666;protein_id=Py17XNL_0202666.1-p1;product=major facilitator superfamily-related transporter, putative
Py17XNL_02	AUGUSTUS	exon	435114	435461	.	-	.	ID=Py17XNL_0202666.1-exon3;Parent=Py17XNL_0202666.1;gene_name=MFR2;Name=Py17XNL_0202666.1-exon3;transcript_id=Py17XNL_0202666.1;locus_tag=Py17XNL_0202666;protein_id=Py17XNL_0202666.1-p1;product=major facilitator superfamily-related transporter, putative
Py17XNL_02	AUGUSTUS	start_codon	435457	435459	.	-	0	ID=Py17XNL_0202666.1-start1;Parent=Py17XNL_0202666.1;gene_name=MFR2;Name=Py17XNL_0202666.1-start1;transcript_id=Py17XNL_0202666.1;locus_tag=Py17XNL_0202666
Py17XNL_02	AUGUSTUS	five_prime_UTR	435460	435461	1	-	.	ID=Py17XNL_0202666.1-5UTR1;Parent=Py17XNL_0202666.1;gene_name=MFR2;Name=Py17XNL_0202666.1-5UTR1;transcript_id=Py17XNL_0202666.1;locus_tag=Py17XNL_0202666
Py17XNL_02	AUGUSTUS	exon	435561	435706	.	-	.	ID=Py17XNL_0202666.1-exon4;Parent=Py17XNL_0202666.1;gene_name=MFR2;Name=Py17XNL_0202666.1-exon4;transcript_id=Py17XNL_0202666.1;locus_tag=Py17XNL_0202666;protein_id=Py17XNL_0202666.1-p1;product=major facilitator superfamily-related transporter, putative
Py17XNL_02	AUGUSTUS	five_prime_UTR	435561	435706	0.63	-	.	ID=Py17XNL_0202666.1-5UTR2;Parent=Py17XNL_0202666.1;gene_name=MFR2;Name=Py17XNL_0202666.1-5UTR2;transcript_id=Py17XNL_0202666.1;locus_tag=Py17XNL_0202666
Py17XNL_02	AUGUSTUS	transcription_start_site	435706	435706	.	-	.	ID=Py17XNL_0202666.1-tss1;Parent=Py17XNL_0202666.1;gene_name=MFR2;Name=Py17XNL_0202666.1-tss1;transcript_id=Py17XNL_0202666.1;locus_tag=Py17XNL_0202666
###
Py17XNL_02	AUGUSTUS	gene	436047	440306	0.35	-	.	ID=Py17XNL_0202667;gene_id=Py17XNL_0202667;gene_name=Py17XNL_0202667;Name=conserved Plasmodium protein;best_match=PY17X_0209900.1-p1;query_coverage=99.0;percentage_identity=100.0;locus_tag=Py17XNL_0202667
Py17XNL_02	AUGUSTUS	mRNA	436047	440306	0.35	-	.	ID=Py17XNL_0202667.1;Parent=Py17XNL_0202667;gene_name=Py17XNL_0202667;Name=conserved Plasmodium protein.1;best_match=PY17X_0209900.1-p1;query_coverage=99.0;percentage_identity=100.0;transcript_id=Py17XNL_0202667.1;locus_tag=Py17XNL_0202667;protein_id=Py17XNL_0202667.1-p1;product=conserved Plasmodium protein, unknown function
Py17XNL_02	AUGUSTUS	transcription_end_site	436047	436047	.	-	.	ID=Py17XNL_0202667.1-tts1;Parent=Py17XNL_0202667.1;gene_name=conserved Plasmodium protein;Name=Py17XNL_0202667.1-tts1;transcript_id=Py17XNL_0202667.1;locus_tag=Py17XNL_0202667
Py17XNL_02	AUGUSTUS	three_prime_UTR	436047	436228	0.44	-	.	ID=Py17XNL_0202667.1-3UTR1;Parent=Py17XNL_0202667.1;gene_name=conserved Plasmodium protein;Name=Py17XNL_0202667.1-3UTR1;transcript_id=Py17XNL_0202667.1;locus_tag=Py17XNL_0202667
Py17XNL_02	AUGUSTUS	exon	436047	440306	.	-	.	ID=Py17XNL_0202667.1-exon1;Parent=Py17XNL_0202667.1;gene_name=conserved Plasmodium protein;Name=Py17XNL_0202667.1-exon1;transcript_id=Py17XNL_0202667.1;locus_tag=Py17XNL_0202667;protein_id=Py17XNL_0202667.1-p1;product=conserved Plasmodium protein, unknown function
Py17XNL_02	AUGUSTUS	stop_codon	436229	436231	.	-	0	ID=Py17XNL_0202667.1-stop1;Parent=Py17XNL_0202667.1;gene_name=conserved Plasmodium protein;Name=Py17XNL_0202667.1-stop1;transcript_id=Py17XNL_0202667.1;locus_tag=Py17XNL_0202667
Py17XNL_02	AUGUSTUS	CDS	436229	440221	1	-	0	ID=Py17XNL_0202667.1-CDS1;Parent=Py17XNL_0202667.1;gene_name=conserved Plasmodium protein;Name=Py17XNL_0202667.1-p1;transcript_id=Py17XNL_0202667.1;locus_tag=Py17XNL_0202667;protein_id=Py17XNL_0202667.1-p1;product=conserved Plasmodium protein, unknown function
Py17XNL_02	AUGUSTUS	start_codon	440219	440221	.	-	0	ID=Py17XNL_0202667.1-start1;Parent=Py17XNL_0202667.1;gene_name=conserved Plasmodium protein;Name=Py17XNL_0202667.1-start1;transcript_id=Py17XNL_0202667.1;locus_tag=Py17XNL_0202667
Py17XNL_02	AUGUSTUS	five_prime_UTR	440222	440306	0.69	-	.	ID=Py17XNL_0202667.1-5UTR1;Parent=Py17XNL_0202667.1;gene_name=conserved Plasmodium protein;Name=Py17XNL_0202667.1-5UTR1;transcript_id=Py17XNL_0202667.1;locus_tag=Py17XNL_0202667
Py17XNL_02	AUGUSTUS	transcription_start_site	440306	440306	.	-	.	ID=Py17XNL_0202667.1-tss1;Parent=Py17XNL_0202667.1;gene_name=conserved Plasmodium protein;Name=Py17XNL_0202667.1-tss1;transcript_id=Py17XNL_0202667.1;locus_tag=Py17XNL_0202667
###
Py17XNL_02	AUGUSTUS	gene	440526	441950	0.25	+	.	ID=Py17XNL_0202668;gene_id=Py17XNL_0202668;gene_name=Py17XNL_0202668;Name=conserved protein;best_match=PY17X_0210000.1-p1;query_coverage=99.0;percentage_identity=100.0;locus_tag=Py17XNL_0202668
Py17XNL_02	AUGUSTUS	mRNA	440526	441950	0.25	+	.	ID=Py17XNL_0202668.1;Parent=Py17XNL_0202668;gene_name=Py17XNL_0202668;Name=conserved protein.1;best_match=PY17X_0210000.1-p1;query_coverage=99.0;percentage_identity=100.0;transcript_id=Py17XNL_0202668.1;locus_tag=Py17XNL_0202668;protein_id=Py17XNL_0202668.1-p1;product=conserved protein, unknown function
Py17XNL_02	AUGUSTUS	transcription_start_site	440526	440526	.	+	.	ID=Py17XNL_0202668.1-tss1;Parent=Py17XNL_0202668.1;gene_name=conserved protein;Name=Py17XNL_0202668.1-tss1;transcript_id=Py17XNL_0202668.1;locus_tag=Py17XNL_0202668
Py17XNL_02	AUGUSTUS	five_prime_UTR	440526	440885	0.3	+	.	ID=Py17XNL_0202668.1-5UTR1;Parent=Py17XNL_0202668.1;gene_name=conserved protein;Name=Py17XNL_0202668.1-5UTR1;transcript_id=Py17XNL_0202668.1;locus_tag=Py17XNL_0202668
Py17XNL_02	AUGUSTUS	exon	440526	441950	.	+	.	ID=Py17XNL_0202668.1-exon1;Parent=Py17XNL_0202668.1;gene_name=conserved protein;Name=Py17XNL_0202668.1-exon1;transcript_id=Py17XNL_0202668.1;locus_tag=Py17XNL_0202668;protein_id=Py17XNL_0202668.1-p1;product=conserved protein, unknown function
Py17XNL_02	AUGUSTUS	start_codon	440886	440888	.	+	0	ID=Py17XNL_0202668.1-start1;Parent=Py17XNL_0202668.1;gene_name=conserved protein;Name=Py17XNL_0202668.1-start1;transcript_id=Py17XNL_0202668.1;locus_tag=Py17XNL_0202668
Py17XNL_02	AUGUSTUS	CDS	440886	441665	0.94	+	0	ID=Py17XNL_0202668.1-CDS1;Parent=Py17XNL_0202668.1;gene_name=conserved protein;Name=Py17XNL_0202668.1-p1;transcript_id=Py17XNL_0202668.1;locus_tag=Py17XNL_0202668;protein_id=Py17XNL_0202668.1-p1;product=conserved protein, unknown function
Py17XNL_02	AUGUSTUS	stop_codon	441663	441665	.	+	0	ID=Py17XNL_0202668.1-stop1;Parent=Py17XNL_0202668.1;gene_name=conserved protein;Name=Py17XNL_0202668.1-stop1;transcript_id=Py17XNL_0202668.1;locus_tag=Py17XNL_0202668
Py17XNL_02	AUGUSTUS	three_prime_UTR	441666	441950	0.8	+	.	ID=Py17XNL_0202668.1-3UTR1;Parent=Py17XNL_0202668.1;gene_name=conserved protein;Name=Py17XNL_0202668.1-3UTR1;transcript_id=Py17XNL_0202668.1;locus_tag=Py17XNL_0202668
Py17XNL_02	AUGUSTUS	transcription_end_site	441950	441950	.	+	.	ID=Py17XNL_0202668.1-tts1;Parent=Py17XNL_0202668.1;gene_name=conserved protein;Name=Py17XNL_0202668.1-tts1;transcript_id=Py17XNL_0202668.1;locus_tag=Py17XNL_0202668
###
Py17XNL_02	AUGUSTUS	gene	441967	443276	0.49	-	.	ID=Py17XNL_0202669;gene_id=Py17XNL_0202669;gene_name=Py17XNL_0202669;Name=LytB;best_match=PY17X_0210100.1-p1;query_coverage=99.0;percentage_identity=97.698;locus_tag=Py17XNL_0202669
Py17XNL_02	AUGUSTUS	mRNA	441967	443276	0.49	-	.	ID=Py17XNL_0202669.1;Parent=Py17XNL_0202669;gene_name=Py17XNL_0202669;Name=LytB.1;best_match=PY17X_0210100.1-p1;query_coverage=99.0;percentage_identity=97.698;transcript_id=Py17XNL_0202669.1;locus_tag=Py17XNL_0202669;protein_id=Py17XNL_0202669.1-p1;product=4-hydroxy-3-methylbut-2-enyl diphosphate reductase, putative
Py17XNL_02	AUGUSTUS	transcription_end_site	441967	441967	.	-	.	ID=Py17XNL_0202669.1-tts1;Parent=Py17XNL_0202669.1;gene_name=LytB;Name=Py17XNL_0202669.1-tts1;transcript_id=Py17XNL_0202669.1;locus_tag=Py17XNL_0202669
Py17XNL_02	AUGUSTUS	three_prime_UTR	441967	441999	0.8	-	.	ID=Py17XNL_0202669.1-3UTR1;Parent=Py17XNL_0202669.1;gene_name=LytB;Name=Py17XNL_0202669.1-3UTR1;transcript_id=Py17XNL_0202669.1;locus_tag=Py17XNL_0202669
Py17XNL_02	AUGUSTUS	exon	441967	443276	.	-	.	ID=Py17XNL_0202669.1-exon1;Parent=Py17XNL_0202669.1;gene_name=LytB;Name=Py17XNL_0202669.1-exon1;transcript_id=Py17XNL_0202669.1;locus_tag=Py17XNL_0202669;protein_id=Py17XNL_0202669.1-p1;product=4-hydroxy-3-methylbut-2-enyl diphosphate reductase, putative
Py17XNL_02	AUGUSTUS	stop_codon	442000	442002	.	-	0	ID=Py17XNL_0202669.1-stop1;Parent=Py17XNL_0202669.1;gene_name=LytB;Name=Py17XNL_0202669.1-stop1;transcript_id=Py17XNL_0202669.1;locus_tag=Py17XNL_0202669
Py17XNL_02	AUGUSTUS	CDS	442000	443175	1	-	0	ID=Py17XNL_0202669.1-CDS1;Parent=Py17XNL_0202669.1;gene_name=LytB;Name=Py17XNL_0202669.1-p1;transcript_id=Py17XNL_0202669.1;locus_tag=Py17XNL_0202669;protein_id=Py17XNL_0202669.1-p1;product=4-hydroxy-3-methylbut-2-enyl diphosphate reductase, putative
Py17XNL_02	AUGUSTUS	start_codon	443173	443175	.	-	0	ID=Py17XNL_0202669.1-start1;Parent=Py17XNL_0202669.1;gene_name=LytB;Name=Py17XNL_0202669.1-start1;transcript_id=Py17XNL_0202669.1;locus_tag=Py17XNL_0202669
Py17XNL_02	AUGUSTUS	five_prime_UTR	443176	443276	0.6	-	.	ID=Py17XNL_0202669.1-5UTR1;Parent=Py17XNL_0202669.1;gene_name=LytB;Name=Py17XNL_0202669.1-5UTR1;transcript_id=Py17XNL_0202669.1;locus_tag=Py17XNL_0202669
Py17XNL_02	AUGUSTUS	transcription_start_site	443276	443276	.	-	.	ID=Py17XNL_0202669.1-tss1;Parent=Py17XNL_0202669.1;gene_name=LytB;Name=Py17XNL_0202669.1-tss1;transcript_id=Py17XNL_0202669.1;locus_tag=Py17XNL_0202669
###
Py17XNL_02	AUGUSTUS	gene	444637	454376	0.15	-	.	ID=Py17XNL_0202670;gene_id=Py17XNL_0202670;gene_name=Py17XNL_0202670;Name=UBP1;best_match=PY17X_0210200.1-p1;query_coverage=99.0;percentage_identity=100.0;locus_tag=Py17XNL_0202670
Py17XNL_02	AUGUSTUS	mRNA	444637	454376	0.15	-	.	ID=Py17XNL_0202670.1;Parent=Py17XNL_0202670;gene_name=Py17XNL_0202670;Name=UBP1.1;best_match=PY17X_0210200.1-p1;query_coverage=99.0;percentage_identity=100.0;transcript_id=Py17XNL_0202670.1;locus_tag=Py17XNL_0202670;protein_id=Py17XNL_0202670.1-p1;product=ubiquitin carboxyl-terminal hydrolase 1, putative
Py17XNL_02	AUGUSTUS	transcription_end_site	444637	444637	.	-	.	ID=Py17XNL_0202670.1-tts1;Parent=Py17XNL_0202670.1;gene_name=UBP1;Name=Py17XNL_0202670.1-tts1;transcript_id=Py17XNL_0202670.1;locus_tag=Py17XNL_0202670
Py17XNL_02	AUGUSTUS	three_prime_UTR	444637	444873	0.41	-	.	ID=Py17XNL_0202670.1-3UTR1;Parent=Py17XNL_0202670.1;gene_name=UBP1;Name=Py17XNL_0202670.1-3UTR1;transcript_id=Py17XNL_0202670.1;locus_tag=Py17XNL_0202670
Py17XNL_02	AUGUSTUS	exon	444637	445213	.	-	.	ID=Py17XNL_0202670.1-exon1;Parent=Py17XNL_0202670.1;gene_name=UBP1;Name=Py17XNL_0202670.1-exon1;transcript_id=Py17XNL_0202670.1;locus_tag=Py17XNL_0202670;protein_id=Py17XNL_0202670.1-p1;product=ubiquitin carboxyl-terminal hydrolase 1, putative
Py17XNL_02	AUGUSTUS	stop_codon	444874	444876	.	-	0	ID=Py17XNL_0202670.1-stop1;Parent=Py17XNL_0202670.1;gene_name=UBP1;Name=Py17XNL_0202670.1-stop1;transcript_id=Py17XNL_0202670.1;locus_tag=Py17XNL_0202670
Py17XNL_02	AUGUSTUS	CDS	444874	445213	1	-	1	ID=Py17XNL_0202670.1-CDS1;Parent=Py17XNL_0202670.1;gene_name=UBP1;Name=Py17XNL_0202670.1-p1;transcript_id=Py17XNL_0202670.1;locus_tag=Py17XNL_0202670;protein_id=Py17XNL_0202670.1-p1;product=ubiquitin carboxyl-terminal hydrolase 1, putative
Py17XNL_02	AUGUSTUS	intron	445214	445350	1	-	.	ID=Py17XNL_0202670.1-intron1;Parent=Py17XNL_0202670.1;gene_name=UBP1;Name=Py17XNL_0202670.1-intron1;transcript_id=Py17XNL_0202670.1;locus_tag=Py17XNL_0202670
Py17XNL_02	AUGUSTUS	exon	445351	448051	.	-	.	ID=Py17XNL_0202670.1-exon2;Parent=Py17XNL_0202670.1;gene_name=UBP1;Name=Py17XNL_0202670.1-exon2;transcript_id=Py17XNL_0202670.1;locus_tag=Py17XNL_0202670;protein_id=Py17XNL_0202670.1-p1;product=ubiquitin carboxyl-terminal hydrolase 1, putative
Py17XNL_02	AUGUSTUS	CDS	445351	448051	1	-	2	ID=Py17XNL_0202670.1-CDS2;Parent=Py17XNL_0202670.1;gene_name=UBP1;Name=Py17XNL_0202670.1-p1;transcript_id=Py17XNL_0202670.1;locus_tag=Py17XNL_0202670;protein_id=Py17XNL_0202670.1-p1;product=ubiquitin carboxyl-terminal hydrolase 1, putative
Py17XNL_02	AUGUSTUS	intron	448052	448253	1	-	.	ID=Py17XNL_0202670.1-intron2;Parent=Py17XNL_0202670.1;gene_name=UBP1;Name=Py17XNL_0202670.1-intron2;transcript_id=Py17XNL_0202670.1;locus_tag=Py17XNL_0202670
Py17XNL_02	AUGUSTUS	CDS	448254	454233	1	-	0	ID=Py17XNL_0202670.1-CDS3;Parent=Py17XNL_0202670.1;gene_name=UBP1;Name=Py17XNL_0202670.1-p1;transcript_id=Py17XNL_0202670.1;locus_tag=Py17XNL_0202670;protein_id=Py17XNL_0202670.1-p1;product=ubiquitin carboxyl-terminal hydrolase 1, putative
Py17XNL_02	AUGUSTUS	exon	448254	454376	.	-	.	ID=Py17XNL_0202670.1-exon3;Parent=Py17XNL_0202670.1;gene_name=UBP1;Name=Py17XNL_0202670.1-exon3;transcript_id=Py17XNL_0202670.1;locus_tag=Py17XNL_0202670;protein_id=Py17XNL_0202670.1-p1;product=ubiquitin carboxyl-terminal hydrolase 1, putative
Py17XNL_02	AUGUSTUS	start_codon	454231	454233	.	-	0	ID=Py17XNL_0202670.1-start1;Parent=Py17XNL_0202670.1;gene_name=UBP1;Name=Py17XNL_0202670.1-start1;transcript_id=Py17XNL_0202670.1;locus_tag=Py17XNL_0202670
Py17XNL_02	AUGUSTUS	five_prime_UTR	454234	454376	0.34	-	.	ID=Py17XNL_0202670.1-5UTR1;Parent=Py17XNL_0202670.1;gene_name=UBP1;Name=Py17XNL_0202670.1-5UTR1;transcript_id=Py17XNL_0202670.1;locus_tag=Py17XNL_0202670
Py17XNL_02	AUGUSTUS	transcription_start_site	454376	454376	.	-	.	ID=Py17XNL_0202670.1-tss1;Parent=Py17XNL_0202670.1;gene_name=UBP1;Name=Py17XNL_0202670.1-tss1;transcript_id=Py17XNL_0202670.1;locus_tag=Py17XNL_0202670
###
Py17XNL_02	AUGUSTUS	gene	455186	459870	0.16	+	.	ID=Py17XNL_0202671;gene_id=Py17XNL_0202671;gene_name=Py17XNL_0202671;Name=StAR-related lipid transfer protein;best_match=PY17X_0210300.1-p1;query_coverage=99.0;percentage_identity=100.0;locus_tag=Py17XNL_0202671
Py17XNL_02	AUGUSTUS	mRNA	455186	459870	0.16	+	.	ID=Py17XNL_0202671.1;Parent=Py17XNL_0202671;gene_name=Py17XNL_0202671;Name=StAR-related lipid transfer protein.1;best_match=PY17X_0210300.1-p1;query_coverage=99.0;percentage_identity=100.0;transcript_id=Py17XNL_0202671.1;locus_tag=Py17XNL_0202671;protein_id=Py17XNL_0202671.1-p1;product=StAR-related lipid transfer protein, putative
Py17XNL_02	AUGUSTUS	transcription_start_site	455186	455186	.	+	.	ID=Py17XNL_0202671.1-tss1;Parent=Py17XNL_0202671.1;gene_name=StAR-related lipid transfer protein;Name=Py17XNL_0202671.1-tss1;transcript_id=Py17XNL_0202671.1;locus_tag=Py17XNL_0202671
Py17XNL_02	AUGUSTUS	exon	455186	455206	.	+	.	ID=Py17XNL_0202671.1-exon1;Parent=Py17XNL_0202671.1;gene_name=StAR-related lipid transfer protein;Name=Py17XNL_0202671.1-exon1;transcript_id=Py17XNL_0202671.1;locus_tag=Py17XNL_0202671;protein_id=Py17XNL_0202671.1-p1;product=StAR-related lipid transfer protein, putative
Py17XNL_02	AUGUSTUS	five_prime_UTR	455186	455206	0.47	+	.	ID=Py17XNL_0202671.1-5UTR1;Parent=Py17XNL_0202671.1;gene_name=StAR-related lipid transfer protein;Name=Py17XNL_0202671.1-5UTR1;transcript_id=Py17XNL_0202671.1;locus_tag=Py17XNL_0202671
Py17XNL_02	AUGUSTUS	exon	455416	455913	.	+	.	ID=Py17XNL_0202671.1-exon2;Parent=Py17XNL_0202671.1;gene_name=StAR-related lipid transfer protein;Name=Py17XNL_0202671.1-exon2;transcript_id=Py17XNL_0202671.1;locus_tag=Py17XNL_0202671;protein_id=Py17XNL_0202671.1-p1;product=StAR-related lipid transfer protein, putative
Py17XNL_02	AUGUSTUS	five_prime_UTR	455416	455913	0.71	+	.	ID=Py17XNL_0202671.1-5UTR2;Parent=Py17XNL_0202671.1;gene_name=StAR-related lipid transfer protein;Name=Py17XNL_0202671.1-5UTR2;transcript_id=Py17XNL_0202671.1;locus_tag=Py17XNL_0202671
Py17XNL_02	AUGUSTUS	five_prime_UTR	456440	457909	0.78	+	.	ID=Py17XNL_0202671.1-5UTR3;Parent=Py17XNL_0202671.1;gene_name=StAR-related lipid transfer protein;Name=Py17XNL_0202671.1-5UTR3;transcript_id=Py17XNL_0202671.1;locus_tag=Py17XNL_0202671
Py17XNL_02	AUGUSTUS	exon	456440	459593	.	+	.	ID=Py17XNL_0202671.1-exon3;Parent=Py17XNL_0202671.1;gene_name=StAR-related lipid transfer protein;Name=Py17XNL_0202671.1-exon3;transcript_id=Py17XNL_0202671.1;locus_tag=Py17XNL_0202671;protein_id=Py17XNL_0202671.1-p1;product=StAR-related lipid transfer protein, putative
Py17XNL_02	AUGUSTUS	start_codon	457910	457912	.	+	0	ID=Py17XNL_0202671.1-start1;Parent=Py17XNL_0202671.1;gene_name=StAR-related lipid transfer protein;Name=Py17XNL_0202671.1-start1;transcript_id=Py17XNL_0202671.1;locus_tag=Py17XNL_0202671
Py17XNL_02	AUGUSTUS	CDS	457910	459205	1	+	0	ID=Py17XNL_0202671.1-CDS1;Parent=Py17XNL_0202671.1;gene_name=StAR-related lipid transfer protein;Name=Py17XNL_0202671.1-p1;transcript_id=Py17XNL_0202671.1;locus_tag=Py17XNL_0202671;protein_id=Py17XNL_0202671.1-p1;product=StAR-related lipid transfer protein, putative
Py17XNL_02	AUGUSTUS	stop_codon	459203	459205	.	+	0	ID=Py17XNL_0202671.1-stop1;Parent=Py17XNL_0202671.1;gene_name=StAR-related lipid transfer protein;Name=Py17XNL_0202671.1-stop1;transcript_id=Py17XNL_0202671.1;locus_tag=Py17XNL_0202671
Py17XNL_02	AUGUSTUS	three_prime_UTR	459206	459593	0.98	+	.	ID=Py17XNL_0202671.1-3UTR1;Parent=Py17XNL_0202671.1;gene_name=StAR-related lipid transfer protein;Name=Py17XNL_0202671.1-3UTR1;transcript_id=Py17XNL_0202671.1;locus_tag=Py17XNL_0202671
Py17XNL_02	AUGUSTUS	exon	459686	459870	.	+	.	ID=Py17XNL_0202671.1-exon4;Parent=Py17XNL_0202671.1;gene_name=StAR-related lipid transfer protein;Name=Py17XNL_0202671.1-exon4;transcript_id=Py17XNL_0202671.1;locus_tag=Py17XNL_0202671;protein_id=Py17XNL_0202671.1-p1;product=StAR-related lipid transfer protein, putative
Py17XNL_02	AUGUSTUS	three_prime_UTR	459686	459870	0.48	+	.	ID=Py17XNL_0202671.1-3UTR2;Parent=Py17XNL_0202671.1;gene_name=StAR-related lipid transfer protein;Name=Py17XNL_0202671.1-3UTR2;transcript_id=Py17XNL_0202671.1;locus_tag=Py17XNL_0202671
Py17XNL_02	AUGUSTUS	transcription_end_site	459870	459870	.	+	.	ID=Py17XNL_0202671.1-tts1;Parent=Py17XNL_0202671.1;gene_name=StAR-related lipid transfer protein;Name=Py17XNL_0202671.1-tts1;transcript_id=Py17XNL_0202671.1;locus_tag=Py17XNL_0202671
###
Py17XNL_02	AUGUSTUS	gene	459877	463116	0.12	-	.	ID=Py17XNL_0202672;gene_id=Py17XNL_0202672;gene_name=Py17XNL_0202672;Name=E140;best_match=PY17X_0210400.1-p1;query_coverage=99.0;percentage_identity=100.0;locus_tag=Py17XNL_0202672
Py17XNL_02	AUGUSTUS	mRNA	459877	463116	0.12	-	.	ID=Py17XNL_0202672.1;Parent=Py17XNL_0202672;gene_name=Py17XNL_0202672;Name=E140.1;best_match=PY17X_0210400.1-p1;query_coverage=99.0;percentage_identity=100.0;transcript_id=Py17XNL_0202672.1;locus_tag=Py17XNL_0202672;protein_id=Py17XNL_0202672.1-p1;product=protein E140
Py17XNL_02	AUGUSTUS	transcription_end_site	459877	459877	.	-	.	ID=Py17XNL_0202672.1-tts1;Parent=Py17XNL_0202672.1;gene_name=E140;Name=Py17XNL_0202672.1-tts1;transcript_id=Py17XNL_0202672.1;locus_tag=Py17XNL_0202672
Py17XNL_02	AUGUSTUS	three_prime_UTR	459877	460353	0.24	-	.	ID=Py17XNL_0202672.1-3UTR1;Parent=Py17XNL_0202672.1;gene_name=E140;Name=Py17XNL_0202672.1-3UTR1;transcript_id=Py17XNL_0202672.1;locus_tag=Py17XNL_0202672
Py17XNL_02	AUGUSTUS	exon	459877	461948	.	-	.	ID=Py17XNL_0202672.1-exon1;Parent=Py17XNL_0202672.1;gene_name=E140;Name=Py17XNL_0202672.1-exon1;transcript_id=Py17XNL_0202672.1;locus_tag=Py17XNL_0202672;protein_id=Py17XNL_0202672.1-p1;product=protein E140
Py17XNL_02	AUGUSTUS	stop_codon	460354	460356	.	-	0	ID=Py17XNL_0202672.1-stop1;Parent=Py17XNL_0202672.1;gene_name=E140;Name=Py17XNL_0202672.1-stop1;transcript_id=Py17XNL_0202672.1;locus_tag=Py17XNL_0202672
Py17XNL_02	AUGUSTUS	CDS	460354	461948	1	-	2	ID=Py17XNL_0202672.1-CDS1;Parent=Py17XNL_0202672.1;gene_name=E140;Name=Py17XNL_0202672.1-p1;transcript_id=Py17XNL_0202672.1;locus_tag=Py17XNL_0202672;protein_id=Py17XNL_0202672.1-p1;product=protein E140
Py17XNL_02	AUGUSTUS	intron	461949	462127	1	-	.	ID=Py17XNL_0202672.1-intron1;Parent=Py17XNL_0202672.1;gene_name=E140;Name=Py17XNL_0202672.1-intron1;transcript_id=Py17XNL_0202672.1;locus_tag=Py17XNL_0202672
Py17XNL_02	AUGUSTUS	CDS	462128	462983	1	-	0	ID=Py17XNL_0202672.1-CDS2;Parent=Py17XNL_0202672.1;gene_name=E140;Name=Py17XNL_0202672.1-p1;transcript_id=Py17XNL_0202672.1;locus_tag=Py17XNL_0202672;protein_id=Py17XNL_0202672.1-p1;product=protein E140
Py17XNL_02	AUGUSTUS	exon	462128	463116	.	-	.	ID=Py17XNL_0202672.1-exon2;Parent=Py17XNL_0202672.1;gene_name=E140;Name=Py17XNL_0202672.1-exon2;transcript_id=Py17XNL_0202672.1;locus_tag=Py17XNL_0202672;protein_id=Py17XNL_0202672.1-p1;product=protein E140
Py17XNL_02	AUGUSTUS	start_codon	462981	462983	.	-	0	ID=Py17XNL_0202672.1-start1;Parent=Py17XNL_0202672.1;gene_name=E140;Name=Py17XNL_0202672.1-start1;transcript_id=Py17XNL_0202672.1;locus_tag=Py17XNL_0202672
Py17XNL_02	AUGUSTUS	five_prime_UTR	462984	463116	0.55	-	.	ID=Py17XNL_0202672.1-5UTR1;Parent=Py17XNL_0202672.1;gene_name=E140;Name=Py17XNL_0202672.1-5UTR1;transcript_id=Py17XNL_0202672.1;locus_tag=Py17XNL_0202672
Py17XNL_02	AUGUSTUS	transcription_start_site	463116	463116	.	-	.	ID=Py17XNL_0202672.1-tss1;Parent=Py17XNL_0202672.1;gene_name=E140;Name=Py17XNL_0202672.1-tss1;transcript_id=Py17XNL_0202672.1;locus_tag=Py17XNL_0202672
###
Py17XNL_02	AUGUSTUS	gene	464427	466096	0.12	-	.	ID=Py17XNL_0202673;gene_id=Py17XNL_0202673;gene_name=Py17XNL_0202673;Name=TRSP;best_match=PY17X_0210500.1-p1;query_coverage=89.0;percentage_identity=97.959;locus_tag=Py17XNL_0202673
Py17XNL_02	AUGUSTUS	mRNA	464427	466096	0.12	-	.	ID=Py17XNL_0202673.1;Parent=Py17XNL_0202673;gene_name=Py17XNL_0202673;Name=TRSP.1;best_match=PY17X_0210500.1-p1;query_coverage=89.0;percentage_identity=97.959;transcript_id=Py17XNL_0202673.1;locus_tag=Py17XNL_0202673;protein_id=Py17XNL_0202673.1-p1;product=thrombospondin related sporozoite protein, putative
Py17XNL_02	AUGUSTUS	transcription_end_site	464427	464427	.	-	.	ID=Py17XNL_0202673.1-tts1;Parent=Py17XNL_0202673.1;gene_name=TRSP;Name=Py17XNL_0202673.1-tts1;transcript_id=Py17XNL_0202673.1;locus_tag=Py17XNL_0202673
Py17XNL_02	AUGUSTUS	three_prime_UTR	464427	464991	0.12	-	.	ID=Py17XNL_0202673.1-3UTR1;Parent=Py17XNL_0202673.1;gene_name=TRSP;Name=Py17XNL_0202673.1-3UTR1;transcript_id=Py17XNL_0202673.1;locus_tag=Py17XNL_0202673
Py17XNL_02	AUGUSTUS	exon	464427	465059	.	-	.	ID=Py17XNL_0202673.1-exon1;Parent=Py17XNL_0202673.1;gene_name=TRSP;Name=Py17XNL_0202673.1-exon1;transcript_id=Py17XNL_0202673.1;locus_tag=Py17XNL_0202673;protein_id=Py17XNL_0202673.1-p1;product=thrombospondin related sporozoite protein, putative
Py17XNL_02	AUGUSTUS	stop_codon	464992	464994	.	-	0	ID=Py17XNL_0202673.1-stop1;Parent=Py17XNL_0202673.1;gene_name=TRSP;Name=Py17XNL_0202673.1-stop1;transcript_id=Py17XNL_0202673.1;locus_tag=Py17XNL_0202673
Py17XNL_02	AUGUSTUS	CDS	464992	465059	0.52	-	2	ID=Py17XNL_0202673.1-CDS1;Parent=Py17XNL_0202673.1;gene_name=TRSP;Name=Py17XNL_0202673.1-p1;transcript_id=Py17XNL_0202673.1;locus_tag=Py17XNL_0202673;protein_id=Py17XNL_0202673.1-p1;product=thrombospondin related sporozoite protein, putative
Py17XNL_02	AUGUSTUS	intron	465060	465142	0.52	-	.	ID=Py17XNL_0202673.1-intron1;Parent=Py17XNL_0202673.1;gene_name=TRSP;Name=Py17XNL_0202673.1-intron1;transcript_id=Py17XNL_0202673.1;locus_tag=Py17XNL_0202673
Py17XNL_02	AUGUSTUS	exon	465143	465459	.	-	.	ID=Py17XNL_0202673.1-exon2;Parent=Py17XNL_0202673.1;gene_name=TRSP;Name=Py17XNL_0202673.1-exon2;transcript_id=Py17XNL_0202673.1;locus_tag=Py17XNL_0202673;protein_id=Py17XNL_0202673.1-p1;product=thrombospondin related sporozoite protein, putative
Py17XNL_02	AUGUSTUS	CDS	465143	465459	0.52	-	1	ID=Py17XNL_0202673.1-CDS2;Parent=Py17XNL_0202673.1;gene_name=TRSP;Name=Py17XNL_0202673.1-p1;transcript_id=Py17XNL_0202673.1;locus_tag=Py17XNL_0202673;protein_id=Py17XNL_0202673.1-p1;product=thrombospondin related sporozoite protein, putative
Py17XNL_02	AUGUSTUS	intron	465460	465659	1	-	.	ID=Py17XNL_0202673.1-intron2;Parent=Py17XNL_0202673.1;gene_name=TRSP;Name=Py17XNL_0202673.1-intron2;transcript_id=Py17XNL_0202673.1;locus_tag=Py17XNL_0202673
Py17XNL_02	AUGUSTUS	exon	465660	465714	.	-	.	ID=Py17XNL_0202673.1-exon3;Parent=Py17XNL_0202673.1;gene_name=TRSP;Name=Py17XNL_0202673.1-exon3;transcript_id=Py17XNL_0202673.1;locus_tag=Py17XNL_0202673;protein_id=Py17XNL_0202673.1-p1;product=thrombospondin related sporozoite protein, putative
Py17XNL_02	AUGUSTUS	CDS	465660	465714	1	-	2	ID=Py17XNL_0202673.1-CDS3;Parent=Py17XNL_0202673.1;gene_name=TRSP;Name=Py17XNL_0202673.1-p1;transcript_id=Py17XNL_0202673.1;locus_tag=Py17XNL_0202673;protein_id=Py17XNL_0202673.1-p1;product=thrombospondin related sporozoite protein, putative
Py17XNL_02	AUGUSTUS	intron	465715	465915	1	-	.	ID=Py17XNL_0202673.1-intron3;Parent=Py17XNL_0202673.1;gene_name=TRSP;Name=Py17XNL_0202673.1-intron3;transcript_id=Py17XNL_0202673.1;locus_tag=Py17XNL_0202673
Py17XNL_02	AUGUSTUS	CDS	465916	465973	1	-	0	ID=Py17XNL_0202673.1-CDS4;Parent=Py17XNL_0202673.1;gene_name=TRSP;Name=Py17XNL_0202673.1-p1;transcript_id=Py17XNL_0202673.1;locus_tag=Py17XNL_0202673;protein_id=Py17XNL_0202673.1-p1;product=thrombospondin related sporozoite protein, putative
Py17XNL_02	AUGUSTUS	exon	465916	466096	.	-	.	ID=Py17XNL_0202673.1-exon4;Parent=Py17XNL_0202673.1;gene_name=TRSP;Name=Py17XNL_0202673.1-exon4;transcript_id=Py17XNL_0202673.1;locus_tag=Py17XNL_0202673;protein_id=Py17XNL_0202673.1-p1;product=thrombospondin related sporozoite protein, putative
Py17XNL_02	AUGUSTUS	start_codon	465971	465973	.	-	0	ID=Py17XNL_0202673.1-start1;Parent=Py17XNL_0202673.1;gene_name=TRSP;Name=Py17XNL_0202673.1-start1;transcript_id=Py17XNL_0202673.1;locus_tag=Py17XNL_0202673
Py17XNL_02	AUGUSTUS	five_prime_UTR	465974	466096	0.71	-	.	ID=Py17XNL_0202673.1-5UTR1;Parent=Py17XNL_0202673.1;gene_name=TRSP;Name=Py17XNL_0202673.1-5UTR1;transcript_id=Py17XNL_0202673.1;locus_tag=Py17XNL_0202673
Py17XNL_02	AUGUSTUS	transcription_start_site	466096	466096	.	-	.	ID=Py17XNL_0202673.1-tss1;Parent=Py17XNL_0202673.1;gene_name=TRSP;Name=Py17XNL_0202673.1-tss1;transcript_id=Py17XNL_0202673.1;locus_tag=Py17XNL_0202673
###
Py17XNL_02	AUGUSTUS	gene	466767	469866	0.26	-	.	ID=Py17XNL_0202674;gene_id=Py17XNL_0202674;gene_name=Py17XNL_0202674;Name=PIESP15;best_match=PY17X_0210600.1-p1;query_coverage=99.0;percentage_identity=100.0;locus_tag=Py17XNL_0202674
Py17XNL_02	AUGUSTUS	mRNA	466767	469866	0.26	-	.	ID=Py17XNL_0202674.1;Parent=Py17XNL_0202674;gene_name=Py17XNL_0202674;Name=PIESP15.1;best_match=PY17X_0210600.1-p1;query_coverage=99.0;percentage_identity=100.0;transcript_id=Py17XNL_0202674.1;locus_tag=Py17XNL_0202674;protein_id=Py17XNL_0202674.1-p1;product=parasite-infected erythrocyte surface protein
Py17XNL_02	AUGUSTUS	transcription_end_site	466767	466767	.	-	.	ID=Py17XNL_0202674.1-tts1;Parent=Py17XNL_0202674.1;gene_name=PIESP15;Name=Py17XNL_0202674.1-tts1;transcript_id=Py17XNL_0202674.1;locus_tag=Py17XNL_0202674
Py17XNL_02	AUGUSTUS	three_prime_UTR	466767	467124	0.52	-	.	ID=Py17XNL_0202674.1-3UTR1;Parent=Py17XNL_0202674.1;gene_name=PIESP15;Name=Py17XNL_0202674.1-3UTR1;transcript_id=Py17XNL_0202674.1;locus_tag=Py17XNL_0202674
Py17XNL_02	AUGUSTUS	exon	466767	468745	.	-	.	ID=Py17XNL_0202674.1-exon1;Parent=Py17XNL_0202674.1;gene_name=PIESP15;Name=Py17XNL_0202674.1-exon1;transcript_id=Py17XNL_0202674.1;locus_tag=Py17XNL_0202674;protein_id=Py17XNL_0202674.1-p1;product=parasite-infected erythrocyte surface protein
Py17XNL_02	AUGUSTUS	stop_codon	467125	467127	.	-	0	ID=Py17XNL_0202674.1-stop1;Parent=Py17XNL_0202674.1;gene_name=PIESP15;Name=Py17XNL_0202674.1-stop1;transcript_id=Py17XNL_0202674.1;locus_tag=Py17XNL_0202674
Py17XNL_02	AUGUSTUS	CDS	467125	468645	1	-	0	ID=Py17XNL_0202674.1-CDS1;Parent=Py17XNL_0202674.1;gene_name=PIESP15;Name=Py17XNL_0202674.1-p1;transcript_id=Py17XNL_0202674.1;locus_tag=Py17XNL_0202674;protein_id=Py17XNL_0202674.1-p1;product=parasite-infected erythrocyte surface protein
Py17XNL_02	AUGUSTUS	start_codon	468643	468645	.	-	0	ID=Py17XNL_0202674.1-start1;Parent=Py17XNL_0202674.1;gene_name=PIESP15;Name=Py17XNL_0202674.1-start1;transcript_id=Py17XNL_0202674.1;locus_tag=Py17XNL_0202674
Py17XNL_02	AUGUSTUS	five_prime_UTR	468646	468745	1	-	.	ID=Py17XNL_0202674.1-5UTR1;Parent=Py17XNL_0202674.1;gene_name=PIESP15;Name=Py17XNL_0202674.1-5UTR1;transcript_id=Py17XNL_0202674.1;locus_tag=Py17XNL_0202674
Py17XNL_02	AUGUSTUS	exon	468866	468909	.	-	.	ID=Py17XNL_0202674.1-exon2;Parent=Py17XNL_0202674.1;gene_name=PIESP15;Name=Py17XNL_0202674.1-exon2;transcript_id=Py17XNL_0202674.1;locus_tag=Py17XNL_0202674;protein_id=Py17XNL_0202674.1-p1;product=parasite-infected erythrocyte surface protein
Py17XNL_02	AUGUSTUS	five_prime_UTR	468866	468909	0.98	-	.	ID=Py17XNL_0202674.1-5UTR2;Parent=Py17XNL_0202674.1;gene_name=PIESP15;Name=Py17XNL_0202674.1-5UTR2;transcript_id=Py17XNL_0202674.1;locus_tag=Py17XNL_0202674
Py17XNL_02	AUGUSTUS	exon	469123	469203	.	-	.	ID=Py17XNL_0202674.1-exon3;Parent=Py17XNL_0202674.1;gene_name=PIESP15;Name=Py17XNL_0202674.1-exon3;transcript_id=Py17XNL_0202674.1;locus_tag=Py17XNL_0202674;protein_id=Py17XNL_0202674.1-p1;product=parasite-infected erythrocyte surface protein
Py17XNL_02	AUGUSTUS	five_prime_UTR	469123	469203	0.98	-	.	ID=Py17XNL_0202674.1-5UTR3;Parent=Py17XNL_0202674.1;gene_name=PIESP15;Name=Py17XNL_0202674.1-5UTR3;transcript_id=Py17XNL_0202674.1;locus_tag=Py17XNL_0202674
Py17XNL_02	AUGUSTUS	exon	469585	469644	.	-	.	ID=Py17XNL_0202674.1-exon4;Parent=Py17XNL_0202674.1;gene_name=PIESP15;Name=Py17XNL_0202674.1-exon4;transcript_id=Py17XNL_0202674.1;locus_tag=Py17XNL_0202674;protein_id=Py17XNL_0202674.1-p1;product=parasite-infected erythrocyte surface protein
Py17XNL_02	AUGUSTUS	five_prime_UTR	469585	469644	1	-	.	ID=Py17XNL_0202674.1-5UTR4;Parent=Py17XNL_0202674.1;gene_name=PIESP15;Name=Py17XNL_0202674.1-5UTR4;transcript_id=Py17XNL_0202674.1;locus_tag=Py17XNL_0202674
Py17XNL_02	AUGUSTUS	exon	469764	469866	.	-	.	ID=Py17XNL_0202674.1-exon5;Parent=Py17XNL_0202674.1;gene_name=PIESP15;Name=Py17XNL_0202674.1-exon5;transcript_id=Py17XNL_0202674.1;locus_tag=Py17XNL_0202674;protein_id=Py17XNL_0202674.1-p1;product=parasite-infected erythrocyte surface protein
Py17XNL_02	AUGUSTUS	five_prime_UTR	469764	469866	0.57	-	.	ID=Py17XNL_0202674.1-5UTR5;Parent=Py17XNL_0202674.1;gene_name=PIESP15;Name=Py17XNL_0202674.1-5UTR5;transcript_id=Py17XNL_0202674.1;locus_tag=Py17XNL_0202674
Py17XNL_02	AUGUSTUS	transcription_start_site	469866	469866	.	-	.	ID=Py17XNL_0202674.1-tss1;Parent=Py17XNL_0202674.1;gene_name=PIESP15;Name=Py17XNL_0202674.1-tss1;transcript_id=Py17XNL_0202674.1;locus_tag=Py17XNL_0202674
###
Py17XNL_02	AUGUSTUS	gene	470986	473650	0.16	+	.	ID=Py17XNL_0202675;gene_id=Py17XNL_0202675;gene_name=Py17XNL_0202675;Name=ARP1;best_match=PY17X_0210700.1-p1;query_coverage=99.0;percentage_identity=100.0;locus_tag=Py17XNL_0202675
Py17XNL_02	AUGUSTUS	mRNA	470986	473650	0.11	+	.	ID=Py17XNL_0202675.1;Parent=Py17XNL_0202675;gene_name=Py17XNL_0202675;Name=ARP1.1;best_match=PY17X_0210700.1-p1;query_coverage=94.0;percentage_identity=99.606;transcript_id=Py17XNL_0202675.1;locus_tag=Py17XNL_0202675;protein_id=Py17XNL_0202675.1-p1;product=actin-related protein ARP1, putative
Py17XNL_02	AUGUSTUS	transcription_start_site	470986	470986	.	+	.	ID=Py17XNL_0202675.1-tss1;Parent=Py17XNL_0202675.1;gene_name=ARP1;Name=Py17XNL_0202675.1-tss1;transcript_id=Py17XNL_0202675.1;locus_tag=Py17XNL_0202675
Py17XNL_02	AUGUSTUS	five_prime_UTR	470986	471057	0.36	+	.	ID=Py17XNL_0202675.1-5UTR1;Parent=Py17XNL_0202675.1;gene_name=ARP1;Name=Py17XNL_0202675.1-5UTR1;transcript_id=Py17XNL_0202675.1;locus_tag=Py17XNL_0202675
Py17XNL_02	AUGUSTUS	exon	470986	471176	.	+	.	ID=Py17XNL_0202675.1-exon1;Parent=Py17XNL_0202675.1;gene_name=ARP1;Name=Py17XNL_0202675.1-exon1;transcript_id=Py17XNL_0202675.1;locus_tag=Py17XNL_0202675;protein_id=Py17XNL_0202675.1-p1;product=actin-related protein ARP1, putative
Py17XNL_02	AUGUSTUS	start_codon	471058	471060	.	+	0	ID=Py17XNL_0202675.1-start1;Parent=Py17XNL_0202675.1;gene_name=ARP1;Name=Py17XNL_0202675.1-start1;transcript_id=Py17XNL_0202675.1;locus_tag=Py17XNL_0202675
Py17XNL_02	AUGUSTUS	CDS	471058	471176	0.71	+	0	ID=Py17XNL_0202675.1-CDS1;Parent=Py17XNL_0202675.1;gene_name=ARP1;Name=Py17XNL_0202675.1-p1;transcript_id=Py17XNL_0202675.1;locus_tag=Py17XNL_0202675;protein_id=Py17XNL_0202675.1-p1;product=actin-related protein ARP1, putative
Py17XNL_02	AUGUSTUS	intron	471177	471304	0.99	+	.	ID=Py17XNL_0202675.1-intron1;Parent=Py17XNL_0202675.1;gene_name=ARP1;Name=Py17XNL_0202675.1-intron1;transcript_id=Py17XNL_0202675.1;locus_tag=Py17XNL_0202675
Py17XNL_02	AUGUSTUS	exon	471305	471377	.	+	.	ID=Py17XNL_0202675.1-exon2;Parent=Py17XNL_0202675.1;gene_name=ARP1;Name=Py17XNL_0202675.1-exon2;transcript_id=Py17XNL_0202675.1;locus_tag=Py17XNL_0202675;protein_id=Py17XNL_0202675.1-p1;product=actin-related protein ARP1, putative
Py17XNL_02	AUGUSTUS	CDS	471305	471377	0.99	+	1	ID=Py17XNL_0202675.1-CDS2;Parent=Py17XNL_0202675.1;gene_name=ARP1;Name=Py17XNL_0202675.1-p1;transcript_id=Py17XNL_0202675.1;locus_tag=Py17XNL_0202675;protein_id=Py17XNL_0202675.1-p1;product=actin-related protein ARP1, putative
Py17XNL_02	AUGUSTUS	intron	471378	471519	1	+	.	ID=Py17XNL_0202675.1-intron2;Parent=Py17XNL_0202675.1;gene_name=ARP1;Name=Py17XNL_0202675.1-intron2;transcript_id=Py17XNL_0202675.1;locus_tag=Py17XNL_0202675
Py17XNL_02	AUGUSTUS	exon	471520	471642	.	+	.	ID=Py17XNL_0202675.1-exon3;Parent=Py17XNL_0202675.1;gene_name=ARP1;Name=Py17XNL_0202675.1-exon3;transcript_id=Py17XNL_0202675.1;locus_tag=Py17XNL_0202675;protein_id=Py17XNL_0202675.1-p1;product=actin-related protein ARP1, putative
Py17XNL_02	AUGUSTUS	CDS	471520	471642	1	+	0	ID=Py17XNL_0202675.1-CDS3;Parent=Py17XNL_0202675.1;gene_name=ARP1;Name=Py17XNL_0202675.1-p1;transcript_id=Py17XNL_0202675.1;locus_tag=Py17XNL_0202675;protein_id=Py17XNL_0202675.1-p1;product=actin-related protein ARP1, putative
Py17XNL_02	AUGUSTUS	intron	471643	471837	1	+	.	ID=Py17XNL_0202675.1-intron3;Parent=Py17XNL_0202675.1;gene_name=ARP1;Name=Py17XNL_0202675.1-intron3;transcript_id=Py17XNL_0202675.1;locus_tag=Py17XNL_0202675
Py17XNL_02	AUGUSTUS	exon	471838	472039	.	+	.	ID=Py17XNL_0202675.1-exon4;Parent=Py17XNL_0202675.1;gene_name=ARP1;Name=Py17XNL_0202675.1-exon4;transcript_id=Py17XNL_0202675.1;locus_tag=Py17XNL_0202675;protein_id=Py17XNL_0202675.1-p1;product=actin-related protein ARP1, putative
Py17XNL_02	AUGUSTUS	CDS	471838	472039	1	+	0	ID=Py17XNL_0202675.1-CDS4;Parent=Py17XNL_0202675.1;gene_name=ARP1;Name=Py17XNL_0202675.1-p1;transcript_id=Py17XNL_0202675.1;locus_tag=Py17XNL_0202675;protein_id=Py17XNL_0202675.1-p1;product=actin-related protein ARP1, putative
Py17XNL_02	AUGUSTUS	intron	472040	472157	1	+	.	ID=Py17XNL_0202675.1-intron4;Parent=Py17XNL_0202675.1;gene_name=ARP1;Name=Py17XNL_0202675.1-intron4;transcript_id=Py17XNL_0202675.1;locus_tag=Py17XNL_0202675
Py17XNL_02	AUGUSTUS	CDS	472158	472453	1	+	2	ID=Py17XNL_0202675.1-CDS5;Parent=Py17XNL_0202675.1;gene_name=ARP1;Name=Py17XNL_0202675.1-p1;transcript_id=Py17XNL_0202675.1;locus_tag=Py17XNL_0202675;protein_id=Py17XNL_0202675.1-p1;product=actin-related protein ARP1, putative
Py17XNL_02	AUGUSTUS	exon	472158	472998	.	+	.	ID=Py17XNL_0202675.1-exon5;Parent=Py17XNL_0202675.1;gene_name=ARP1;Name=Py17XNL_0202675.1-exon5;transcript_id=Py17XNL_0202675.1;locus_tag=Py17XNL_0202675;protein_id=Py17XNL_0202675.1-p1;product=actin-related protein ARP1, putative
Py17XNL_02	AUGUSTUS	stop_codon	472451	472453	.	+	0	ID=Py17XNL_0202675.1-stop1;Parent=Py17XNL_0202675.1;gene_name=ARP1;Name=Py17XNL_0202675.1-stop1;transcript_id=Py17XNL_0202675.1;locus_tag=Py17XNL_0202675
Py17XNL_02	AUGUSTUS	three_prime_UTR	472454	472998	0.95	+	.	ID=Py17XNL_0202675.1-3UTR1;Parent=Py17XNL_0202675.1;gene_name=ARP1;Name=Py17XNL_0202675.1-3UTR1;transcript_id=Py17XNL_0202675.1;locus_tag=Py17XNL_0202675
Py17XNL_02	AUGUSTUS	exon	473128	473183	.	+	.	ID=Py17XNL_0202675.1-exon6;Parent=Py17XNL_0202675.1;gene_name=ARP1;Name=Py17XNL_0202675.1-exon6;transcript_id=Py17XNL_0202675.1;locus_tag=Py17XNL_0202675;protein_id=Py17XNL_0202675.1-p1;product=actin-related protein ARP1, putative
Py17XNL_02	AUGUSTUS	three_prime_UTR	473128	473183	0.78	+	.	ID=Py17XNL_0202675.1-3UTR2;Parent=Py17XNL_0202675.1;gene_name=ARP1;Name=Py17XNL_0202675.1-3UTR2;transcript_id=Py17XNL_0202675.1;locus_tag=Py17XNL_0202675
Py17XNL_02	AUGUSTUS	exon	473298	473399	.	+	.	ID=Py17XNL_0202675.1-exon7;Parent=Py17XNL_0202675.1;gene_name=ARP1;Name=Py17XNL_0202675.1-exon7;transcript_id=Py17XNL_0202675.1;locus_tag=Py17XNL_0202675;protein_id=Py17XNL_0202675.1-p1;product=actin-related protein ARP1, putative
Py17XNL_02	AUGUSTUS	three_prime_UTR	473298	473399	0.81	+	.	ID=Py17XNL_0202675.1-3UTR3;Parent=Py17XNL_0202675.1;gene_name=ARP1;Name=Py17XNL_0202675.1-3UTR3;transcript_id=Py17XNL_0202675.1;locus_tag=Py17XNL_0202675
Py17XNL_02	AUGUSTUS	exon	473564	473650	.	+	.	ID=Py17XNL_0202675.1-exon8;Parent=Py17XNL_0202675.1;gene_name=ARP1;Name=Py17XNL_0202675.1-exon8;transcript_id=Py17XNL_0202675.1;locus_tag=Py17XNL_0202675;protein_id=Py17XNL_0202675.1-p1;product=actin-related protein ARP1, putative
Py17XNL_02	AUGUSTUS	three_prime_UTR	473564	473650	0.24	+	.	ID=Py17XNL_0202675.1-3UTR4;Parent=Py17XNL_0202675.1;gene_name=ARP1;Name=Py17XNL_0202675.1-3UTR4;transcript_id=Py17XNL_0202675.1;locus_tag=Py17XNL_0202675
Py17XNL_02	AUGUSTUS	transcription_end_site	473650	473650	.	+	.	ID=Py17XNL_0202675.1-tts1;Parent=Py17XNL_0202675.1;gene_name=ARP1;Name=Py17XNL_0202675.1-tts1;transcript_id=Py17XNL_0202675.1;locus_tag=Py17XNL_0202675
Py17XNL_02	AUGUSTUS	mRNA	470986	473650	0.05	+	.	ID=Py17XNL_0202675.2;Parent=Py17XNL_0202675;gene_name=Py17XNL_0202675;Name=ARP1.2;best_match=PY17X_0210700.1-p1;query_coverage=99.0;percentage_identity=100.0;transcript_id=Py17XNL_0202675.2;locus_tag=Py17XNL_0202675;protein_id=Py17XNL_0202675.2-p2;product=actin-related protein ARP1, putative
Py17XNL_02	AUGUSTUS	transcription_start_site	470986	470986	.	+	.	ID=Py17XNL_0202675.2-tss1;Parent=Py17XNL_0202675.2;gene_name=ARP1;Name=Py17XNL_0202675.2-tss1;transcript_id=Py17XNL_0202675.2;locus_tag=Py17XNL_0202675
Py17XNL_02	AUGUSTUS	five_prime_UTR	470986	471057	0.24	+	.	ID=Py17XNL_0202675.2-5UTR1;Parent=Py17XNL_0202675.2;gene_name=ARP1;Name=Py17XNL_0202675.2-5UTR1;transcript_id=Py17XNL_0202675.2;locus_tag=Py17XNL_0202675
Py17XNL_02	AUGUSTUS	exon	470986	471176	.	+	.	ID=Py17XNL_0202675.2-exon1;Parent=Py17XNL_0202675.2;gene_name=ARP1;Name=Py17XNL_0202675.2-exon1;transcript_id=Py17XNL_0202675.2;locus_tag=Py17XNL_0202675;protein_id=Py17XNL_0202675.2-p2;product=actin-related protein ARP1, putative
Py17XNL_02	AUGUSTUS	start_codon	471058	471060	.	+	0	ID=Py17XNL_0202675.2-start1;Parent=Py17XNL_0202675.2;gene_name=ARP1;Name=Py17XNL_0202675.2-start1;transcript_id=Py17XNL_0202675.2;locus_tag=Py17XNL_0202675
Py17XNL_02	AUGUSTUS	CDS	471058	471176	0.66	+	0	ID=Py17XNL_0202675.2-CDS1;Parent=Py17XNL_0202675.2;gene_name=ARP1;Name=Py17XNL_0202675.2-p2;transcript_id=Py17XNL_0202675.2;locus_tag=Py17XNL_0202675;protein_id=Py17XNL_0202675.2-p2;product=actin-related protein ARP1, putative
Py17XNL_02	AUGUSTUS	intron	471177	471304	0.96	+	.	ID=Py17XNL_0202675.2-intron1;Parent=Py17XNL_0202675.2;gene_name=ARP1;Name=Py17XNL_0202675.2-intron1;transcript_id=Py17XNL_0202675.2;locus_tag=Py17XNL_0202675
Py17XNL_02	AUGUSTUS	exon	471305	471377	.	+	.	ID=Py17XNL_0202675.2-exon2;Parent=Py17XNL_0202675.2;gene_name=ARP1;Name=Py17XNL_0202675.2-exon2;transcript_id=Py17XNL_0202675.2;locus_tag=Py17XNL_0202675;protein_id=Py17XNL_0202675.2-p2;product=actin-related protein ARP1, putative
Py17XNL_02	AUGUSTUS	CDS	471305	471377	0.96	+	1	ID=Py17XNL_0202675.2-CDS2;Parent=Py17XNL_0202675.2;gene_name=ARP1;Name=Py17XNL_0202675.2-p2;transcript_id=Py17XNL_0202675.2;locus_tag=Py17XNL_0202675;protein_id=Py17XNL_0202675.2-p2;product=actin-related protein ARP1, putative
Py17XNL_02	AUGUSTUS	intron	471378	471519	1	+	.	ID=Py17XNL_0202675.2-intron2;Parent=Py17XNL_0202675.2;gene_name=ARP1;Name=Py17XNL_0202675.2-intron2;transcript_id=Py17XNL_0202675.2;locus_tag=Py17XNL_0202675
Py17XNL_02	AUGUSTUS	exon	471520	471642	.	+	.	ID=Py17XNL_0202675.2-exon3;Parent=Py17XNL_0202675.2;gene_name=ARP1;Name=Py17XNL_0202675.2-exon3;transcript_id=Py17XNL_0202675.2;locus_tag=Py17XNL_0202675;protein_id=Py17XNL_0202675.2-p2;product=actin-related protein ARP1, putative
Py17XNL_02	AUGUSTUS	CDS	471520	471642	1	+	0	ID=Py17XNL_0202675.2-CDS3;Parent=Py17XNL_0202675.2;gene_name=ARP1;Name=Py17XNL_0202675.2-p2;transcript_id=Py17XNL_0202675.2;locus_tag=Py17XNL_0202675;protein_id=Py17XNL_0202675.2-p2;product=actin-related protein ARP1, putative
Py17XNL_02	AUGUSTUS	intron	471643	471837	1	+	.	ID=Py17XNL_0202675.2-intron3;Parent=Py17XNL_0202675.2;gene_name=ARP1;Name=Py17XNL_0202675.2-intron3;transcript_id=Py17XNL_0202675.2;locus_tag=Py17XNL_0202675
Py17XNL_02	AUGUSTUS	exon	471838	472039	.	+	.	ID=Py17XNL_0202675.2-exon4;Parent=Py17XNL_0202675.2;gene_name=ARP1;Name=Py17XNL_0202675.2-exon4;transcript_id=Py17XNL_0202675.2;locus_tag=Py17XNL_0202675;protein_id=Py17XNL_0202675.2-p2;product=actin-related protein ARP1, putative
Py17XNL_02	AUGUSTUS	CDS	471838	472039	1	+	0	ID=Py17XNL_0202675.2-CDS4;Parent=Py17XNL_0202675.2;gene_name=ARP1;Name=Py17XNL_0202675.2-p2;transcript_id=Py17XNL_0202675.2;locus_tag=Py17XNL_0202675;protein_id=Py17XNL_0202675.2-p2;product=actin-related protein ARP1, putative
Py17XNL_02	AUGUSTUS	intron	472040	472157	1	+	.	ID=Py17XNL_0202675.2-intron4;Parent=Py17XNL_0202675.2;gene_name=ARP1;Name=Py17XNL_0202675.2-intron4;transcript_id=Py17XNL_0202675.2;locus_tag=Py17XNL_0202675
Py17XNL_02	AUGUSTUS	exon	472158	472399	.	+	.	ID=Py17XNL_0202675.2-exon5;Parent=Py17XNL_0202675.2;gene_name=ARP1;Name=Py17XNL_0202675.2-exon5;transcript_id=Py17XNL_0202675.2;locus_tag=Py17XNL_0202675;protein_id=Py17XNL_0202675.2-p2;product=actin-related protein ARP1, putative
Py17XNL_02	AUGUSTUS	CDS	472158	472399	0.88	+	2	ID=Py17XNL_0202675.2-CDS5;Parent=Py17XNL_0202675.2;gene_name=ARP1;Name=Py17XNL_0202675.2-p2;transcript_id=Py17XNL_0202675.2;locus_tag=Py17XNL_0202675;protein_id=Py17XNL_0202675.2-p2;product=actin-related protein ARP1, putative
Py17XNL_02	AUGUSTUS	intron	472400	472667	0.88	+	.	ID=Py17XNL_0202675.2-intron5;Parent=Py17XNL_0202675.2;gene_name=ARP1;Name=Py17XNL_0202675.2-intron5;transcript_id=Py17XNL_0202675.2;locus_tag=Py17XNL_0202675
Py17XNL_02	AUGUSTUS	exon	472668	472737	.	+	.	ID=Py17XNL_0202675.2-exon6;Parent=Py17XNL_0202675.2;gene_name=ARP1;Name=Py17XNL_0202675.2-exon6;transcript_id=Py17XNL_0202675.2;locus_tag=Py17XNL_0202675;protein_id=Py17XNL_0202675.2-p2;product=actin-related protein ARP1, putative
Py17XNL_02	AUGUSTUS	CDS	472668	472737	0.88	+	0	ID=Py17XNL_0202675.2-CDS6;Parent=Py17XNL_0202675.2;gene_name=ARP1;Name=Py17XNL_0202675.2-p2;transcript_id=Py17XNL_0202675.2;locus_tag=Py17XNL_0202675;protein_id=Py17XNL_0202675.2-p2;product=actin-related protein ARP1, putative
Py17XNL_02	AUGUSTUS	intron	472738	472893	0.88	+	.	ID=Py17XNL_0202675.2-intron6;Parent=Py17XNL_0202675.2;gene_name=ARP1;Name=Py17XNL_0202675.2-intron6;transcript_id=Py17XNL_0202675.2;locus_tag=Py17XNL_0202675
Py17XNL_02	AUGUSTUS	exon	472894	472998	.	+	.	ID=Py17XNL_0202675.2-exon7;Parent=Py17XNL_0202675.2;gene_name=ARP1;Name=Py17XNL_0202675.2-exon7;transcript_id=Py17XNL_0202675.2;locus_tag=Py17XNL_0202675;protein_id=Py17XNL_0202675.2-p2;product=actin-related protein ARP1, putative
Py17XNL_02	AUGUSTUS	CDS	472894	472998	0.88	+	2	ID=Py17XNL_0202675.2-CDS7;Parent=Py17XNL_0202675.2;gene_name=ARP1;Name=Py17XNL_0202675.2-p2;transcript_id=Py17XNL_0202675.2;locus_tag=Py17XNL_0202675;protein_id=Py17XNL_0202675.2-p2;product=actin-related protein ARP1, putative
Py17XNL_02	AUGUSTUS	intron	472999	473127	0.88	+	.	ID=Py17XNL_0202675.2-intron7;Parent=Py17XNL_0202675.2;gene_name=ARP1;Name=Py17XNL_0202675.2-intron7;transcript_id=Py17XNL_0202675.2;locus_tag=Py17XNL_0202675
Py17XNL_02	AUGUSTUS	exon	473128	473183	.	+	.	ID=Py17XNL_0202675.2-exon8;Parent=Py17XNL_0202675.2;gene_name=ARP1;Name=Py17XNL_0202675.2-exon8;transcript_id=Py17XNL_0202675.2;locus_tag=Py17XNL_0202675;protein_id=Py17XNL_0202675.2-p2;product=actin-related protein ARP1, putative
Py17XNL_02	AUGUSTUS	CDS	473128	473183	0.65	+	2	ID=Py17XNL_0202675.2-CDS8;Parent=Py17XNL_0202675.2;gene_name=ARP1;Name=Py17XNL_0202675.2-p2;transcript_id=Py17XNL_0202675.2;locus_tag=Py17XNL_0202675;protein_id=Py17XNL_0202675.2-p2;product=actin-related protein ARP1, putative
Py17XNL_02	AUGUSTUS	intron	473184	473297	0.65	+	.	ID=Py17XNL_0202675.2-intron8;Parent=Py17XNL_0202675.2;gene_name=ARP1;Name=Py17XNL_0202675.2-intron8;transcript_id=Py17XNL_0202675.2;locus_tag=Py17XNL_0202675
Py17XNL_02	AUGUSTUS	exon	473298	473399	.	+	.	ID=Py17XNL_0202675.2-exon9;Parent=Py17XNL_0202675.2;gene_name=ARP1;Name=Py17XNL_0202675.2-exon9;transcript_id=Py17XNL_0202675.2;locus_tag=Py17XNL_0202675;protein_id=Py17XNL_0202675.2-p2;product=actin-related protein ARP1, putative
Py17XNL_02	AUGUSTUS	CDS	473298	473399	0.65	+	0	ID=Py17XNL_0202675.2-CDS9;Parent=Py17XNL_0202675.2;gene_name=ARP1;Name=Py17XNL_0202675.2-p2;transcript_id=Py17XNL_0202675.2;locus_tag=Py17XNL_0202675;protein_id=Py17XNL_0202675.2-p2;product=actin-related protein ARP1, putative
Py17XNL_02	AUGUSTUS	intron	473400	473563	0.65	+	.	ID=Py17XNL_0202675.2-intron9;Parent=Py17XNL_0202675.2;gene_name=ARP1;Name=Py17XNL_0202675.2-intron9;transcript_id=Py17XNL_0202675.2;locus_tag=Py17XNL_0202675
Py17XNL_02	AUGUSTUS	CDS	473564	473611	0.65	+	0	ID=Py17XNL_0202675.2-CDS10;Parent=Py17XNL_0202675.2;gene_name=ARP1;Name=Py17XNL_0202675.2-p2;transcript_id=Py17XNL_0202675.2;locus_tag=Py17XNL_0202675;protein_id=Py17XNL_0202675.2-p2;product=actin-related protein ARP1, putative
Py17XNL_02	AUGUSTUS	exon	473564	473650	.	+	.	ID=Py17XNL_0202675.2-exon10;Parent=Py17XNL_0202675.2;gene_name=ARP1;Name=Py17XNL_0202675.2-exon10;transcript_id=Py17XNL_0202675.2;locus_tag=Py17XNL_0202675;protein_id=Py17XNL_0202675.2-p2;product=actin-related protein ARP1, putative
Py17XNL_02	AUGUSTUS	stop_codon	473609	473611	.	+	0	ID=Py17XNL_0202675.2-stop1;Parent=Py17XNL_0202675.2;gene_name=ARP1;Name=Py17XNL_0202675.2-stop1;transcript_id=Py17XNL_0202675.2;locus_tag=Py17XNL_0202675
Py17XNL_02	AUGUSTUS	three_prime_UTR	473612	473650	0.14	+	.	ID=Py17XNL_0202675.2-3UTR1;Parent=Py17XNL_0202675.2;gene_name=ARP1;Name=Py17XNL_0202675.2-3UTR1;transcript_id=Py17XNL_0202675.2;locus_tag=Py17XNL_0202675
Py17XNL_02	AUGUSTUS	transcription_end_site	473650	473650	.	+	.	ID=Py17XNL_0202675.2-tts1;Parent=Py17XNL_0202675.2;gene_name=ARP1;Name=Py17XNL_0202675.2-tts1;transcript_id=Py17XNL_0202675.2;locus_tag=Py17XNL_0202675
###
Py17XNL_02	AUGUSTUS	gene	473657	476636	0.41	-	.	ID=Py17XNL_0202676;gene_id=Py17XNL_0202676;gene_name=Py17XNL_0202676;Name=PSTK;best_match=PY17X_0210800.1-p1;query_coverage=99.0;percentage_identity=100.0;locus_tag=Py17XNL_0202676
Py17XNL_02	AUGUSTUS	mRNA	473657	476636	0.19	-	.	ID=Py17XNL_0202676.1;Parent=Py17XNL_0202676;gene_name=Py17XNL_0202676;Name=PSTK.1;best_match=PY17X_0210800.1-p1;query_coverage=99.0;percentage_identity=100.0;transcript_id=Py17XNL_0202676.1;locus_tag=Py17XNL_0202676;protein_id=Py17XNL_0202676.1-p1;product=L-seryl-tRNA(Sec) kinase, putative
Py17XNL_02	AUGUSTUS	transcription_end_site	473657	473657	.	-	.	ID=Py17XNL_0202676.1-tts1;Parent=Py17XNL_0202676.1;gene_name=PSTK;Name=Py17XNL_0202676.1-tts1;transcript_id=Py17XNL_0202676.1;locus_tag=Py17XNL_0202676
Py17XNL_02	AUGUSTUS	three_prime_UTR	473657	474054	0.22	-	.	ID=Py17XNL_0202676.1-3UTR1;Parent=Py17XNL_0202676.1;gene_name=PSTK;Name=Py17XNL_0202676.1-3UTR1;transcript_id=Py17XNL_0202676.1;locus_tag=Py17XNL_0202676
Py17XNL_02	AUGUSTUS	exon	473657	474116	.	-	.	ID=Py17XNL_0202676.1-exon1;Parent=Py17XNL_0202676.1;gene_name=PSTK;Name=Py17XNL_0202676.1-exon1;transcript_id=Py17XNL_0202676.1;locus_tag=Py17XNL_0202676;protein_id=Py17XNL_0202676.1-p1;product=L-seryl-tRNA(Sec) kinase, putative
Py17XNL_02	AUGUSTUS	stop_codon	474055	474057	.	-	0	ID=Py17XNL_0202676.1-stop1;Parent=Py17XNL_0202676.1;gene_name=PSTK;Name=Py17XNL_0202676.1-stop1;transcript_id=Py17XNL_0202676.1;locus_tag=Py17XNL_0202676
Py17XNL_02	AUGUSTUS	CDS	474055	474116	1	-	2	ID=Py17XNL_0202676.1-CDS1;Parent=Py17XNL_0202676.1;gene_name=PSTK;Name=Py17XNL_0202676.1-p1;transcript_id=Py17XNL_0202676.1;locus_tag=Py17XNL_0202676;protein_id=Py17XNL_0202676.1-p1;product=L-seryl-tRNA(Sec) kinase, putative
Py17XNL_02	AUGUSTUS	intron	474117	474205	1	-	.	ID=Py17XNL_0202676.1-intron1;Parent=Py17XNL_0202676.1;gene_name=PSTK;Name=Py17XNL_0202676.1-intron1;transcript_id=Py17XNL_0202676.1;locus_tag=Py17XNL_0202676
Py17XNL_02	AUGUSTUS	exon	474206	474262	.	-	.	ID=Py17XNL_0202676.1-exon2;Parent=Py17XNL_0202676.1;gene_name=PSTK;Name=Py17XNL_0202676.1-exon2;transcript_id=Py17XNL_0202676.1;locus_tag=Py17XNL_0202676;protein_id=Py17XNL_0202676.1-p1;product=L-seryl-tRNA(Sec) kinase, putative
Py17XNL_02	AUGUSTUS	CDS	474206	474262	1	-	2	ID=Py17XNL_0202676.1-CDS2;Parent=Py17XNL_0202676.1;gene_name=PSTK;Name=Py17XNL_0202676.1-p1;transcript_id=Py17XNL_0202676.1;locus_tag=Py17XNL_0202676;protein_id=Py17XNL_0202676.1-p1;product=L-seryl-tRNA(Sec) kinase, putative
Py17XNL_02	AUGUSTUS	intron	474263	474345	1	-	.	ID=Py17XNL_0202676.1-intron2;Parent=Py17XNL_0202676.1;gene_name=PSTK;Name=Py17XNL_0202676.1-intron2;transcript_id=Py17XNL_0202676.1;locus_tag=Py17XNL_0202676
Py17XNL_02	AUGUSTUS	exon	474346	474403	.	-	.	ID=Py17XNL_0202676.1-exon3;Parent=Py17XNL_0202676.1;gene_name=PSTK;Name=Py17XNL_0202676.1-exon3;transcript_id=Py17XNL_0202676.1;locus_tag=Py17XNL_0202676;protein_id=Py17XNL_0202676.1-p1;product=L-seryl-tRNA(Sec) kinase, putative
Py17XNL_02	AUGUSTUS	CDS	474346	474403	1	-	0	ID=Py17XNL_0202676.1-CDS3;Parent=Py17XNL_0202676.1;gene_name=PSTK;Name=Py17XNL_0202676.1-p1;transcript_id=Py17XNL_0202676.1;locus_tag=Py17XNL_0202676;protein_id=Py17XNL_0202676.1-p1;product=L-seryl-tRNA(Sec) kinase, putative
Py17XNL_02	AUGUSTUS	intron	474404	474505	0.91	-	.	ID=Py17XNL_0202676.1-intron3;Parent=Py17XNL_0202676.1;gene_name=PSTK;Name=Py17XNL_0202676.1-intron3;transcript_id=Py17XNL_0202676.1;locus_tag=Py17XNL_0202676
Py17XNL_02	AUGUSTUS	exon	474506	474628	.	-	.	ID=Py17XNL_0202676.1-exon4;Parent=Py17XNL_0202676.1;gene_name=PSTK;Name=Py17XNL_0202676.1-exon4;transcript_id=Py17XNL_0202676.1;locus_tag=Py17XNL_0202676;protein_id=Py17XNL_0202676.1-p1;product=L-seryl-tRNA(Sec) kinase, putative
Py17XNL_02	AUGUSTUS	CDS	474506	474628	0.91	-	0	ID=Py17XNL_0202676.1-CDS4;Parent=Py17XNL_0202676.1;gene_name=PSTK;Name=Py17XNL_0202676.1-p1;transcript_id=Py17XNL_0202676.1;locus_tag=Py17XNL_0202676;protein_id=Py17XNL_0202676.1-p1;product=L-seryl-tRNA(Sec) kinase, putative
Py17XNL_02	AUGUSTUS	intron	474629	474885	1	-	.	ID=Py17XNL_0202676.1-intron4;Parent=Py17XNL_0202676.1;gene_name=PSTK;Name=Py17XNL_0202676.1-intron4;transcript_id=Py17XNL_0202676.1;locus_tag=Py17XNL_0202676
Py17XNL_02	AUGUSTUS	exon	474886	475166	.	-	.	ID=Py17XNL_0202676.1-exon5;Parent=Py17XNL_0202676.1;gene_name=PSTK;Name=Py17XNL_0202676.1-exon5;transcript_id=Py17XNL_0202676.1;locus_tag=Py17XNL_0202676;protein_id=Py17XNL_0202676.1-p1;product=L-seryl-tRNA(Sec) kinase, putative
Py17XNL_02	AUGUSTUS	CDS	474886	475166	1	-	2	ID=Py17XNL_0202676.1-CDS5;Parent=Py17XNL_0202676.1;gene_name=PSTK;Name=Py17XNL_0202676.1-p1;transcript_id=Py17XNL_0202676.1;locus_tag=Py17XNL_0202676;protein_id=Py17XNL_0202676.1-p1;product=L-seryl-tRNA(Sec) kinase, putative
Py17XNL_02	AUGUSTUS	intron	475167	475257	1	-	.	ID=Py17XNL_0202676.1-intron5;Parent=Py17XNL_0202676.1;gene_name=PSTK;Name=Py17XNL_0202676.1-intron5;transcript_id=Py17XNL_0202676.1;locus_tag=Py17XNL_0202676
Py17XNL_02	AUGUSTUS	CDS	475258	476395	1	-	0	ID=Py17XNL_0202676.1-CDS6;Parent=Py17XNL_0202676.1;gene_name=PSTK;Name=Py17XNL_0202676.1-p1;transcript_id=Py17XNL_0202676.1;locus_tag=Py17XNL_0202676;protein_id=Py17XNL_0202676.1-p1;product=L-seryl-tRNA(Sec) kinase, putative
Py17XNL_02	AUGUSTUS	exon	475258	476636	.	-	.	ID=Py17XNL_0202676.1-exon6;Parent=Py17XNL_0202676.1;gene_name=PSTK;Name=Py17XNL_0202676.1-exon6;transcript_id=Py17XNL_0202676.1;locus_tag=Py17XNL_0202676;protein_id=Py17XNL_0202676.1-p1;product=L-seryl-tRNA(Sec) kinase, putative
Py17XNL_02	AUGUSTUS	start_codon	476393	476395	.	-	0	ID=Py17XNL_0202676.1-start1;Parent=Py17XNL_0202676.1;gene_name=PSTK;Name=Py17XNL_0202676.1-start1;transcript_id=Py17XNL_0202676.1;locus_tag=Py17XNL_0202676
Py17XNL_02	AUGUSTUS	five_prime_UTR	476396	476636	0.99	-	.	ID=Py17XNL_0202676.1-5UTR1;Parent=Py17XNL_0202676.1;gene_name=PSTK;Name=Py17XNL_0202676.1-5UTR1;transcript_id=Py17XNL_0202676.1;locus_tag=Py17XNL_0202676
Py17XNL_02	AUGUSTUS	transcription_start_site	476636	476636	.	-	.	ID=Py17XNL_0202676.1-tss1;Parent=Py17XNL_0202676.1;gene_name=PSTK;Name=Py17XNL_0202676.1-tss1;transcript_id=Py17XNL_0202676.1;locus_tag=Py17XNL_0202676
Py17XNL_02	AUGUSTUS	mRNA	473657	476636	0.22	-	.	ID=Py17XNL_0202676.2;Parent=Py17XNL_0202676;gene_name=Py17XNL_0202676;Name=PSTK.2;best_match=PY17X_0210800.1-p1;query_coverage=94.0;percentage_identity=98.548;transcript_id=Py17XNL_0202676.2;locus_tag=Py17XNL_0202676;protein_id=Py17XNL_0202676.2-p2;product=L-seryl-tRNA(Sec) kinase, putative
Py17XNL_02	AUGUSTUS	transcription_end_site	473657	473657	.	-	.	ID=Py17XNL_0202676.2-tts1;Parent=Py17XNL_0202676.2;gene_name=PSTK;Name=Py17XNL_0202676.2-tts1;transcript_id=Py17XNL_0202676.2;locus_tag=Py17XNL_0202676
Py17XNL_02	AUGUSTUS	exon	473657	474116	.	-	.	ID=Py17XNL_0202676.2-exon1;Parent=Py17XNL_0202676.2;gene_name=PSTK;Name=Py17XNL_0202676.2-exon1;transcript_id=Py17XNL_0202676.2;locus_tag=Py17XNL_0202676;protein_id=Py17XNL_0202676.2-p2;product=L-seryl-tRNA(Sec) kinase, putative
Py17XNL_02	AUGUSTUS	three_prime_UTR	473657	474116	0.22	-	.	ID=Py17XNL_0202676.2-3UTR1;Parent=Py17XNL_0202676.2;gene_name=PSTK;Name=Py17XNL_0202676.2-3UTR1;transcript_id=Py17XNL_0202676.2;locus_tag=Py17XNL_0202676
Py17XNL_02	AUGUSTUS	exon	474206	474262	.	-	.	ID=Py17XNL_0202676.2-exon2;Parent=Py17XNL_0202676.2;gene_name=PSTK;Name=Py17XNL_0202676.2-exon2;transcript_id=Py17XNL_0202676.2;locus_tag=Py17XNL_0202676;protein_id=Py17XNL_0202676.2-p2;product=L-seryl-tRNA(Sec) kinase, putative
Py17XNL_02	AUGUSTUS	three_prime_UTR	474206	474262	1	-	.	ID=Py17XNL_0202676.2-3UTR2;Parent=Py17XNL_0202676.2;gene_name=PSTK;Name=Py17XNL_0202676.2-3UTR2;transcript_id=Py17XNL_0202676.2;locus_tag=Py17XNL_0202676
Py17XNL_02	AUGUSTUS	exon	474346	474403	.	-	.	ID=Py17XNL_0202676.2-exon3;Parent=Py17XNL_0202676.2;gene_name=PSTK;Name=Py17XNL_0202676.2-exon3;transcript_id=Py17XNL_0202676.2;locus_tag=Py17XNL_0202676;protein_id=Py17XNL_0202676.2-p2;product=L-seryl-tRNA(Sec) kinase, putative
Py17XNL_02	AUGUSTUS	three_prime_UTR	474346	474403	1	-	.	ID=Py17XNL_0202676.2-3UTR3;Parent=Py17XNL_0202676.2;gene_name=PSTK;Name=Py17XNL_0202676.2-3UTR3;transcript_id=Py17XNL_0202676.2;locus_tag=Py17XNL_0202676
Py17XNL_02	AUGUSTUS	three_prime_UTR	474506	474768	1	-	.	ID=Py17XNL_0202676.2-3UTR4;Parent=Py17XNL_0202676.2;gene_name=PSTK;Name=Py17XNL_0202676.2-3UTR4;transcript_id=Py17XNL_0202676.2;locus_tag=Py17XNL_0202676
Py17XNL_02	AUGUSTUS	exon	474506	475166	.	-	.	ID=Py17XNL_0202676.2-exon4;Parent=Py17XNL_0202676.2;gene_name=PSTK;Name=Py17XNL_0202676.2-exon4;transcript_id=Py17XNL_0202676.2;locus_tag=Py17XNL_0202676;protein_id=Py17XNL_0202676.2-p2;product=L-seryl-tRNA(Sec) kinase, putative
Py17XNL_02	AUGUSTUS	stop_codon	474769	474771	.	-	0	ID=Py17XNL_0202676.2-stop1;Parent=Py17XNL_0202676.2;gene_name=PSTK;Name=Py17XNL_0202676.2-stop1;transcript_id=Py17XNL_0202676.2;locus_tag=Py17XNL_0202676
Py17XNL_02	AUGUSTUS	CDS	474769	475166	1	-	2	ID=Py17XNL_0202676.2-CDS1;Parent=Py17XNL_0202676.2;gene_name=PSTK;Name=Py17XNL_0202676.2-p2;transcript_id=Py17XNL_0202676.2;locus_tag=Py17XNL_0202676;protein_id=Py17XNL_0202676.2-p2;product=L-seryl-tRNA(Sec) kinase, putative
Py17XNL_02	AUGUSTUS	intron	475167	475257	1	-	.	ID=Py17XNL_0202676.2-intron1;Parent=Py17XNL_0202676.2;gene_name=PSTK;Name=Py17XNL_0202676.2-intron1;transcript_id=Py17XNL_0202676.2;locus_tag=Py17XNL_0202676
Py17XNL_02	AUGUSTUS	CDS	475258	476395	1	-	0	ID=Py17XNL_0202676.2-CDS2;Parent=Py17XNL_0202676.2;gene_name=PSTK;Name=Py17XNL_0202676.2-p2;transcript_id=Py17XNL_0202676.2;locus_tag=Py17XNL_0202676;protein_id=Py17XNL_0202676.2-p2;product=L-seryl-tRNA(Sec) kinase, putative
Py17XNL_02	AUGUSTUS	exon	475258	476636	.	-	.	ID=Py17XNL_0202676.2-exon5;Parent=Py17XNL_0202676.2;gene_name=PSTK;Name=Py17XNL_0202676.2-exon5;transcript_id=Py17XNL_0202676.2;locus_tag=Py17XNL_0202676;protein_id=Py17XNL_0202676.2-p2;product=L-seryl-tRNA(Sec) kinase, putative
Py17XNL_02	AUGUSTUS	start_codon	476393	476395	.	-	0	ID=Py17XNL_0202676.2-start1;Parent=Py17XNL_0202676.2;gene_name=PSTK;Name=Py17XNL_0202676.2-start1;transcript_id=Py17XNL_0202676.2;locus_tag=Py17XNL_0202676
Py17XNL_02	AUGUSTUS	five_prime_UTR	476396	476636	1	-	.	ID=Py17XNL_0202676.2-5UTR1;Parent=Py17XNL_0202676.2;gene_name=PSTK;Name=Py17XNL_0202676.2-5UTR1;transcript_id=Py17XNL_0202676.2;locus_tag=Py17XNL_0202676
Py17XNL_02	AUGUSTUS	transcription_start_site	476636	476636	.	-	.	ID=Py17XNL_0202676.2-tss1;Parent=Py17XNL_0202676.2;gene_name=PSTK;Name=Py17XNL_0202676.2-tss1;transcript_id=Py17XNL_0202676.2;locus_tag=Py17XNL_0202676
###
Py17XNL_02	AUGUSTUS	gene	476637	487272	0	-	.	ID=Py17XNL_0202677;gene_id=Py17XNL_0202677;gene_name=Py17XNL_0202677;Name=conserved Plasmodium protein;best_match=PY17X_0211000.1-p1;query_coverage=77.0;percentage_identity=99.492;locus_tag=Py17XNL_0202677
Py17XNL_02	AUGUSTUS	mRNA	476637	487272	.	-	.	ID=Py17XNL_0202677.1;Parent=Py17XNL_0202677;gene_name=Py17XNL_0202677;Name=conserved Plasmodium protein.1;best_match=PY17X_0211000.1-p1;query_coverage=77.0;percentage_identity=99.492;transcript_id=Py17XNL_0202677.1;locus_tag=Py17XNL_0202677;protein_id=Py17XNL_0202677.1-p1;product=conserved Plasmodium protein, unknown function
Py17XNL_02	AUGUSTUS	transcription_end_site	476637	476637	.	-	.	ID=Py17XNL_0202677.1-tts1;Parent=Py17XNL_0202677.1;gene_name=conserved Plasmodium protein;Name=Py17XNL_0202677.1-tts1;transcript_id=Py17XNL_0202677.1;locus_tag=Py17XNL_0202677
Py17XNL_02	AUGUSTUS	three_prime_UTR	476637	477081	0.08	-	.	ID=Py17XNL_0202677.1-3UTR1;Parent=Py17XNL_0202677.1;gene_name=conserved Plasmodium protein;Name=Py17XNL_0202677.1-3UTR1;transcript_id=Py17XNL_0202677.1;locus_tag=Py17XNL_0202677
Py17XNL_02	AUGUSTUS	exon	476637	477808	.	-	.	ID=Py17XNL_0202677.1-exon1;Parent=Py17XNL_0202677.1;gene_name=conserved Plasmodium protein;Name=Py17XNL_0202677.1-exon1;transcript_id=Py17XNL_0202677.1;locus_tag=Py17XNL_0202677;protein_id=Py17XNL_0202677.1-p1;product=conserved Plasmodium protein, unknown function
Py17XNL_02	AUGUSTUS	stop_codon	477082	477084	.	-	0	ID=Py17XNL_0202677.1-stop1;Parent=Py17XNL_0202677.1;gene_name=conserved Plasmodium protein;Name=Py17XNL_0202677.1-stop1;transcript_id=Py17XNL_0202677.1;locus_tag=Py17XNL_0202677
Py17XNL_02	AUGUSTUS	CDS	477082	477808	0.05	-	1	ID=Py17XNL_0202677.1-CDS1;Parent=Py17XNL_0202677.1;gene_name=conserved Plasmodium protein;Name=Py17XNL_0202677.1-p1;transcript_id=Py17XNL_0202677.1;locus_tag=Py17XNL_0202677;protein_id=Py17XNL_0202677.1-p1;product=conserved Plasmodium protein, unknown function
Py17XNL_02	AUGUSTUS	intron	477809	483951	.	-	.	ID=Py17XNL_0202677.1-intron1;Parent=Py17XNL_0202677.1;gene_name=conserved Plasmodium protein;Name=Py17XNL_0202677.1-intron1;transcript_id=Py17XNL_0202677.1;locus_tag=Py17XNL_0202677
Py17XNL_02	AUGUSTUS	CDS	483952	486299	1	-	0	ID=Py17XNL_0202677.1-CDS2;Parent=Py17XNL_0202677.1;gene_name=conserved Plasmodium protein;Name=Py17XNL_0202677.1-p1;transcript_id=Py17XNL_0202677.1;locus_tag=Py17XNL_0202677;protein_id=Py17XNL_0202677.1-p1;product=conserved Plasmodium protein, unknown function
Py17XNL_02	AUGUSTUS	exon	483952	486396	.	-	.	ID=Py17XNL_0202677.1-exon2;Parent=Py17XNL_0202677.1;gene_name=conserved Plasmodium protein;Name=Py17XNL_0202677.1-exon2;transcript_id=Py17XNL_0202677.1;locus_tag=Py17XNL_0202677;protein_id=Py17XNL_0202677.1-p1;product=conserved Plasmodium protein, unknown function
Py17XNL_02	AUGUSTUS	start_codon	486297	486299	.	-	0	ID=Py17XNL_0202677.1-start1;Parent=Py17XNL_0202677.1;gene_name=conserved Plasmodium protein;Name=Py17XNL_0202677.1-start1;transcript_id=Py17XNL_0202677.1;locus_tag=Py17XNL_0202677
Py17XNL_02	AUGUSTUS	five_prime_UTR	486300	486396	0.71	-	.	ID=Py17XNL_0202677.1-5UTR1;Parent=Py17XNL_0202677.1;gene_name=conserved Plasmodium protein;Name=Py17XNL_0202677.1-5UTR1;transcript_id=Py17XNL_0202677.1;locus_tag=Py17XNL_0202677
Py17XNL_02	AUGUSTUS	intron	486397	486829	.	-	.	ID=Py17XNL_0202677.1-intron2;Parent=Py17XNL_0202677.1;gene_name=conserved Plasmodium protein;Name=Py17XNL_0202677.1-intron2;transcript_id=Py17XNL_0202677.1;locus_tag=Py17XNL_0202677
Py17XNL_02	AUGUSTUS	exon	486830	487272	.	-	.	ID=Py17XNL_0202677.1-exon3;Parent=Py17XNL_0202677.1;gene_name=conserved Plasmodium protein;Name=Py17XNL_0202677.1-exon3;transcript_id=Py17XNL_0202677.1;locus_tag=Py17XNL_0202677;protein_id=Py17XNL_0202677.1-p1;product=conserved Plasmodium protein, unknown function
Py17XNL_02	AUGUSTUS	five_prime_UTR	486830	487272	0.01	-	.	ID=Py17XNL_0202677.1-5UTR2;Parent=Py17XNL_0202677.1;gene_name=conserved Plasmodium protein;Name=Py17XNL_0202677.1-5UTR2;transcript_id=Py17XNL_0202677.1;locus_tag=Py17XNL_0202677
Py17XNL_02	AUGUSTUS	transcription_start_site	487272	487272	.	-	.	ID=Py17XNL_0202677.1-tss1;Parent=Py17XNL_0202677.1;gene_name=conserved Plasmodium protein;Name=Py17XNL_0202677.1-tss1;transcript_id=Py17XNL_0202677.1;locus_tag=Py17XNL_0202677
###
Py17XNL_02	AUGUSTUS	gene	487356	493290	0.13	+	.	ID=Py17XNL_0202678;gene_id=Py17XNL_0202678;gene_name=Py17XNL_0202678;Name=zinc-carboxypeptidase;best_match=PY17X_0211100.1-p1;query_coverage=99.0;percentage_identity=100.0;locus_tag=Py17XNL_0202678
Py17XNL_02	AUGUSTUS	mRNA	487356	493290	0.13	+	.	ID=Py17XNL_0202678.1;Parent=Py17XNL_0202678;gene_name=Py17XNL_0202678;Name=zinc-carboxypeptidase.1;best_match=PY17X_0211100.1-p1;query_coverage=99.0;percentage_identity=100.0;transcript_id=Py17XNL_0202678.1;locus_tag=Py17XNL_0202678;protein_id=Py17XNL_0202678.1-p1;product=zinc-carboxypeptidase, putative
Py17XNL_02	AUGUSTUS	transcription_start_site	487356	487356	.	+	.	ID=Py17XNL_0202678.1-tss1;Parent=Py17XNL_0202678.1;gene_name=zinc-carboxypeptidase;Name=Py17XNL_0202678.1-tss1;transcript_id=Py17XNL_0202678.1;locus_tag=Py17XNL_0202678
Py17XNL_02	AUGUSTUS	exon	487356	487372	.	+	.	ID=Py17XNL_0202678.1-exon1;Parent=Py17XNL_0202678.1;gene_name=zinc-carboxypeptidase;Name=Py17XNL_0202678.1-exon1;transcript_id=Py17XNL_0202678.1;locus_tag=Py17XNL_0202678;protein_id=Py17XNL_0202678.1-p1;product=zinc-carboxypeptidase, putative
Py17XNL_02	AUGUSTUS	five_prime_UTR	487356	487372	0.22	+	.	ID=Py17XNL_0202678.1-5UTR1;Parent=Py17XNL_0202678.1;gene_name=zinc-carboxypeptidase;Name=Py17XNL_0202678.1-5UTR1;transcript_id=Py17XNL_0202678.1;locus_tag=Py17XNL_0202678
Py17XNL_02	AUGUSTUS	five_prime_UTR	488062	488241	0.32	+	.	ID=Py17XNL_0202678.1-5UTR2;Parent=Py17XNL_0202678.1;gene_name=zinc-carboxypeptidase;Name=Py17XNL_0202678.1-5UTR2;transcript_id=Py17XNL_0202678.1;locus_tag=Py17XNL_0202678
Py17XNL_02	AUGUSTUS	exon	488062	493290	.	+	.	ID=Py17XNL_0202678.1-exon2;Parent=Py17XNL_0202678.1;gene_name=zinc-carboxypeptidase;Name=Py17XNL_0202678.1-exon2;transcript_id=Py17XNL_0202678.1;locus_tag=Py17XNL_0202678;protein_id=Py17XNL_0202678.1-p1;product=zinc-carboxypeptidase, putative
Py17XNL_02	AUGUSTUS	start_codon	488242	488244	.	+	0	ID=Py17XNL_0202678.1-start1;Parent=Py17XNL_0202678.1;gene_name=zinc-carboxypeptidase;Name=Py17XNL_0202678.1-start1;transcript_id=Py17XNL_0202678.1;locus_tag=Py17XNL_0202678
Py17XNL_02	AUGUSTUS	CDS	488242	493062	0.84	+	0	ID=Py17XNL_0202678.1-CDS1;Parent=Py17XNL_0202678.1;gene_name=zinc-carboxypeptidase;Name=Py17XNL_0202678.1-p1;transcript_id=Py17XNL_0202678.1;locus_tag=Py17XNL_0202678;protein_id=Py17XNL_0202678.1-p1;product=zinc-carboxypeptidase, putative
Py17XNL_02	AUGUSTUS	stop_codon	493060	493062	.	+	0	ID=Py17XNL_0202678.1-stop1;Parent=Py17XNL_0202678.1;gene_name=zinc-carboxypeptidase;Name=Py17XNL_0202678.1-stop1;transcript_id=Py17XNL_0202678.1;locus_tag=Py17XNL_0202678
Py17XNL_02	AUGUSTUS	three_prime_UTR	493063	493290	0.82	+	.	ID=Py17XNL_0202678.1-3UTR1;Parent=Py17XNL_0202678.1;gene_name=zinc-carboxypeptidase;Name=Py17XNL_0202678.1-3UTR1;transcript_id=Py17XNL_0202678.1;locus_tag=Py17XNL_0202678
Py17XNL_02	AUGUSTUS	transcription_end_site	493290	493290	.	+	.	ID=Py17XNL_0202678.1-tts1;Parent=Py17XNL_0202678.1;gene_name=zinc-carboxypeptidase;Name=Py17XNL_0202678.1-tts1;transcript_id=Py17XNL_0202678.1;locus_tag=Py17XNL_0202678
###
Py17XNL_02	AUGUSTUS	gene	493836	496500	0.17	+	.	ID=Py17XNL_0202679;gene_id=Py17XNL_0202679;gene_name=Py17XNL_0202679;Name=conserved protein;best_match=PY17X_0211200.1-p1;query_coverage=99.0;percentage_identity=100.0;locus_tag=Py17XNL_0202679
Py17XNL_02	AUGUSTUS	mRNA	493836	496500	0.17	+	.	ID=Py17XNL_0202679.1;Parent=Py17XNL_0202679;gene_name=Py17XNL_0202679;Name=conserved protein.1;best_match=PY17X_0211200.1-p1;query_coverage=99.0;percentage_identity=100.0;transcript_id=Py17XNL_0202679.1;locus_tag=Py17XNL_0202679;protein_id=Py17XNL_0202679.1-p1;product=conserved protein, unknown function
Py17XNL_02	AUGUSTUS	transcription_start_site	493836	493836	.	+	.	ID=Py17XNL_0202679.1-tss1;Parent=Py17XNL_0202679.1;gene_name=conserved protein;Name=Py17XNL_0202679.1-tss1;transcript_id=Py17XNL_0202679.1;locus_tag=Py17XNL_0202679
Py17XNL_02	AUGUSTUS	five_prime_UTR	493836	493888	0.24	+	.	ID=Py17XNL_0202679.1-5UTR1;Parent=Py17XNL_0202679.1;gene_name=conserved protein;Name=Py17XNL_0202679.1-5UTR1;transcript_id=Py17XNL_0202679.1;locus_tag=Py17XNL_0202679
Py17XNL_02	AUGUSTUS	exon	493836	496500	.	+	.	ID=Py17XNL_0202679.1-exon1;Parent=Py17XNL_0202679.1;gene_name=conserved protein;Name=Py17XNL_0202679.1-exon1;transcript_id=Py17XNL_0202679.1;locus_tag=Py17XNL_0202679;protein_id=Py17XNL_0202679.1-p1;product=conserved protein, unknown function
Py17XNL_02	AUGUSTUS	start_codon	493889	493891	.	+	0	ID=Py17XNL_0202679.1-start1;Parent=Py17XNL_0202679.1;gene_name=conserved protein;Name=Py17XNL_0202679.1-start1;transcript_id=Py17XNL_0202679.1;locus_tag=Py17XNL_0202679
Py17XNL_02	AUGUSTUS	CDS	493889	496030	1	+	0	ID=Py17XNL_0202679.1-CDS1;Parent=Py17XNL_0202679.1;gene_name=conserved protein;Name=Py17XNL_0202679.1-p1;transcript_id=Py17XNL_0202679.1;locus_tag=Py17XNL_0202679;protein_id=Py17XNL_0202679.1-p1;product=conserved protein, unknown function
Py17XNL_02	AUGUSTUS	stop_codon	496028	496030	.	+	0	ID=Py17XNL_0202679.1-stop1;Parent=Py17XNL_0202679.1;gene_name=conserved protein;Name=Py17XNL_0202679.1-stop1;transcript_id=Py17XNL_0202679.1;locus_tag=Py17XNL_0202679
Py17XNL_02	AUGUSTUS	three_prime_UTR	496031	496500	0.48	+	.	ID=Py17XNL_0202679.1-3UTR1;Parent=Py17XNL_0202679.1;gene_name=conserved protein;Name=Py17XNL_0202679.1-3UTR1;transcript_id=Py17XNL_0202679.1;locus_tag=Py17XNL_0202679
Py17XNL_02	AUGUSTUS	transcription_end_site	496500	496500	.	+	.	ID=Py17XNL_0202679.1-tts1;Parent=Py17XNL_0202679.1;gene_name=conserved protein;Name=Py17XNL_0202679.1-tts1;transcript_id=Py17XNL_0202679.1;locus_tag=Py17XNL_0202679
###
Py17XNL_02	AUGUSTUS	gene	497746	499970	0.15	+	.	ID=Py17XNL_0202680;gene_id=Py17XNL_0202680;gene_name=Py17XNL_0202680;Name=NT4;best_match=PY17X_0211300.1-p1;query_coverage=99.0;percentage_identity=100.0;locus_tag=Py17XNL_0202680
Py17XNL_02	AUGUSTUS	mRNA	497746	499970	0.15	+	.	ID=Py17XNL_0202680.1;Parent=Py17XNL_0202680;gene_name=Py17XNL_0202680;Name=NT4.1;best_match=PY17X_0211300.1-p1;query_coverage=99.0;percentage_identity=100.0;transcript_id=Py17XNL_0202680.1;locus_tag=Py17XNL_0202680;protein_id=Py17XNL_0202680.1-p1;product=nucleoside transporter 4, putative
Py17XNL_02	AUGUSTUS	transcription_start_site	497746	497746	.	+	.	ID=Py17XNL_0202680.1-tss1;Parent=Py17XNL_0202680.1;gene_name=NT4;Name=Py17XNL_0202680.1-tss1;transcript_id=Py17XNL_0202680.1;locus_tag=Py17XNL_0202680
Py17XNL_02	AUGUSTUS	five_prime_UTR	497746	498015	0.32	+	.	ID=Py17XNL_0202680.1-5UTR1;Parent=Py17XNL_0202680.1;gene_name=NT4;Name=Py17XNL_0202680.1-5UTR1;transcript_id=Py17XNL_0202680.1;locus_tag=Py17XNL_0202680
Py17XNL_02	AUGUSTUS	exon	497746	498880	.	+	.	ID=Py17XNL_0202680.1-exon1;Parent=Py17XNL_0202680.1;gene_name=NT4;Name=Py17XNL_0202680.1-exon1;transcript_id=Py17XNL_0202680.1;locus_tag=Py17XNL_0202680;protein_id=Py17XNL_0202680.1-p1;product=nucleoside transporter 4, putative
Py17XNL_02	AUGUSTUS	start_codon	498016	498018	.	+	0	ID=Py17XNL_0202680.1-start1;Parent=Py17XNL_0202680.1;gene_name=NT4;Name=Py17XNL_0202680.1-start1;transcript_id=Py17XNL_0202680.1;locus_tag=Py17XNL_0202680
Py17XNL_02	AUGUSTUS	CDS	498016	498880	1	+	0	ID=Py17XNL_0202680.1-CDS1;Parent=Py17XNL_0202680.1;gene_name=NT4;Name=Py17XNL_0202680.1-p1;transcript_id=Py17XNL_0202680.1;locus_tag=Py17XNL_0202680;protein_id=Py17XNL_0202680.1-p1;product=nucleoside transporter 4, putative
Py17XNL_02	AUGUSTUS	intron	498881	499058	1	+	.	ID=Py17XNL_0202680.1-intron1;Parent=Py17XNL_0202680.1;gene_name=NT4;Name=Py17XNL_0202680.1-intron1;transcript_id=Py17XNL_0202680.1;locus_tag=Py17XNL_0202680
Py17XNL_02	AUGUSTUS	CDS	499059	499483	1	+	2	ID=Py17XNL_0202680.1-CDS2;Parent=Py17XNL_0202680.1;gene_name=NT4;Name=Py17XNL_0202680.1-p1;transcript_id=Py17XNL_0202680.1;locus_tag=Py17XNL_0202680;protein_id=Py17XNL_0202680.1-p1;product=nucleoside transporter 4, putative
Py17XNL_02	AUGUSTUS	exon	499059	499484	.	+	.	ID=Py17XNL_0202680.1-exon2;Parent=Py17XNL_0202680.1;gene_name=NT4;Name=Py17XNL_0202680.1-exon2;transcript_id=Py17XNL_0202680.1;locus_tag=Py17XNL_0202680;protein_id=Py17XNL_0202680.1-p1;product=nucleoside transporter 4, putative
Py17XNL_02	AUGUSTUS	stop_codon	499481	499483	.	+	0	ID=Py17XNL_0202680.1-stop1;Parent=Py17XNL_0202680.1;gene_name=NT4;Name=Py17XNL_0202680.1-stop1;transcript_id=Py17XNL_0202680.1;locus_tag=Py17XNL_0202680
Py17XNL_02	AUGUSTUS	three_prime_UTR	499484	499484	1	+	.	ID=Py17XNL_0202680.1-3UTR1;Parent=Py17XNL_0202680.1;gene_name=NT4;Name=Py17XNL_0202680.1-3UTR1;transcript_id=Py17XNL_0202680.1;locus_tag=Py17XNL_0202680
Py17XNL_02	AUGUSTUS	exon	499644	499970	.	+	.	ID=Py17XNL_0202680.1-exon3;Parent=Py17XNL_0202680.1;gene_name=NT4;Name=Py17XNL_0202680.1-exon3;transcript_id=Py17XNL_0202680.1;locus_tag=Py17XNL_0202680;protein_id=Py17XNL_0202680.1-p1;product=nucleoside transporter 4, putative
Py17XNL_02	AUGUSTUS	three_prime_UTR	499644	499970	0.38	+	.	ID=Py17XNL_0202680.1-3UTR2;Parent=Py17XNL_0202680.1;gene_name=NT4;Name=Py17XNL_0202680.1-3UTR2;transcript_id=Py17XNL_0202680.1;locus_tag=Py17XNL_0202680
Py17XNL_02	AUGUSTUS	transcription_end_site	499970	499970	.	+	.	ID=Py17XNL_0202680.1-tts1;Parent=Py17XNL_0202680.1;gene_name=NT4;Name=Py17XNL_0202680.1-tts1;transcript_id=Py17XNL_0202680.1;locus_tag=Py17XNL_0202680
###
Py17XNL_02	AUGUSTUS	gene	500126	505540	0.14	+	.	ID=Py17XNL_0202681;gene_id=Py17XNL_0202681;gene_name=Py17XNL_0202681;Name=VPS51;best_match=PY17X_0211400.1-p1;query_coverage=99.0;percentage_identity=100.0;locus_tag=Py17XNL_0202681
Py17XNL_02	AUGUSTUS	mRNA	500126	505540	0.14	+	.	ID=Py17XNL_0202681.1;Parent=Py17XNL_0202681;gene_name=Py17XNL_0202681;Name=VPS51.1;best_match=PY17X_0211400.1-p1;query_coverage=99.0;percentage_identity=100.0;transcript_id=Py17XNL_0202681.1;locus_tag=Py17XNL_0202681;protein_id=Py17XNL_0202681.1-p1;product=vacuolar protein sorting-associated protein 51, putative
Py17XNL_02	AUGUSTUS	transcription_start_site	500126	500126	.	+	.	ID=Py17XNL_0202681.1-tss1;Parent=Py17XNL_0202681.1;gene_name=VPS51;Name=Py17XNL_0202681.1-tss1;transcript_id=Py17XNL_0202681.1;locus_tag=Py17XNL_0202681
Py17XNL_02	AUGUSTUS	exon	500126	500247	.	+	.	ID=Py17XNL_0202681.1-exon1;Parent=Py17XNL_0202681.1;gene_name=VPS51;Name=Py17XNL_0202681.1-exon1;transcript_id=Py17XNL_0202681.1;locus_tag=Py17XNL_0202681;protein_id=Py17XNL_0202681.1-p1;product=vacuolar protein sorting-associated protein 51, putative
Py17XNL_02	AUGUSTUS	five_prime_UTR	500126	500247	0.51	+	.	ID=Py17XNL_0202681.1-5UTR1;Parent=Py17XNL_0202681.1;gene_name=VPS51;Name=Py17XNL_0202681.1-5UTR1;transcript_id=Py17XNL_0202681.1;locus_tag=Py17XNL_0202681
Py17XNL_02	AUGUSTUS	five_prime_UTR	500555	500809	0.65	+	.	ID=Py17XNL_0202681.1-5UTR2;Parent=Py17XNL_0202681.1;gene_name=VPS51;Name=Py17XNL_0202681.1-5UTR2;transcript_id=Py17XNL_0202681.1;locus_tag=Py17XNL_0202681
Py17XNL_02	AUGUSTUS	exon	500555	505058	.	+	.	ID=Py17XNL_0202681.1-exon2;Parent=Py17XNL_0202681.1;gene_name=VPS51;Name=Py17XNL_0202681.1-exon2;transcript_id=Py17XNL_0202681.1;locus_tag=Py17XNL_0202681;protein_id=Py17XNL_0202681.1-p1;product=vacuolar protein sorting-associated protein 51, putative
Py17XNL_02	AUGUSTUS	start_codon	500810	500812	.	+	0	ID=Py17XNL_0202681.1-start1;Parent=Py17XNL_0202681.1;gene_name=VPS51;Name=Py17XNL_0202681.1-start1;transcript_id=Py17XNL_0202681.1;locus_tag=Py17XNL_0202681
Py17XNL_02	AUGUSTUS	CDS	500810	505054	1	+	0	ID=Py17XNL_0202681.1-CDS1;Parent=Py17XNL_0202681.1;gene_name=VPS51;Name=Py17XNL_0202681.1-p1;transcript_id=Py17XNL_0202681.1;locus_tag=Py17XNL_0202681;protein_id=Py17XNL_0202681.1-p1;product=vacuolar protein sorting-associated protein 51, putative
Py17XNL_02	AUGUSTUS	stop_codon	505052	505054	.	+	0	ID=Py17XNL_0202681.1-stop1;Parent=Py17XNL_0202681.1;gene_name=VPS51;Name=Py17XNL_0202681.1-stop1;transcript_id=Py17XNL_0202681.1;locus_tag=Py17XNL_0202681
Py17XNL_02	AUGUSTUS	three_prime_UTR	505055	505058	0.89	+	.	ID=Py17XNL_0202681.1-3UTR1;Parent=Py17XNL_0202681.1;gene_name=VPS51;Name=Py17XNL_0202681.1-3UTR1;transcript_id=Py17XNL_0202681.1;locus_tag=Py17XNL_0202681
Py17XNL_02	AUGUSTUS	exon	505284	505371	.	+	.	ID=Py17XNL_0202681.1-exon3;Parent=Py17XNL_0202681.1;gene_name=VPS51;Name=Py17XNL_0202681.1-exon3;transcript_id=Py17XNL_0202681.1;locus_tag=Py17XNL_0202681;protein_id=Py17XNL_0202681.1-p1;product=vacuolar protein sorting-associated protein 51, putative
Py17XNL_02	AUGUSTUS	three_prime_UTR	505284	505371	0.87	+	.	ID=Py17XNL_0202681.1-3UTR2;Parent=Py17XNL_0202681.1;gene_name=VPS51;Name=Py17XNL_0202681.1-3UTR2;transcript_id=Py17XNL_0202681.1;locus_tag=Py17XNL_0202681
Py17XNL_02	AUGUSTUS	exon	505506	505540	.	+	.	ID=Py17XNL_0202681.1-exon4;Parent=Py17XNL_0202681.1;gene_name=VPS51;Name=Py17XNL_0202681.1-exon4;transcript_id=Py17XNL_0202681.1;locus_tag=Py17XNL_0202681;protein_id=Py17XNL_0202681.1-p1;product=vacuolar protein sorting-associated protein 51, putative
Py17XNL_02	AUGUSTUS	three_prime_UTR	505506	505540	0.23	+	.	ID=Py17XNL_0202681.1-3UTR3;Parent=Py17XNL_0202681.1;gene_name=VPS51;Name=Py17XNL_0202681.1-3UTR3;transcript_id=Py17XNL_0202681.1;locus_tag=Py17XNL_0202681
Py17XNL_02	AUGUSTUS	transcription_end_site	505540	505540	.	+	.	ID=Py17XNL_0202681.1-tts1;Parent=Py17XNL_0202681.1;gene_name=VPS51;Name=Py17XNL_0202681.1-tts1;transcript_id=Py17XNL_0202681.1;locus_tag=Py17XNL_0202681
###
Py17XNL_02	AUGUSTUS	gene	505656	508030	0.99	+	.	ID=Py17XNL_0202682;gene_id=Py17XNL_0202682;gene_name=Py17XNL_0202682;Name=vacuolar protein sorting-associated protein VTA1;best_match=PY17X_0211500.1-p1;query_coverage=99.0;percentage_identity=100.0;locus_tag=Py17XNL_0202682
Py17XNL_02	AUGUSTUS	mRNA	505656	508030	0.51	+	.	ID=Py17XNL_0202682.1;Parent=Py17XNL_0202682;gene_name=Py17XNL_0202682;Name=vacuolar protein sorting-associated protein VTA1.1;best_match=PY17X_0211500.1-p1;query_coverage=99.0;percentage_identity=99.338;transcript_id=Py17XNL_0202682.1;locus_tag=Py17XNL_0202682;protein_id=Py17XNL_0202682.1-p1;product=vacuolar protein sorting-associated protein VTA1, putative
Py17XNL_02	AUGUSTUS	transcription_start_site	505656	505656	.	+	.	ID=Py17XNL_0202682.1-tss1;Parent=Py17XNL_0202682.1;gene_name=vacuolar protein sorting-associated protein VTA1;Name=Py17XNL_0202682.1-tss1;transcript_id=Py17XNL_0202682.1;locus_tag=Py17XNL_0202682
Py17XNL_02	AUGUSTUS	five_prime_UTR	505656	505739	0.68	+	.	ID=Py17XNL_0202682.1-5UTR1;Parent=Py17XNL_0202682.1;gene_name=vacuolar protein sorting-associated protein VTA1;Name=Py17XNL_0202682.1-5UTR1;transcript_id=Py17XNL_0202682.1;locus_tag=Py17XNL_0202682
Py17XNL_02	AUGUSTUS	exon	505656	505893	.	+	.	ID=Py17XNL_0202682.1-exon1;Parent=Py17XNL_0202682.1;gene_name=vacuolar protein sorting-associated protein VTA1;Name=Py17XNL_0202682.1-exon1;transcript_id=Py17XNL_0202682.1;locus_tag=Py17XNL_0202682;protein_id=Py17XNL_0202682.1-p1;product=vacuolar protein sorting-associated protein VTA1, putative
Py17XNL_02	AUGUSTUS	start_codon	505740	505742	.	+	0	ID=Py17XNL_0202682.1-start1;Parent=Py17XNL_0202682.1;gene_name=vacuolar protein sorting-associated protein VTA1;Name=Py17XNL_0202682.1-start1;transcript_id=Py17XNL_0202682.1;locus_tag=Py17XNL_0202682
Py17XNL_02	AUGUSTUS	CDS	505740	505893	1	+	0	ID=Py17XNL_0202682.1-CDS1;Parent=Py17XNL_0202682.1;gene_name=vacuolar protein sorting-associated protein VTA1;Name=Py17XNL_0202682.1-p1;transcript_id=Py17XNL_0202682.1;locus_tag=Py17XNL_0202682;protein_id=Py17XNL_0202682.1-p1;product=vacuolar protein sorting-associated protein VTA1, putative
Py17XNL_02	AUGUSTUS	intron	505894	506004	1	+	.	ID=Py17XNL_0202682.1-intron1;Parent=Py17XNL_0202682.1;gene_name=vacuolar protein sorting-associated protein VTA1;Name=Py17XNL_0202682.1-intron1;transcript_id=Py17XNL_0202682.1;locus_tag=Py17XNL_0202682
Py17XNL_02	AUGUSTUS	exon	506005	506076	.	+	.	ID=Py17XNL_0202682.1-exon2;Parent=Py17XNL_0202682.1;gene_name=vacuolar protein sorting-associated protein VTA1;Name=Py17XNL_0202682.1-exon2;transcript_id=Py17XNL_0202682.1;locus_tag=Py17XNL_0202682;protein_id=Py17XNL_0202682.1-p1;product=vacuolar protein sorting-associated protein VTA1, putative
Py17XNL_02	AUGUSTUS	CDS	506005	506076	1	+	2	ID=Py17XNL_0202682.1-CDS2;Parent=Py17XNL_0202682.1;gene_name=vacuolar protein sorting-associated protein VTA1;Name=Py17XNL_0202682.1-p1;transcript_id=Py17XNL_0202682.1;locus_tag=Py17XNL_0202682;protein_id=Py17XNL_0202682.1-p1;product=vacuolar protein sorting-associated protein VTA1, putative
Py17XNL_02	AUGUSTUS	intron	506077	506235	1	+	.	ID=Py17XNL_0202682.1-intron2;Parent=Py17XNL_0202682.1;gene_name=vacuolar protein sorting-associated protein VTA1;Name=Py17XNL_0202682.1-intron2;transcript_id=Py17XNL_0202682.1;locus_tag=Py17XNL_0202682
Py17XNL_02	AUGUSTUS	exon	506236	506334	.	+	.	ID=Py17XNL_0202682.1-exon3;Parent=Py17XNL_0202682.1;gene_name=vacuolar protein sorting-associated protein VTA1;Name=Py17XNL_0202682.1-exon3;transcript_id=Py17XNL_0202682.1;locus_tag=Py17XNL_0202682;protein_id=Py17XNL_0202682.1-p1;product=vacuolar protein sorting-associated protein VTA1, putative
Py17XNL_02	AUGUSTUS	CDS	506236	506334	1	+	2	ID=Py17XNL_0202682.1-CDS3;Parent=Py17XNL_0202682.1;gene_name=vacuolar protein sorting-associated protein VTA1;Name=Py17XNL_0202682.1-p1;transcript_id=Py17XNL_0202682.1;locus_tag=Py17XNL_0202682;protein_id=Py17XNL_0202682.1-p1;product=vacuolar protein sorting-associated protein VTA1, putative
Py17XNL_02	AUGUSTUS	intron	506335	506467	1	+	.	ID=Py17XNL_0202682.1-intron3;Parent=Py17XNL_0202682.1;gene_name=vacuolar protein sorting-associated protein VTA1;Name=Py17XNL_0202682.1-intron3;transcript_id=Py17XNL_0202682.1;locus_tag=Py17XNL_0202682
Py17XNL_02	AUGUSTUS	exon	506468	506713	.	+	.	ID=Py17XNL_0202682.1-exon4;Parent=Py17XNL_0202682.1;gene_name=vacuolar protein sorting-associated protein VTA1;Name=Py17XNL_0202682.1-exon4;transcript_id=Py17XNL_0202682.1;locus_tag=Py17XNL_0202682;protein_id=Py17XNL_0202682.1-p1;product=vacuolar protein sorting-associated protein VTA1, putative
Py17XNL_02	AUGUSTUS	CDS	506468	506713	1	+	2	ID=Py17XNL_0202682.1-CDS4;Parent=Py17XNL_0202682.1;gene_name=vacuolar protein sorting-associated protein VTA1;Name=Py17XNL_0202682.1-p1;transcript_id=Py17XNL_0202682.1;locus_tag=Py17XNL_0202682;protein_id=Py17XNL_0202682.1-p1;product=vacuolar protein sorting-associated protein VTA1, putative
Py17XNL_02	AUGUSTUS	intron	506714	506848	1	+	.	ID=Py17XNL_0202682.1-intron4;Parent=Py17XNL_0202682.1;gene_name=vacuolar protein sorting-associated protein VTA1;Name=Py17XNL_0202682.1-intron4;transcript_id=Py17XNL_0202682.1;locus_tag=Py17XNL_0202682
Py17XNL_02	AUGUSTUS	exon	506849	507046	.	+	.	ID=Py17XNL_0202682.1-exon5;Parent=Py17XNL_0202682.1;gene_name=vacuolar protein sorting-associated protein VTA1;Name=Py17XNL_0202682.1-exon5;transcript_id=Py17XNL_0202682.1;locus_tag=Py17XNL_0202682;protein_id=Py17XNL_0202682.1-p1;product=vacuolar protein sorting-associated protein VTA1, putative
Py17XNL_02	AUGUSTUS	CDS	506849	507046	1	+	2	ID=Py17XNL_0202682.1-CDS5;Parent=Py17XNL_0202682.1;gene_name=vacuolar protein sorting-associated protein VTA1;Name=Py17XNL_0202682.1-p1;transcript_id=Py17XNL_0202682.1;locus_tag=Py17XNL_0202682;protein_id=Py17XNL_0202682.1-p1;product=vacuolar protein sorting-associated protein VTA1, putative
Py17XNL_02	AUGUSTUS	intron	507047	507251	1	+	.	ID=Py17XNL_0202682.1-intron5;Parent=Py17XNL_0202682.1;gene_name=vacuolar protein sorting-associated protein VTA1;Name=Py17XNL_0202682.1-intron5;transcript_id=Py17XNL_0202682.1;locus_tag=Py17XNL_0202682
Py17XNL_02	AUGUSTUS	exon	507252	507323	.	+	.	ID=Py17XNL_0202682.1-exon6;Parent=Py17XNL_0202682.1;gene_name=vacuolar protein sorting-associated protein VTA1;Name=Py17XNL_0202682.1-exon6;transcript_id=Py17XNL_0202682.1;locus_tag=Py17XNL_0202682;protein_id=Py17XNL_0202682.1-p1;product=vacuolar protein sorting-associated protein VTA1, putative
Py17XNL_02	AUGUSTUS	CDS	507252	507323	1	+	2	ID=Py17XNL_0202682.1-CDS6;Parent=Py17XNL_0202682.1;gene_name=vacuolar protein sorting-associated protein VTA1;Name=Py17XNL_0202682.1-p1;transcript_id=Py17XNL_0202682.1;locus_tag=Py17XNL_0202682;protein_id=Py17XNL_0202682.1-p1;product=vacuolar protein sorting-associated protein VTA1, putative
Py17XNL_02	AUGUSTUS	intron	507324	507513	1	+	.	ID=Py17XNL_0202682.1-intron6;Parent=Py17XNL_0202682.1;gene_name=vacuolar protein sorting-associated protein VTA1;Name=Py17XNL_0202682.1-intron6;transcript_id=Py17XNL_0202682.1;locus_tag=Py17XNL_0202682
Py17XNL_02	AUGUSTUS	CDS	507514	507581	1	+	2	ID=Py17XNL_0202682.1-CDS7;Parent=Py17XNL_0202682.1;gene_name=vacuolar protein sorting-associated protein VTA1;Name=Py17XNL_0202682.1-p1;transcript_id=Py17XNL_0202682.1;locus_tag=Py17XNL_0202682;protein_id=Py17XNL_0202682.1-p1;product=vacuolar protein sorting-associated protein VTA1, putative
Py17XNL_02	AUGUSTUS	exon	507514	508030	.	+	.	ID=Py17XNL_0202682.1-exon7;Parent=Py17XNL_0202682.1;gene_name=vacuolar protein sorting-associated protein VTA1;Name=Py17XNL_0202682.1-exon7;transcript_id=Py17XNL_0202682.1;locus_tag=Py17XNL_0202682;protein_id=Py17XNL_0202682.1-p1;product=vacuolar protein sorting-associated protein VTA1, putative
Py17XNL_02	AUGUSTUS	stop_codon	507579	507581	.	+	0	ID=Py17XNL_0202682.1-stop1;Parent=Py17XNL_0202682.1;gene_name=vacuolar protein sorting-associated protein VTA1;Name=Py17XNL_0202682.1-stop1;transcript_id=Py17XNL_0202682.1;locus_tag=Py17XNL_0202682
Py17XNL_02	AUGUSTUS	three_prime_UTR	507582	508030	0.73	+	.	ID=Py17XNL_0202682.1-3UTR1;Parent=Py17XNL_0202682.1;gene_name=vacuolar protein sorting-associated protein VTA1;Name=Py17XNL_0202682.1-3UTR1;transcript_id=Py17XNL_0202682.1;locus_tag=Py17XNL_0202682
Py17XNL_02	AUGUSTUS	transcription_end_site	508030	508030	.	+	.	ID=Py17XNL_0202682.1-tts1;Parent=Py17XNL_0202682.1;gene_name=vacuolar protein sorting-associated protein VTA1;Name=Py17XNL_0202682.1-tts1;transcript_id=Py17XNL_0202682.1;locus_tag=Py17XNL_0202682
Py17XNL_02	AUGUSTUS	mRNA	505656	508030	0.48	+	.	ID=Py17XNL_0202682.2;Parent=Py17XNL_0202682;gene_name=Py17XNL_0202682;Name=vacuolar protein sorting-associated protein VTA1.2;best_match=PY17X_0211500.1-p1;query_coverage=99.0;percentage_identity=100.0;transcript_id=Py17XNL_0202682.2;locus_tag=Py17XNL_0202682;protein_id=Py17XNL_0202682.2-p2;product=vacuolar protein sorting-associated protein VTA1, putative
Py17XNL_02	AUGUSTUS	transcription_start_site	505656	505656	.	+	.	ID=Py17XNL_0202682.2-tss1;Parent=Py17XNL_0202682.2;gene_name=vacuolar protein sorting-associated protein VTA1;Name=Py17XNL_0202682.2-tss1;transcript_id=Py17XNL_0202682.2;locus_tag=Py17XNL_0202682
Py17XNL_02	AUGUSTUS	five_prime_UTR	505656	505739	0.73	+	.	ID=Py17XNL_0202682.2-5UTR1;Parent=Py17XNL_0202682.2;gene_name=vacuolar protein sorting-associated protein VTA1;Name=Py17XNL_0202682.2-5UTR1;transcript_id=Py17XNL_0202682.2;locus_tag=Py17XNL_0202682
Py17XNL_02	AUGUSTUS	exon	505656	505893	.	+	.	ID=Py17XNL_0202682.2-exon1;Parent=Py17XNL_0202682.2;gene_name=vacuolar protein sorting-associated protein VTA1;Name=Py17XNL_0202682.2-exon1;transcript_id=Py17XNL_0202682.2;locus_tag=Py17XNL_0202682;protein_id=Py17XNL_0202682.2-p2;product=vacuolar protein sorting-associated protein VTA1, putative
Py17XNL_02	AUGUSTUS	start_codon	505740	505742	.	+	0	ID=Py17XNL_0202682.2-start1;Parent=Py17XNL_0202682.2;gene_name=vacuolar protein sorting-associated protein VTA1;Name=Py17XNL_0202682.2-start1;transcript_id=Py17XNL_0202682.2;locus_tag=Py17XNL_0202682
Py17XNL_02	AUGUSTUS	CDS	505740	505893	1	+	0	ID=Py17XNL_0202682.2-CDS1;Parent=Py17XNL_0202682.2;gene_name=vacuolar protein sorting-associated protein VTA1;Name=Py17XNL_0202682.2-p2;transcript_id=Py17XNL_0202682.2;locus_tag=Py17XNL_0202682;protein_id=Py17XNL_0202682.2-p2;product=vacuolar protein sorting-associated protein VTA1, putative
Py17XNL_02	AUGUSTUS	intron	505894	506004	1	+	.	ID=Py17XNL_0202682.2-intron1;Parent=Py17XNL_0202682.2;gene_name=vacuolar protein sorting-associated protein VTA1;Name=Py17XNL_0202682.2-intron1;transcript_id=Py17XNL_0202682.2;locus_tag=Py17XNL_0202682
Py17XNL_02	AUGUSTUS	exon	506005	506076	.	+	.	ID=Py17XNL_0202682.2-exon2;Parent=Py17XNL_0202682.2;gene_name=vacuolar protein sorting-associated protein VTA1;Name=Py17XNL_0202682.2-exon2;transcript_id=Py17XNL_0202682.2;locus_tag=Py17XNL_0202682;protein_id=Py17XNL_0202682.2-p2;product=vacuolar protein sorting-associated protein VTA1, putative
Py17XNL_02	AUGUSTUS	CDS	506005	506076	0.99	+	2	ID=Py17XNL_0202682.2-CDS2;Parent=Py17XNL_0202682.2;gene_name=vacuolar protein sorting-associated protein VTA1;Name=Py17XNL_0202682.2-p2;transcript_id=Py17XNL_0202682.2;locus_tag=Py17XNL_0202682;protein_id=Py17XNL_0202682.2-p2;product=vacuolar protein sorting-associated protein VTA1, putative
Py17XNL_02	AUGUSTUS	intron	506077	506235	0.99	+	.	ID=Py17XNL_0202682.2-intron2;Parent=Py17XNL_0202682.2;gene_name=vacuolar protein sorting-associated protein VTA1;Name=Py17XNL_0202682.2-intron2;transcript_id=Py17XNL_0202682.2;locus_tag=Py17XNL_0202682
Py17XNL_02	AUGUSTUS	exon	506236	506334	.	+	.	ID=Py17XNL_0202682.2-exon3;Parent=Py17XNL_0202682.2;gene_name=vacuolar protein sorting-associated protein VTA1;Name=Py17XNL_0202682.2-exon3;transcript_id=Py17XNL_0202682.2;locus_tag=Py17XNL_0202682;protein_id=Py17XNL_0202682.2-p2;product=vacuolar protein sorting-associated protein VTA1, putative
Py17XNL_02	AUGUSTUS	CDS	506236	506334	0.99	+	2	ID=Py17XNL_0202682.2-CDS3;Parent=Py17XNL_0202682.2;gene_name=vacuolar protein sorting-associated protein VTA1;Name=Py17XNL_0202682.2-p2;transcript_id=Py17XNL_0202682.2;locus_tag=Py17XNL_0202682;protein_id=Py17XNL_0202682.2-p2;product=vacuolar protein sorting-associated protein VTA1, putative
Py17XNL_02	AUGUSTUS	intron	506335	506467	1	+	.	ID=Py17XNL_0202682.2-intron3;Parent=Py17XNL_0202682.2;gene_name=vacuolar protein sorting-associated protein VTA1;Name=Py17XNL_0202682.2-intron3;transcript_id=Py17XNL_0202682.2;locus_tag=Py17XNL_0202682
Py17XNL_02	AUGUSTUS	exon	506468	506713	.	+	.	ID=Py17XNL_0202682.2-exon4;Parent=Py17XNL_0202682.2;gene_name=vacuolar protein sorting-associated protein VTA1;Name=Py17XNL_0202682.2-exon4;transcript_id=Py17XNL_0202682.2;locus_tag=Py17XNL_0202682;protein_id=Py17XNL_0202682.2-p2;product=vacuolar protein sorting-associated protein VTA1, putative
Py17XNL_02	AUGUSTUS	CDS	506468	506713	1	+	2	ID=Py17XNL_0202682.2-CDS4;Parent=Py17XNL_0202682.2;gene_name=vacuolar protein sorting-associated protein VTA1;Name=Py17XNL_0202682.2-p2;transcript_id=Py17XNL_0202682.2;locus_tag=Py17XNL_0202682;protein_id=Py17XNL_0202682.2-p2;product=vacuolar protein sorting-associated protein VTA1, putative
Py17XNL_02	AUGUSTUS	intron	506714	506851	1	+	.	ID=Py17XNL_0202682.2-intron4;Parent=Py17XNL_0202682.2;gene_name=vacuolar protein sorting-associated protein VTA1;Name=Py17XNL_0202682.2-intron4;transcript_id=Py17XNL_0202682.2;locus_tag=Py17XNL_0202682
Py17XNL_02	AUGUSTUS	exon	506852	507046	.	+	.	ID=Py17XNL_0202682.2-exon5;Parent=Py17XNL_0202682.2;gene_name=vacuolar protein sorting-associated protein VTA1;Name=Py17XNL_0202682.2-exon5;transcript_id=Py17XNL_0202682.2;locus_tag=Py17XNL_0202682;protein_id=Py17XNL_0202682.2-p2;product=vacuolar protein sorting-associated protein VTA1, putative
Py17XNL_02	AUGUSTUS	CDS	506852	507046	1	+	2	ID=Py17XNL_0202682.2-CDS5;Parent=Py17XNL_0202682.2;gene_name=vacuolar protein sorting-associated protein VTA1;Name=Py17XNL_0202682.2-p2;transcript_id=Py17XNL_0202682.2;locus_tag=Py17XNL_0202682;protein_id=Py17XNL_0202682.2-p2;product=vacuolar protein sorting-associated protein VTA1, putative
Py17XNL_02	AUGUSTUS	intron	507047	507251	1	+	.	ID=Py17XNL_0202682.2-intron5;Parent=Py17XNL_0202682.2;gene_name=vacuolar protein sorting-associated protein VTA1;Name=Py17XNL_0202682.2-intron5;transcript_id=Py17XNL_0202682.2;locus_tag=Py17XNL_0202682
Py17XNL_02	AUGUSTUS	exon	507252	507323	.	+	.	ID=Py17XNL_0202682.2-exon6;Parent=Py17XNL_0202682.2;gene_name=vacuolar protein sorting-associated protein VTA1;Name=Py17XNL_0202682.2-exon6;transcript_id=Py17XNL_0202682.2;locus_tag=Py17XNL_0202682;protein_id=Py17XNL_0202682.2-p2;product=vacuolar protein sorting-associated protein VTA1, putative
Py17XNL_02	AUGUSTUS	CDS	507252	507323	1	+	2	ID=Py17XNL_0202682.2-CDS6;Parent=Py17XNL_0202682.2;gene_name=vacuolar protein sorting-associated protein VTA1;Name=Py17XNL_0202682.2-p2;transcript_id=Py17XNL_0202682.2;locus_tag=Py17XNL_0202682;protein_id=Py17XNL_0202682.2-p2;product=vacuolar protein sorting-associated protein VTA1, putative
Py17XNL_02	AUGUSTUS	intron	507324	507513	1	+	.	ID=Py17XNL_0202682.2-intron6;Parent=Py17XNL_0202682.2;gene_name=vacuolar protein sorting-associated protein VTA1;Name=Py17XNL_0202682.2-intron6;transcript_id=Py17XNL_0202682.2;locus_tag=Py17XNL_0202682
Py17XNL_02	AUGUSTUS	CDS	507514	507581	1	+	2	ID=Py17XNL_0202682.2-CDS7;Parent=Py17XNL_0202682.2;gene_name=vacuolar protein sorting-associated protein VTA1;Name=Py17XNL_0202682.2-p2;transcript_id=Py17XNL_0202682.2;locus_tag=Py17XNL_0202682;protein_id=Py17XNL_0202682.2-p2;product=vacuolar protein sorting-associated protein VTA1, putative
Py17XNL_02	AUGUSTUS	exon	507514	508030	.	+	.	ID=Py17XNL_0202682.2-exon7;Parent=Py17XNL_0202682.2;gene_name=vacuolar protein sorting-associated protein VTA1;Name=Py17XNL_0202682.2-exon7;transcript_id=Py17XNL_0202682.2;locus_tag=Py17XNL_0202682;protein_id=Py17XNL_0202682.2-p2;product=vacuolar protein sorting-associated protein VTA1, putative
Py17XNL_02	AUGUSTUS	stop_codon	507579	507581	.	+	0	ID=Py17XNL_0202682.2-stop1;Parent=Py17XNL_0202682.2;gene_name=vacuolar protein sorting-associated protein VTA1;Name=Py17XNL_0202682.2-stop1;transcript_id=Py17XNL_0202682.2;locus_tag=Py17XNL_0202682
Py17XNL_02	AUGUSTUS	three_prime_UTR	507582	508030	0.65	+	.	ID=Py17XNL_0202682.2-3UTR1;Parent=Py17XNL_0202682.2;gene_name=vacuolar protein sorting-associated protein VTA1;Name=Py17XNL_0202682.2-3UTR1;transcript_id=Py17XNL_0202682.2;locus_tag=Py17XNL_0202682
Py17XNL_02	AUGUSTUS	transcription_end_site	508030	508030	.	+	.	ID=Py17XNL_0202682.2-tts1;Parent=Py17XNL_0202682.2;gene_name=vacuolar protein sorting-associated protein VTA1;Name=Py17XNL_0202682.2-tts1;transcript_id=Py17XNL_0202682.2;locus_tag=Py17XNL_0202682
###
Py17XNL_02	AUGUSTUS	gene	508496	511060	0.42	+	.	ID=Py17XNL_0202683;gene_id=Py17XNL_0202683;gene_name=Py17XNL_0202683;Name=aspartate--tRNA ligase;best_match=PY17X_0211600.1-p1;query_coverage=99.0;percentage_identity=100.0;locus_tag=Py17XNL_0202683
Py17XNL_02	AUGUSTUS	mRNA	508496	511060	0.42	+	.	ID=Py17XNL_0202683.1;Parent=Py17XNL_0202683;gene_name=Py17XNL_0202683;Name=aspartate--tRNA ligase.1;best_match=PY17X_0211600.1-p1;query_coverage=99.0;percentage_identity=100.0;transcript_id=Py17XNL_0202683.1;locus_tag=Py17XNL_0202683;protein_id=Py17XNL_0202683.1-p1;product=aspartate--tRNA ligase, putative
Py17XNL_02	AUGUSTUS	transcription_start_site	508496	508496	.	+	.	ID=Py17XNL_0202683.1-tss1;Parent=Py17XNL_0202683.1;gene_name=aspartate--tRNA ligase;Name=Py17XNL_0202683.1-tss1;transcript_id=Py17XNL_0202683.1;locus_tag=Py17XNL_0202683
Py17XNL_02	AUGUSTUS	five_prime_UTR	508496	508667	0.69	+	.	ID=Py17XNL_0202683.1-5UTR1;Parent=Py17XNL_0202683.1;gene_name=aspartate--tRNA ligase;Name=Py17XNL_0202683.1-5UTR1;transcript_id=Py17XNL_0202683.1;locus_tag=Py17XNL_0202683
Py17XNL_02	AUGUSTUS	exon	508496	511060	.	+	.	ID=Py17XNL_0202683.1-exon1;Parent=Py17XNL_0202683.1;gene_name=aspartate--tRNA ligase;Name=Py17XNL_0202683.1-exon1;transcript_id=Py17XNL_0202683.1;locus_tag=Py17XNL_0202683;protein_id=Py17XNL_0202683.1-p1;product=aspartate--tRNA ligase, putative
Py17XNL_02	AUGUSTUS	start_codon	508668	508670	.	+	0	ID=Py17XNL_0202683.1-start1;Parent=Py17XNL_0202683.1;gene_name=aspartate--tRNA ligase;Name=Py17XNL_0202683.1-start1;transcript_id=Py17XNL_0202683.1;locus_tag=Py17XNL_0202683
Py17XNL_02	AUGUSTUS	CDS	508668	510704	1	+	0	ID=Py17XNL_0202683.1-CDS1;Parent=Py17XNL_0202683.1;gene_name=aspartate--tRNA ligase;Name=Py17XNL_0202683.1-p1;transcript_id=Py17XNL_0202683.1;locus_tag=Py17XNL_0202683;protein_id=Py17XNL_0202683.1-p1;product=aspartate--tRNA ligase, putative
Py17XNL_02	AUGUSTUS	stop_codon	510702	510704	.	+	0	ID=Py17XNL_0202683.1-stop1;Parent=Py17XNL_0202683.1;gene_name=aspartate--tRNA ligase;Name=Py17XNL_0202683.1-stop1;transcript_id=Py17XNL_0202683.1;locus_tag=Py17XNL_0202683
Py17XNL_02	AUGUSTUS	three_prime_UTR	510705	511060	0.62	+	.	ID=Py17XNL_0202683.1-3UTR1;Parent=Py17XNL_0202683.1;gene_name=aspartate--tRNA ligase;Name=Py17XNL_0202683.1-3UTR1;transcript_id=Py17XNL_0202683.1;locus_tag=Py17XNL_0202683
Py17XNL_02	AUGUSTUS	transcription_end_site	511060	511060	.	+	.	ID=Py17XNL_0202683.1-tts1;Parent=Py17XNL_0202683.1;gene_name=aspartate--tRNA ligase;Name=Py17XNL_0202683.1-tts1;transcript_id=Py17XNL_0202683.1;locus_tag=Py17XNL_0202683
###
Py17XNL_02	AUGUSTUS	gene	511636	513260	0.08	+	.	ID=Py17XNL_0202684;gene_id=Py17XNL_0202684;gene_name=Py17XNL_0202684;Name=seipin domain-containing protein;best_match=PY17X_0211700.1-p1;query_coverage=99.0;percentage_identity=100.0;locus_tag=Py17XNL_0202684
Py17XNL_02	AUGUSTUS	mRNA	511636	513260	0.08	+	.	ID=Py17XNL_0202684.1;Parent=Py17XNL_0202684;gene_name=Py17XNL_0202684;Name=seipin domain-containing protein.1;best_match=PY17X_0211700.1-p1;query_coverage=99.0;percentage_identity=100.0;transcript_id=Py17XNL_0202684.1;locus_tag=Py17XNL_0202684;protein_id=Py17XNL_0202684.1-p1;product=seipin domain-containing protein, putative
Py17XNL_02	AUGUSTUS	transcription_start_site	511636	511636	.	+	.	ID=Py17XNL_0202684.1-tss1;Parent=Py17XNL_0202684.1;gene_name=seipin domain-containing protein;Name=Py17XNL_0202684.1-tss1;transcript_id=Py17XNL_0202684.1;locus_tag=Py17XNL_0202684
Py17XNL_02	AUGUSTUS	five_prime_UTR	511636	511786	0.35	+	.	ID=Py17XNL_0202684.1-5UTR1;Parent=Py17XNL_0202684.1;gene_name=seipin domain-containing protein;Name=Py17XNL_0202684.1-5UTR1;transcript_id=Py17XNL_0202684.1;locus_tag=Py17XNL_0202684
Py17XNL_02	AUGUSTUS	exon	511636	513260	.	+	.	ID=Py17XNL_0202684.1-exon1;Parent=Py17XNL_0202684.1;gene_name=seipin domain-containing protein;Name=Py17XNL_0202684.1-exon1;transcript_id=Py17XNL_0202684.1;locus_tag=Py17XNL_0202684;protein_id=Py17XNL_0202684.1-p1;product=seipin domain-containing protein, putative
Py17XNL_02	AUGUSTUS	start_codon	511787	511789	.	+	0	ID=Py17XNL_0202684.1-start1;Parent=Py17XNL_0202684.1;gene_name=seipin domain-containing protein;Name=Py17XNL_0202684.1-start1;transcript_id=Py17XNL_0202684.1;locus_tag=Py17XNL_0202684
Py17XNL_02	AUGUSTUS	CDS	511787	513226	0.65	+	0	ID=Py17XNL_0202684.1-CDS1;Parent=Py17XNL_0202684.1;gene_name=seipin domain-containing protein;Name=Py17XNL_0202684.1-p1;transcript_id=Py17XNL_0202684.1;locus_tag=Py17XNL_0202684;protein_id=Py17XNL_0202684.1-p1;product=seipin domain-containing protein, putative
Py17XNL_02	AUGUSTUS	stop_codon	513224	513226	.	+	0	ID=Py17XNL_0202684.1-stop1;Parent=Py17XNL_0202684.1;gene_name=seipin domain-containing protein;Name=Py17XNL_0202684.1-stop1;transcript_id=Py17XNL_0202684.1;locus_tag=Py17XNL_0202684
Py17XNL_02	AUGUSTUS	three_prime_UTR	513227	513260	0.26	+	.	ID=Py17XNL_0202684.1-3UTR1;Parent=Py17XNL_0202684.1;gene_name=seipin domain-containing protein;Name=Py17XNL_0202684.1-3UTR1;transcript_id=Py17XNL_0202684.1;locus_tag=Py17XNL_0202684
Py17XNL_02	AUGUSTUS	transcription_end_site	513260	513260	.	+	.	ID=Py17XNL_0202684.1-tts1;Parent=Py17XNL_0202684.1;gene_name=seipin domain-containing protein;Name=Py17XNL_0202684.1-tts1;transcript_id=Py17XNL_0202684.1;locus_tag=Py17XNL_0202684
###
Py17XNL_02	AUGUSTUS	gene	513476	518260	0.49	+	.	ID=Py17XNL_0202685;gene_id=Py17XNL_0202685;gene_name=Py17XNL_0202685;Name=DNA mismatch repair protein PMS1;best_match=PY17X_0211800.1-p1;query_coverage=99.0;percentage_identity=100.0;locus_tag=Py17XNL_0202685
Py17XNL_02	AUGUSTUS	mRNA	513476	518260	0.49	+	.	ID=Py17XNL_0202685.1;Parent=Py17XNL_0202685;gene_name=Py17XNL_0202685;Name=DNA mismatch repair protein PMS1.1;best_match=PY17X_0211800.1-p1;query_coverage=99.0;percentage_identity=100.0;transcript_id=Py17XNL_0202685.1;locus_tag=Py17XNL_0202685;protein_id=Py17XNL_0202685.1-p1;product=DNA mismatch repair protein PMS1, putative
Py17XNL_02	AUGUSTUS	transcription_start_site	513476	513476	.	+	.	ID=Py17XNL_0202685.1-tss1;Parent=Py17XNL_0202685.1;gene_name=DNA mismatch repair protein PMS1;Name=Py17XNL_0202685.1-tss1;transcript_id=Py17XNL_0202685.1;locus_tag=Py17XNL_0202685
Py17XNL_02	AUGUSTUS	five_prime_UTR	513476	514468	0.49	+	.	ID=Py17XNL_0202685.1-5UTR1;Parent=Py17XNL_0202685.1;gene_name=DNA mismatch repair protein PMS1;Name=Py17XNL_0202685.1-5UTR1;transcript_id=Py17XNL_0202685.1;locus_tag=Py17XNL_0202685
Py17XNL_02	AUGUSTUS	exon	513476	517572	.	+	.	ID=Py17XNL_0202685.1-exon1;Parent=Py17XNL_0202685.1;gene_name=DNA mismatch repair protein PMS1;Name=Py17XNL_0202685.1-exon1;transcript_id=Py17XNL_0202685.1;locus_tag=Py17XNL_0202685;protein_id=Py17XNL_0202685.1-p1;product=DNA mismatch repair protein PMS1, putative
Py17XNL_02	AUGUSTUS	start_codon	514469	514471	.	+	0	ID=Py17XNL_0202685.1-start1;Parent=Py17XNL_0202685.1;gene_name=DNA mismatch repair protein PMS1;Name=Py17XNL_0202685.1-start1;transcript_id=Py17XNL_0202685.1;locus_tag=Py17XNL_0202685
Py17XNL_02	AUGUSTUS	CDS	514469	517572	1	+	0	ID=Py17XNL_0202685.1-CDS1;Parent=Py17XNL_0202685.1;gene_name=DNA mismatch repair protein PMS1;Name=Py17XNL_0202685.1-p1;transcript_id=Py17XNL_0202685.1;locus_tag=Py17XNL_0202685;protein_id=Py17XNL_0202685.1-p1;product=DNA mismatch repair protein PMS1, putative
Py17XNL_02	AUGUSTUS	intron	517573	517730	1	+	.	ID=Py17XNL_0202685.1-intron1;Parent=Py17XNL_0202685.1;gene_name=DNA mismatch repair protein PMS1;Name=Py17XNL_0202685.1-intron1;transcript_id=Py17XNL_0202685.1;locus_tag=Py17XNL_0202685
Py17XNL_02	AUGUSTUS	CDS	517731	518040	1	+	1	ID=Py17XNL_0202685.1-CDS2;Parent=Py17XNL_0202685.1;gene_name=DNA mismatch repair protein PMS1;Name=Py17XNL_0202685.1-p1;transcript_id=Py17XNL_0202685.1;locus_tag=Py17XNL_0202685;protein_id=Py17XNL_0202685.1-p1;product=DNA mismatch repair protein PMS1, putative
Py17XNL_02	AUGUSTUS	exon	517731	518260	.	+	.	ID=Py17XNL_0202685.1-exon2;Parent=Py17XNL_0202685.1;gene_name=DNA mismatch repair protein PMS1;Name=Py17XNL_0202685.1-exon2;transcript_id=Py17XNL_0202685.1;locus_tag=Py17XNL_0202685;protein_id=Py17XNL_0202685.1-p1;product=DNA mismatch repair protein PMS1, putative
Py17XNL_02	AUGUSTUS	stop_codon	518038	518040	.	+	0	ID=Py17XNL_0202685.1-stop1;Parent=Py17XNL_0202685.1;gene_name=DNA mismatch repair protein PMS1;Name=Py17XNL_0202685.1-stop1;transcript_id=Py17XNL_0202685.1;locus_tag=Py17XNL_0202685
Py17XNL_02	AUGUSTUS	three_prime_UTR	518041	518260	0.99	+	.	ID=Py17XNL_0202685.1-3UTR1;Parent=Py17XNL_0202685.1;gene_name=DNA mismatch repair protein PMS1;Name=Py17XNL_0202685.1-3UTR1;transcript_id=Py17XNL_0202685.1;locus_tag=Py17XNL_0202685
Py17XNL_02	AUGUSTUS	transcription_end_site	518260	518260	.	+	.	ID=Py17XNL_0202685.1-tts1;Parent=Py17XNL_0202685.1;gene_name=DNA mismatch repair protein PMS1;Name=Py17XNL_0202685.1-tts1;transcript_id=Py17XNL_0202685.1;locus_tag=Py17XNL_0202685
###
Py17XNL_02	AUGUSTUS	gene	518157	531586	1.01	-	.	ID=Py17XNL_0202686;gene_id=Py17XNL_0202686;gene_name=Py17XNL_0202686;Name=conserved Plasmodium protein;best_match=PY17X_0211900.1-p1;query_coverage=99.0;percentage_identity=100.0;locus_tag=Py17XNL_0202686
Py17XNL_02	AUGUSTUS	mRNA	518157	531586	0.49	-	.	ID=Py17XNL_0202686.1;Parent=Py17XNL_0202686;gene_name=Py17XNL_0202686;Name=conserved Plasmodium protein.1;best_match=PY17X_0211900.1-p1;query_coverage=99.0;percentage_identity=100.0;transcript_id=Py17XNL_0202686.1;locus_tag=Py17XNL_0202686;protein_id=Py17XNL_0202686.1-p1;product=conserved Plasmodium protein, unknown function
Py17XNL_02	AUGUSTUS	transcription_end_site	518157	518157	.	-	.	ID=Py17XNL_0202686.1-tts1;Parent=Py17XNL_0202686.1;gene_name=conserved Plasmodium protein;Name=Py17XNL_0202686.1-tts1;transcript_id=Py17XNL_0202686.1;locus_tag=Py17XNL_0202686
Py17XNL_02	AUGUSTUS	three_prime_UTR	518157	518205	0.65	-	.	ID=Py17XNL_0202686.1-3UTR1;Parent=Py17XNL_0202686.1;gene_name=conserved Plasmodium protein;Name=Py17XNL_0202686.1-3UTR1;transcript_id=Py17XNL_0202686.1;locus_tag=Py17XNL_0202686
Py17XNL_02	AUGUSTUS	exon	518157	518215	.	-	.	ID=Py17XNL_0202686.1-exon1;Parent=Py17XNL_0202686.1;gene_name=conserved Plasmodium protein;Name=Py17XNL_0202686.1-exon1;transcript_id=Py17XNL_0202686.1;locus_tag=Py17XNL_0202686;protein_id=Py17XNL_0202686.1-p1;product=conserved Plasmodium protein, unknown function
Py17XNL_02	AUGUSTUS	stop_codon	518206	518208	.	-	0	ID=Py17XNL_0202686.1-stop1;Parent=Py17XNL_0202686.1;gene_name=conserved Plasmodium protein;Name=Py17XNL_0202686.1-stop1;transcript_id=Py17XNL_0202686.1;locus_tag=Py17XNL_0202686
Py17XNL_02	AUGUSTUS	CDS	518206	518215	1	-	1	ID=Py17XNL_0202686.1-CDS1;Parent=Py17XNL_0202686.1;gene_name=conserved Plasmodium protein;Name=Py17XNL_0202686.1-p1;transcript_id=Py17XNL_0202686.1;locus_tag=Py17XNL_0202686;protein_id=Py17XNL_0202686.1-p1;product=conserved Plasmodium protein, unknown function
Py17XNL_02	AUGUSTUS	intron	518216	518304	1	-	.	ID=Py17XNL_0202686.1-intron1;Parent=Py17XNL_0202686.1;gene_name=conserved Plasmodium protein;Name=Py17XNL_0202686.1-intron1;transcript_id=Py17XNL_0202686.1;locus_tag=Py17XNL_0202686
Py17XNL_02	AUGUSTUS	exon	518305	529046	.	-	.	ID=Py17XNL_0202686.1-exon2;Parent=Py17XNL_0202686.1;gene_name=conserved Plasmodium protein;Name=Py17XNL_0202686.1-exon2;transcript_id=Py17XNL_0202686.1;locus_tag=Py17XNL_0202686;protein_id=Py17XNL_0202686.1-p1;product=conserved Plasmodium protein, unknown function
Py17XNL_02	AUGUSTUS	CDS	518305	529046	1	-	0	ID=Py17XNL_0202686.1-CDS2;Parent=Py17XNL_0202686.1;gene_name=conserved Plasmodium protein;Name=Py17XNL_0202686.1-p1;transcript_id=Py17XNL_0202686.1;locus_tag=Py17XNL_0202686;protein_id=Py17XNL_0202686.1-p1;product=conserved Plasmodium protein, unknown function
Py17XNL_02	AUGUSTUS	intron	529047	529359	1	-	.	ID=Py17XNL_0202686.1-intron2;Parent=Py17XNL_0202686.1;gene_name=conserved Plasmodium protein;Name=Py17XNL_0202686.1-intron2;transcript_id=Py17XNL_0202686.1;locus_tag=Py17XNL_0202686
Py17XNL_02	AUGUSTUS	exon	529360	530778	.	-	.	ID=Py17XNL_0202686.1-exon3;Parent=Py17XNL_0202686.1;gene_name=conserved Plasmodium protein;Name=Py17XNL_0202686.1-exon3;transcript_id=Py17XNL_0202686.1;locus_tag=Py17XNL_0202686;protein_id=Py17XNL_0202686.1-p1;product=conserved Plasmodium protein, unknown function
Py17XNL_02	AUGUSTUS	CDS	529360	530778	0.86	-	0	ID=Py17XNL_0202686.1-CDS3;Parent=Py17XNL_0202686.1;gene_name=conserved Plasmodium protein;Name=Py17XNL_0202686.1-p1;transcript_id=Py17XNL_0202686.1;locus_tag=Py17XNL_0202686;protein_id=Py17XNL_0202686.1-p1;product=conserved Plasmodium protein, unknown function
Py17XNL_02	AUGUSTUS	intron	530779	530899	0.86	-	.	ID=Py17XNL_0202686.1-intron3;Parent=Py17XNL_0202686.1;gene_name=conserved Plasmodium protein;Name=Py17XNL_0202686.1-intron3;transcript_id=Py17XNL_0202686.1;locus_tag=Py17XNL_0202686
Py17XNL_02	AUGUSTUS	exon	530900	531120	.	-	.	ID=Py17XNL_0202686.1-exon4;Parent=Py17XNL_0202686.1;gene_name=conserved Plasmodium protein;Name=Py17XNL_0202686.1-exon4;transcript_id=Py17XNL_0202686.1;locus_tag=Py17XNL_0202686;protein_id=Py17XNL_0202686.1-p1;product=conserved Plasmodium protein, unknown function
Py17XNL_02	AUGUSTUS	CDS	530900	531120	0.86	-	2	ID=Py17XNL_0202686.1-CDS4;Parent=Py17XNL_0202686.1;gene_name=conserved Plasmodium protein;Name=Py17XNL_0202686.1-p1;transcript_id=Py17XNL_0202686.1;locus_tag=Py17XNL_0202686;protein_id=Py17XNL_0202686.1-p1;product=conserved Plasmodium protein, unknown function
Py17XNL_02	AUGUSTUS	intron	531121	531282	0.86	-	.	ID=Py17XNL_0202686.1-intron4;Parent=Py17XNL_0202686.1;gene_name=conserved Plasmodium protein;Name=Py17XNL_0202686.1-intron4;transcript_id=Py17XNL_0202686.1;locus_tag=Py17XNL_0202686
Py17XNL_02	AUGUSTUS	CDS	531283	531532	0.86	-	0	ID=Py17XNL_0202686.1-CDS5;Parent=Py17XNL_0202686.1;gene_name=conserved Plasmodium protein;Name=Py17XNL_0202686.1-p1;transcript_id=Py17XNL_0202686.1;locus_tag=Py17XNL_0202686;protein_id=Py17XNL_0202686.1-p1;product=conserved Plasmodium protein, unknown function
Py17XNL_02	AUGUSTUS	exon	531283	531586	.	-	.	ID=Py17XNL_0202686.1-exon5;Parent=Py17XNL_0202686.1;gene_name=conserved Plasmodium protein;Name=Py17XNL_0202686.1-exon5;transcript_id=Py17XNL_0202686.1;locus_tag=Py17XNL_0202686;protein_id=Py17XNL_0202686.1-p1;product=conserved Plasmodium protein, unknown function
Py17XNL_02	AUGUSTUS	start_codon	531530	531532	.	-	0	ID=Py17XNL_0202686.1-start1;Parent=Py17XNL_0202686.1;gene_name=conserved Plasmodium protein;Name=Py17XNL_0202686.1-start1;transcript_id=Py17XNL_0202686.1;locus_tag=Py17XNL_0202686
Py17XNL_02	AUGUSTUS	five_prime_UTR	531533	531586	0.77	-	.	ID=Py17XNL_0202686.1-5UTR1;Parent=Py17XNL_0202686.1;gene_name=conserved Plasmodium protein;Name=Py17XNL_0202686.1-5UTR1;transcript_id=Py17XNL_0202686.1;locus_tag=Py17XNL_0202686
Py17XNL_02	AUGUSTUS	transcription_start_site	531586	531586	.	-	.	ID=Py17XNL_0202686.1-tss1;Parent=Py17XNL_0202686.1;gene_name=conserved Plasmodium protein;Name=Py17XNL_0202686.1-tss1;transcript_id=Py17XNL_0202686.1;locus_tag=Py17XNL_0202686
Py17XNL_02	AUGUSTUS	mRNA	518267	531586	0.52	-	.	ID=Py17XNL_0202686.2;Parent=Py17XNL_0202686;gene_name=Py17XNL_0202686;Name=conserved Plasmodium protein.2;best_match=PY17X_0211900.1-p1;query_coverage=99.0;percentage_identity=100.0;transcript_id=Py17XNL_0202686.2;locus_tag=Py17XNL_0202686;protein_id=Py17XNL_0202686.2-p2;product=conserved Plasmodium protein, unknown function
Py17XNL_02	AUGUSTUS	transcription_end_site	518267	518267	.	-	.	ID=Py17XNL_0202686.2-tts1;Parent=Py17XNL_0202686.2;gene_name=conserved Plasmodium protein;Name=Py17XNL_0202686.2-tts1;transcript_id=Py17XNL_0202686.2;locus_tag=Py17XNL_0202686
Py17XNL_02	AUGUSTUS	three_prime_UTR	518267	518300	0.67	-	.	ID=Py17XNL_0202686.2-3UTR1;Parent=Py17XNL_0202686.2;gene_name=conserved Plasmodium protein;Name=Py17XNL_0202686.2-3UTR1;transcript_id=Py17XNL_0202686.2;locus_tag=Py17XNL_0202686
Py17XNL_02	AUGUSTUS	exon	518267	529046	.	-	.	ID=Py17XNL_0202686.2-exon1;Parent=Py17XNL_0202686.2;gene_name=conserved Plasmodium protein;Name=Py17XNL_0202686.2-exon1;transcript_id=Py17XNL_0202686.2;locus_tag=Py17XNL_0202686;protein_id=Py17XNL_0202686.2-p2;product=conserved Plasmodium protein, unknown function
Py17XNL_02	AUGUSTUS	stop_codon	518301	518303	.	-	0	ID=Py17XNL_0202686.2-stop1;Parent=Py17XNL_0202686.2;gene_name=conserved Plasmodium protein;Name=Py17XNL_0202686.2-stop1;transcript_id=Py17XNL_0202686.2;locus_tag=Py17XNL_0202686
Py17XNL_02	AUGUSTUS	CDS	518301	529046	1	-	0	ID=Py17XNL_0202686.2-CDS1;Parent=Py17XNL_0202686.2;gene_name=conserved Plasmodium protein;Name=Py17XNL_0202686.2-p2;transcript_id=Py17XNL_0202686.2;locus_tag=Py17XNL_0202686;protein_id=Py17XNL_0202686.2-p2;product=conserved Plasmodium protein, unknown function
Py17XNL_02	AUGUSTUS	intron	529047	529359	1	-	.	ID=Py17XNL_0202686.2-intron1;Parent=Py17XNL_0202686.2;gene_name=conserved Plasmodium protein;Name=Py17XNL_0202686.2-intron1;transcript_id=Py17XNL_0202686.2;locus_tag=Py17XNL_0202686
Py17XNL_02	AUGUSTUS	exon	529360	530778	.	-	.	ID=Py17XNL_0202686.2-exon2;Parent=Py17XNL_0202686.2;gene_name=conserved Plasmodium protein;Name=Py17XNL_0202686.2-exon2;transcript_id=Py17XNL_0202686.2;locus_tag=Py17XNL_0202686;protein_id=Py17XNL_0202686.2-p2;product=conserved Plasmodium protein, unknown function
Py17XNL_02	AUGUSTUS	CDS	529360	530778	0.87	-	0	ID=Py17XNL_0202686.2-CDS2;Parent=Py17XNL_0202686.2;gene_name=conserved Plasmodium protein;Name=Py17XNL_0202686.2-p2;transcript_id=Py17XNL_0202686.2;locus_tag=Py17XNL_0202686;protein_id=Py17XNL_0202686.2-p2;product=conserved Plasmodium protein, unknown function
Py17XNL_02	AUGUSTUS	intron	530779	530899	0.87	-	.	ID=Py17XNL_0202686.2-intron2;Parent=Py17XNL_0202686.2;gene_name=conserved Plasmodium protein;Name=Py17XNL_0202686.2-intron2;transcript_id=Py17XNL_0202686.2;locus_tag=Py17XNL_0202686
Py17XNL_02	AUGUSTUS	exon	530900	531120	.	-	.	ID=Py17XNL_0202686.2-exon3;Parent=Py17XNL_0202686.2;gene_name=conserved Plasmodium protein;Name=Py17XNL_0202686.2-exon3;transcript_id=Py17XNL_0202686.2;locus_tag=Py17XNL_0202686;protein_id=Py17XNL_0202686.2-p2;product=conserved Plasmodium protein, unknown function
Py17XNL_02	AUGUSTUS	CDS	530900	531120	0.87	-	2	ID=Py17XNL_0202686.2-CDS3;Parent=Py17XNL_0202686.2;gene_name=conserved Plasmodium protein;Name=Py17XNL_0202686.2-p2;transcript_id=Py17XNL_0202686.2;locus_tag=Py17XNL_0202686;protein_id=Py17XNL_0202686.2-p2;product=conserved Plasmodium protein, unknown function
Py17XNL_02	AUGUSTUS	intron	531121	531282	0.87	-	.	ID=Py17XNL_0202686.2-intron3;Parent=Py17XNL_0202686.2;gene_name=conserved Plasmodium protein;Name=Py17XNL_0202686.2-intron3;transcript_id=Py17XNL_0202686.2;locus_tag=Py17XNL_0202686
Py17XNL_02	AUGUSTUS	CDS	531283	531532	0.87	-	0	ID=Py17XNL_0202686.2-CDS4;Parent=Py17XNL_0202686.2;gene_name=conserved Plasmodium protein;Name=Py17XNL_0202686.2-p2;transcript_id=Py17XNL_0202686.2;locus_tag=Py17XNL_0202686;protein_id=Py17XNL_0202686.2-p2;product=conserved Plasmodium protein, unknown function
Py17XNL_02	AUGUSTUS	exon	531283	531586	.	-	.	ID=Py17XNL_0202686.2-exon4;Parent=Py17XNL_0202686.2;gene_name=conserved Plasmodium protein;Name=Py17XNL_0202686.2-exon4;transcript_id=Py17XNL_0202686.2;locus_tag=Py17XNL_0202686;protein_id=Py17XNL_0202686.2-p2;product=conserved Plasmodium protein, unknown function
Py17XNL_02	AUGUSTUS	start_codon	531530	531532	.	-	0	ID=Py17XNL_0202686.2-start1;Parent=Py17XNL_0202686.2;gene_name=conserved Plasmodium protein;Name=Py17XNL_0202686.2-start1;transcript_id=Py17XNL_0202686.2;locus_tag=Py17XNL_0202686
Py17XNL_02	AUGUSTUS	five_prime_UTR	531533	531586	0.78	-	.	ID=Py17XNL_0202686.2-5UTR1;Parent=Py17XNL_0202686.2;gene_name=conserved Plasmodium protein;Name=Py17XNL_0202686.2-5UTR1;transcript_id=Py17XNL_0202686.2;locus_tag=Py17XNL_0202686
Py17XNL_02	AUGUSTUS	transcription_start_site	531586	531586	.	-	.	ID=Py17XNL_0202686.2-tss1;Parent=Py17XNL_0202686.2;gene_name=conserved Plasmodium protein;Name=Py17XNL_0202686.2-tss1;transcript_id=Py17XNL_0202686.2;locus_tag=Py17XNL_0202686
###
Py17XNL_02	AUGUSTUS	gene	532617	544276	0.38	-	.	ID=Py17XNL_0202687;gene_id=Py17XNL_0202687;gene_name=Py17XNL_0202687;Name=ubiquitin carboxyl-terminal hydrolase;best_match=PY17X_0212000.1-p1;query_coverage=99.0;percentage_identity=100.0;locus_tag=Py17XNL_0202687
Py17XNL_02	AUGUSTUS	mRNA	532617	544276	0.13	-	.	ID=Py17XNL_0202687.1;Parent=Py17XNL_0202687;gene_name=Py17XNL_0202687;Name=ubiquitin carboxyl-terminal hydrolase.1;best_match=PY17X_0212000.1-p1;query_coverage=99.0;percentage_identity=100.0;transcript_id=Py17XNL_0202687.1;locus_tag=Py17XNL_0202687;protein_id=Py17XNL_0202687.1-p1;product=ubiquitin carboxyl-terminal hydrolase, putative
Py17XNL_02	AUGUSTUS	transcription_end_site	532617	532617	.	-	.	ID=Py17XNL_0202687.1-tts1;Parent=Py17XNL_0202687.1;gene_name=ubiquitin carboxyl-terminal hydrolase;Name=Py17XNL_0202687.1-tts1;transcript_id=Py17XNL_0202687.1;locus_tag=Py17XNL_0202687
Py17XNL_02	AUGUSTUS	three_prime_UTR	532617	532938	0.44	-	.	ID=Py17XNL_0202687.1-3UTR1;Parent=Py17XNL_0202687.1;gene_name=ubiquitin carboxyl-terminal hydrolase;Name=Py17XNL_0202687.1-3UTR1;transcript_id=Py17XNL_0202687.1;locus_tag=Py17XNL_0202687
Py17XNL_02	AUGUSTUS	exon	532617	532994	.	-	.	ID=Py17XNL_0202687.1-exon1;Parent=Py17XNL_0202687.1;gene_name=ubiquitin carboxyl-terminal hydrolase;Name=Py17XNL_0202687.1-exon1;transcript_id=Py17XNL_0202687.1;locus_tag=Py17XNL_0202687;protein_id=Py17XNL_0202687.1-p1;product=ubiquitin carboxyl-terminal hydrolase, putative
Py17XNL_02	AUGUSTUS	stop_codon	532939	532941	.	-	0	ID=Py17XNL_0202687.1-stop1;Parent=Py17XNL_0202687.1;gene_name=ubiquitin carboxyl-terminal hydrolase;Name=Py17XNL_0202687.1-stop1;transcript_id=Py17XNL_0202687.1;locus_tag=Py17XNL_0202687
Py17XNL_02	AUGUSTUS	CDS	532939	532994	1	-	2	ID=Py17XNL_0202687.1-CDS1;Parent=Py17XNL_0202687.1;gene_name=ubiquitin carboxyl-terminal hydrolase;Name=Py17XNL_0202687.1-p1;transcript_id=Py17XNL_0202687.1;locus_tag=Py17XNL_0202687;protein_id=Py17XNL_0202687.1-p1;product=ubiquitin carboxyl-terminal hydrolase, putative
Py17XNL_02	AUGUSTUS	intron	532995	533256	1	-	.	ID=Py17XNL_0202687.1-intron1;Parent=Py17XNL_0202687.1;gene_name=ubiquitin carboxyl-terminal hydrolase;Name=Py17XNL_0202687.1-intron1;transcript_id=Py17XNL_0202687.1;locus_tag=Py17XNL_0202687
Py17XNL_02	AUGUSTUS	exon	533257	533425	.	-	.	ID=Py17XNL_0202687.1-exon2;Parent=Py17XNL_0202687.1;gene_name=ubiquitin carboxyl-terminal hydrolase;Name=Py17XNL_0202687.1-exon2;transcript_id=Py17XNL_0202687.1;locus_tag=Py17XNL_0202687;protein_id=Py17XNL_0202687.1-p1;product=ubiquitin carboxyl-terminal hydrolase, putative
Py17XNL_02	AUGUSTUS	CDS	533257	533425	1	-	0	ID=Py17XNL_0202687.1-CDS2;Parent=Py17XNL_0202687.1;gene_name=ubiquitin carboxyl-terminal hydrolase;Name=Py17XNL_0202687.1-p1;transcript_id=Py17XNL_0202687.1;locus_tag=Py17XNL_0202687;protein_id=Py17XNL_0202687.1-p1;product=ubiquitin carboxyl-terminal hydrolase, putative
Py17XNL_02	AUGUSTUS	intron	533426	533568	1	-	.	ID=Py17XNL_0202687.1-intron2;Parent=Py17XNL_0202687.1;gene_name=ubiquitin carboxyl-terminal hydrolase;Name=Py17XNL_0202687.1-intron2;transcript_id=Py17XNL_0202687.1;locus_tag=Py17XNL_0202687
Py17XNL_02	AUGUSTUS	exon	533569	533637	.	-	.	ID=Py17XNL_0202687.1-exon3;Parent=Py17XNL_0202687.1;gene_name=ubiquitin carboxyl-terminal hydrolase;Name=Py17XNL_0202687.1-exon3;transcript_id=Py17XNL_0202687.1;locus_tag=Py17XNL_0202687;protein_id=Py17XNL_0202687.1-p1;product=ubiquitin carboxyl-terminal hydrolase, putative
Py17XNL_02	AUGUSTUS	CDS	533569	533637	1	-	0	ID=Py17XNL_0202687.1-CDS3;Parent=Py17XNL_0202687.1;gene_name=ubiquitin carboxyl-terminal hydrolase;Name=Py17XNL_0202687.1-p1;transcript_id=Py17XNL_0202687.1;locus_tag=Py17XNL_0202687;protein_id=Py17XNL_0202687.1-p1;product=ubiquitin carboxyl-terminal hydrolase, putative
Py17XNL_02	AUGUSTUS	intron	533638	533869	1	-	.	ID=Py17XNL_0202687.1-intron3;Parent=Py17XNL_0202687.1;gene_name=ubiquitin carboxyl-terminal hydrolase;Name=Py17XNL_0202687.1-intron3;transcript_id=Py17XNL_0202687.1;locus_tag=Py17XNL_0202687
Py17XNL_02	AUGUSTUS	CDS	533870	542137	1	-	0	ID=Py17XNL_0202687.1-CDS4;Parent=Py17XNL_0202687.1;gene_name=ubiquitin carboxyl-terminal hydrolase;Name=Py17XNL_0202687.1-p1;transcript_id=Py17XNL_0202687.1;locus_tag=Py17XNL_0202687;protein_id=Py17XNL_0202687.1-p1;product=ubiquitin carboxyl-terminal hydrolase, putative
Py17XNL_02	AUGUSTUS	exon	533870	542824	.	-	.	ID=Py17XNL_0202687.1-exon4;Parent=Py17XNL_0202687.1;gene_name=ubiquitin carboxyl-terminal hydrolase;Name=Py17XNL_0202687.1-exon4;transcript_id=Py17XNL_0202687.1;locus_tag=Py17XNL_0202687;protein_id=Py17XNL_0202687.1-p1;product=ubiquitin carboxyl-terminal hydrolase, putative
Py17XNL_02	AUGUSTUS	start_codon	542135	542137	.	-	0	ID=Py17XNL_0202687.1-start1;Parent=Py17XNL_0202687.1;gene_name=ubiquitin carboxyl-terminal hydrolase;Name=Py17XNL_0202687.1-start1;transcript_id=Py17XNL_0202687.1;locus_tag=Py17XNL_0202687
Py17XNL_02	AUGUSTUS	five_prime_UTR	542138	542824	0.62	-	.	ID=Py17XNL_0202687.1-5UTR1;Parent=Py17XNL_0202687.1;gene_name=ubiquitin carboxyl-terminal hydrolase;Name=Py17XNL_0202687.1-5UTR1;transcript_id=Py17XNL_0202687.1;locus_tag=Py17XNL_0202687
Py17XNL_02	AUGUSTUS	exon	543943	544141	.	-	.	ID=Py17XNL_0202687.1-exon5;Parent=Py17XNL_0202687.1;gene_name=ubiquitin carboxyl-terminal hydrolase;Name=Py17XNL_0202687.1-exon5;transcript_id=Py17XNL_0202687.1;locus_tag=Py17XNL_0202687;protein_id=Py17XNL_0202687.1-p1;product=ubiquitin carboxyl-terminal hydrolase, putative
Py17XNL_02	AUGUSTUS	five_prime_UTR	543943	544141	0.32	-	.	ID=Py17XNL_0202687.1-5UTR2;Parent=Py17XNL_0202687.1;gene_name=ubiquitin carboxyl-terminal hydrolase;Name=Py17XNL_0202687.1-5UTR2;transcript_id=Py17XNL_0202687.1;locus_tag=Py17XNL_0202687
Py17XNL_02	AUGUSTUS	exon	544255	544276	.	-	.	ID=Py17XNL_0202687.1-exon6;Parent=Py17XNL_0202687.1;gene_name=ubiquitin carboxyl-terminal hydrolase;Name=Py17XNL_0202687.1-exon6;transcript_id=Py17XNL_0202687.1;locus_tag=Py17XNL_0202687;protein_id=Py17XNL_0202687.1-p1;product=ubiquitin carboxyl-terminal hydrolase, putative
Py17XNL_02	AUGUSTUS	five_prime_UTR	544255	544276	0.52	-	.	ID=Py17XNL_0202687.1-5UTR3;Parent=Py17XNL_0202687.1;gene_name=ubiquitin carboxyl-terminal hydrolase;Name=Py17XNL_0202687.1-5UTR3;transcript_id=Py17XNL_0202687.1;locus_tag=Py17XNL_0202687
Py17XNL_02	AUGUSTUS	transcription_start_site	544276	544276	.	-	.	ID=Py17XNL_0202687.1-tss1;Parent=Py17XNL_0202687.1;gene_name=ubiquitin carboxyl-terminal hydrolase;Name=Py17XNL_0202687.1-tss1;transcript_id=Py17XNL_0202687.1;locus_tag=Py17XNL_0202687
Py17XNL_02	AUGUSTUS	mRNA	532617	544276	0.13	-	.	ID=Py17XNL_0202687.2;Parent=Py17XNL_0202687;gene_name=Py17XNL_0202687;Name=ubiquitin carboxyl-terminal hydrolase.2;best_match=PY17X_0212000.1-p1;query_coverage=99.0;percentage_identity=100.0;transcript_id=Py17XNL_0202687.2;locus_tag=Py17XNL_0202687;protein_id=Py17XNL_0202687.2-p2;product=ubiquitin carboxyl-terminal hydrolase, putative
Py17XNL_02	AUGUSTUS	transcription_end_site	532617	532617	.	-	.	ID=Py17XNL_0202687.2-tts1;Parent=Py17XNL_0202687.2;gene_name=ubiquitin carboxyl-terminal hydrolase;Name=Py17XNL_0202687.2-tts1;transcript_id=Py17XNL_0202687.2;locus_tag=Py17XNL_0202687
Py17XNL_02	AUGUSTUS	three_prime_UTR	532617	533508	0.37	-	.	ID=Py17XNL_0202687.2-3UTR1;Parent=Py17XNL_0202687.2;gene_name=ubiquitin carboxyl-terminal hydrolase;Name=Py17XNL_0202687.2-3UTR1;transcript_id=Py17XNL_0202687.2;locus_tag=Py17XNL_0202687
Py17XNL_02	AUGUSTUS	exon	532617	533637	.	-	.	ID=Py17XNL_0202687.2-exon1;Parent=Py17XNL_0202687.2;gene_name=ubiquitin carboxyl-terminal hydrolase;Name=Py17XNL_0202687.2-exon1;transcript_id=Py17XNL_0202687.2;locus_tag=Py17XNL_0202687;protein_id=Py17XNL_0202687.2-p2;product=ubiquitin carboxyl-terminal hydrolase, putative
Py17XNL_02	AUGUSTUS	stop_codon	533509	533511	.	-	0	ID=Py17XNL_0202687.2-stop1;Parent=Py17XNL_0202687.2;gene_name=ubiquitin carboxyl-terminal hydrolase;Name=Py17XNL_0202687.2-stop1;transcript_id=Py17XNL_0202687.2;locus_tag=Py17XNL_0202687
Py17XNL_02	AUGUSTUS	CDS	533509	533637	0.95	-	0	ID=Py17XNL_0202687.2-CDS1;Parent=Py17XNL_0202687.2;gene_name=ubiquitin carboxyl-terminal hydrolase;Name=Py17XNL_0202687.2-p2;transcript_id=Py17XNL_0202687.2;locus_tag=Py17XNL_0202687;protein_id=Py17XNL_0202687.2-p2;product=ubiquitin carboxyl-terminal hydrolase, putative
Py17XNL_02	AUGUSTUS	intron	533638	533869	1	-	.	ID=Py17XNL_0202687.2-intron1;Parent=Py17XNL_0202687.2;gene_name=ubiquitin carboxyl-terminal hydrolase;Name=Py17XNL_0202687.2-intron1;transcript_id=Py17XNL_0202687.2;locus_tag=Py17XNL_0202687
Py17XNL_02	AUGUSTUS	CDS	533870	542137	1	-	0	ID=Py17XNL_0202687.2-CDS2;Parent=Py17XNL_0202687.2;gene_name=ubiquitin carboxyl-terminal hydrolase;Name=Py17XNL_0202687.2-p2;transcript_id=Py17XNL_0202687.2;locus_tag=Py17XNL_0202687;protein_id=Py17XNL_0202687.2-p2;product=ubiquitin carboxyl-terminal hydrolase, putative
Py17XNL_02	AUGUSTUS	exon	533870	542824	.	-	.	ID=Py17XNL_0202687.2-exon2;Parent=Py17XNL_0202687.2;gene_name=ubiquitin carboxyl-terminal hydrolase;Name=Py17XNL_0202687.2-exon2;transcript_id=Py17XNL_0202687.2;locus_tag=Py17XNL_0202687;protein_id=Py17XNL_0202687.2-p2;product=ubiquitin carboxyl-terminal hydrolase, putative
Py17XNL_02	AUGUSTUS	start_codon	542135	542137	.	-	0	ID=Py17XNL_0202687.2-start1;Parent=Py17XNL_0202687.2;gene_name=ubiquitin carboxyl-terminal hydrolase;Name=Py17XNL_0202687.2-start1;transcript_id=Py17XNL_0202687.2;locus_tag=Py17XNL_0202687
Py17XNL_02	AUGUSTUS	five_prime_UTR	542138	542824	0.65	-	.	ID=Py17XNL_0202687.2-5UTR1;Parent=Py17XNL_0202687.2;gene_name=ubiquitin carboxyl-terminal hydrolase;Name=Py17XNL_0202687.2-5UTR1;transcript_id=Py17XNL_0202687.2;locus_tag=Py17XNL_0202687
Py17XNL_02	AUGUSTUS	exon	543943	544141	.	-	.	ID=Py17XNL_0202687.2-exon3;Parent=Py17XNL_0202687.2;gene_name=ubiquitin carboxyl-terminal hydrolase;Name=Py17XNL_0202687.2-exon3;transcript_id=Py17XNL_0202687.2;locus_tag=Py17XNL_0202687;protein_id=Py17XNL_0202687.2-p2;product=ubiquitin carboxyl-terminal hydrolase, putative
Py17XNL_02	AUGUSTUS	five_prime_UTR	543943	544141	0.26	-	.	ID=Py17XNL_0202687.2-5UTR2;Parent=Py17XNL_0202687.2;gene_name=ubiquitin carboxyl-terminal hydrolase;Name=Py17XNL_0202687.2-5UTR2;transcript_id=Py17XNL_0202687.2;locus_tag=Py17XNL_0202687
Py17XNL_02	AUGUSTUS	exon	544255	544276	.	-	.	ID=Py17XNL_0202687.2-exon4;Parent=Py17XNL_0202687.2;gene_name=ubiquitin carboxyl-terminal hydrolase;Name=Py17XNL_0202687.2-exon4;transcript_id=Py17XNL_0202687.2;locus_tag=Py17XNL_0202687;protein_id=Py17XNL_0202687.2-p2;product=ubiquitin carboxyl-terminal hydrolase, putative
Py17XNL_02	AUGUSTUS	five_prime_UTR	544255	544276	0.48	-	.	ID=Py17XNL_0202687.2-5UTR3;Parent=Py17XNL_0202687.2;gene_name=ubiquitin carboxyl-terminal hydrolase;Name=Py17XNL_0202687.2-5UTR3;transcript_id=Py17XNL_0202687.2;locus_tag=Py17XNL_0202687
Py17XNL_02	AUGUSTUS	transcription_start_site	544276	544276	.	-	.	ID=Py17XNL_0202687.2-tss1;Parent=Py17XNL_0202687.2;gene_name=ubiquitin carboxyl-terminal hydrolase;Name=Py17XNL_0202687.2-tss1;transcript_id=Py17XNL_0202687.2;locus_tag=Py17XNL_0202687
Py17XNL_02	AUGUSTUS	mRNA	532617	544276	0.12	-	.	ID=Py17XNL_0202687.3;Parent=Py17XNL_0202687;gene_name=Py17XNL_0202687;Name=ubiquitin carboxyl-terminal hydrolase.3;best_match=PY17X_0212000.1-p1;query_coverage=99.0;percentage_identity=99.927;transcript_id=Py17XNL_0202687.3;locus_tag=Py17XNL_0202687;protein_id=Py17XNL_0202687.3-p3;product=ubiquitin carboxyl-terminal hydrolase, putative
Py17XNL_02	AUGUSTUS	transcription_end_site	532617	532617	.	-	.	ID=Py17XNL_0202687.3-tts1;Parent=Py17XNL_0202687.3;gene_name=ubiquitin carboxyl-terminal hydrolase;Name=Py17XNL_0202687.3-tts1;transcript_id=Py17XNL_0202687.3;locus_tag=Py17XNL_0202687
Py17XNL_02	AUGUSTUS	three_prime_UTR	532617	533848	0.43	-	.	ID=Py17XNL_0202687.3-3UTR1;Parent=Py17XNL_0202687.3;gene_name=ubiquitin carboxyl-terminal hydrolase;Name=Py17XNL_0202687.3-3UTR1;transcript_id=Py17XNL_0202687.3;locus_tag=Py17XNL_0202687
Py17XNL_02	AUGUSTUS	exon	532617	542824	.	-	.	ID=Py17XNL_0202687.3-exon1;Parent=Py17XNL_0202687.3;gene_name=ubiquitin carboxyl-terminal hydrolase;Name=Py17XNL_0202687.3-exon1;transcript_id=Py17XNL_0202687.3;locus_tag=Py17XNL_0202687;protein_id=Py17XNL_0202687.3-p3;product=ubiquitin carboxyl-terminal hydrolase, putative
Py17XNL_02	AUGUSTUS	stop_codon	533849	533851	.	-	0	ID=Py17XNL_0202687.3-stop1;Parent=Py17XNL_0202687.3;gene_name=ubiquitin carboxyl-terminal hydrolase;Name=Py17XNL_0202687.3-stop1;transcript_id=Py17XNL_0202687.3;locus_tag=Py17XNL_0202687
Py17XNL_02	AUGUSTUS	CDS	533849	542137	1	-	0	ID=Py17XNL_0202687.3-CDS1;Parent=Py17XNL_0202687.3;gene_name=ubiquitin carboxyl-terminal hydrolase;Name=Py17XNL_0202687.3-p3;transcript_id=Py17XNL_0202687.3;locus_tag=Py17XNL_0202687;protein_id=Py17XNL_0202687.3-p3;product=ubiquitin carboxyl-terminal hydrolase, putative
Py17XNL_02	AUGUSTUS	start_codon	542135	542137	.	-	0	ID=Py17XNL_0202687.3-start1;Parent=Py17XNL_0202687.3;gene_name=ubiquitin carboxyl-terminal hydrolase;Name=Py17XNL_0202687.3-start1;transcript_id=Py17XNL_0202687.3;locus_tag=Py17XNL_0202687
Py17XNL_02	AUGUSTUS	five_prime_UTR	542138	542824	0.62	-	.	ID=Py17XNL_0202687.3-5UTR1;Parent=Py17XNL_0202687.3;gene_name=ubiquitin carboxyl-terminal hydrolase;Name=Py17XNL_0202687.3-5UTR1;transcript_id=Py17XNL_0202687.3;locus_tag=Py17XNL_0202687
Py17XNL_02	AUGUSTUS	exon	543943	544141	.	-	.	ID=Py17XNL_0202687.3-exon2;Parent=Py17XNL_0202687.3;gene_name=ubiquitin carboxyl-terminal hydrolase;Name=Py17XNL_0202687.3-exon2;transcript_id=Py17XNL_0202687.3;locus_tag=Py17XNL_0202687;protein_id=Py17XNL_0202687.3-p3;product=ubiquitin carboxyl-terminal hydrolase, putative
Py17XNL_02	AUGUSTUS	five_prime_UTR	543943	544141	0.29	-	.	ID=Py17XNL_0202687.3-5UTR2;Parent=Py17XNL_0202687.3;gene_name=ubiquitin carboxyl-terminal hydrolase;Name=Py17XNL_0202687.3-5UTR2;transcript_id=Py17XNL_0202687.3;locus_tag=Py17XNL_0202687
Py17XNL_02	AUGUSTUS	exon	544255	544276	.	-	.	ID=Py17XNL_0202687.3-exon3;Parent=Py17XNL_0202687.3;gene_name=ubiquitin carboxyl-terminal hydrolase;Name=Py17XNL_0202687.3-exon3;transcript_id=Py17XNL_0202687.3;locus_tag=Py17XNL_0202687;protein_id=Py17XNL_0202687.3-p3;product=ubiquitin carboxyl-terminal hydrolase, putative
Py17XNL_02	AUGUSTUS	five_prime_UTR	544255	544276	0.5	-	.	ID=Py17XNL_0202687.3-5UTR3;Parent=Py17XNL_0202687.3;gene_name=ubiquitin carboxyl-terminal hydrolase;Name=Py17XNL_0202687.3-5UTR3;transcript_id=Py17XNL_0202687.3;locus_tag=Py17XNL_0202687
Py17XNL_02	AUGUSTUS	transcription_start_site	544276	544276	.	-	.	ID=Py17XNL_0202687.3-tss1;Parent=Py17XNL_0202687.3;gene_name=ubiquitin carboxyl-terminal hydrolase;Name=Py17XNL_0202687.3-tss1;transcript_id=Py17XNL_0202687.3;locus_tag=Py17XNL_0202687
###
Py17XNL_02	AUGUSTUS	gene	545066	547420	0.28	+	.	ID=Py17XNL_0202688;gene_id=Py17XNL_0202688;gene_name=Py17XNL_0202688;Name=conserved Plasmodium protein;best_match=PY17X_0212100.1-p1;query_coverage=99.0;percentage_identity=100.0;locus_tag=Py17XNL_0202688
Py17XNL_02	AUGUSTUS	mRNA	545066	547420	0.28	+	.	ID=Py17XNL_0202688.1;Parent=Py17XNL_0202688;gene_name=Py17XNL_0202688;Name=conserved Plasmodium protein.1;best_match=PY17X_0212100.1-p1;query_coverage=99.0;percentage_identity=100.0;transcript_id=Py17XNL_0202688.1;locus_tag=Py17XNL_0202688;protein_id=Py17XNL_0202688.1-p1;product=conserved Plasmodium protein, unknown function
Py17XNL_02	AUGUSTUS	transcription_start_site	545066	545066	.	+	.	ID=Py17XNL_0202688.1-tss1;Parent=Py17XNL_0202688.1;gene_name=conserved Plasmodium protein;Name=Py17XNL_0202688.1-tss1;transcript_id=Py17XNL_0202688.1;locus_tag=Py17XNL_0202688
Py17XNL_02	AUGUSTUS	five_prime_UTR	545066	545149	0.46	+	.	ID=Py17XNL_0202688.1-5UTR1;Parent=Py17XNL_0202688.1;gene_name=conserved Plasmodium protein;Name=Py17XNL_0202688.1-5UTR1;transcript_id=Py17XNL_0202688.1;locus_tag=Py17XNL_0202688
Py17XNL_02	AUGUSTUS	exon	545066	546728	.	+	.	ID=Py17XNL_0202688.1-exon1;Parent=Py17XNL_0202688.1;gene_name=conserved Plasmodium protein;Name=Py17XNL_0202688.1-exon1;transcript_id=Py17XNL_0202688.1;locus_tag=Py17XNL_0202688;protein_id=Py17XNL_0202688.1-p1;product=conserved Plasmodium protein, unknown function
Py17XNL_02	AUGUSTUS	start_codon	545150	545152	.	+	0	ID=Py17XNL_0202688.1-start1;Parent=Py17XNL_0202688.1;gene_name=conserved Plasmodium protein;Name=Py17XNL_0202688.1-start1;transcript_id=Py17XNL_0202688.1;locus_tag=Py17XNL_0202688
Py17XNL_02	AUGUSTUS	CDS	545150	546728	0.95	+	0	ID=Py17XNL_0202688.1-CDS1;Parent=Py17XNL_0202688.1;gene_name=conserved Plasmodium protein;Name=Py17XNL_0202688.1-p1;transcript_id=Py17XNL_0202688.1;locus_tag=Py17XNL_0202688;protein_id=Py17XNL_0202688.1-p1;product=conserved Plasmodium protein, unknown function
Py17XNL_02	AUGUSTUS	intron	546729	546925	1	+	.	ID=Py17XNL_0202688.1-intron1;Parent=Py17XNL_0202688.1;gene_name=conserved Plasmodium protein;Name=Py17XNL_0202688.1-intron1;transcript_id=Py17XNL_0202688.1;locus_tag=Py17XNL_0202688
Py17XNL_02	AUGUSTUS	CDS	546926	547341	1	+	2	ID=Py17XNL_0202688.1-CDS2;Parent=Py17XNL_0202688.1;gene_name=conserved Plasmodium protein;Name=Py17XNL_0202688.1-p1;transcript_id=Py17XNL_0202688.1;locus_tag=Py17XNL_0202688;protein_id=Py17XNL_0202688.1-p1;product=conserved Plasmodium protein, unknown function
Py17XNL_02	AUGUSTUS	exon	546926	547420	.	+	.	ID=Py17XNL_0202688.1-exon2;Parent=Py17XNL_0202688.1;gene_name=conserved Plasmodium protein;Name=Py17XNL_0202688.1-exon2;transcript_id=Py17XNL_0202688.1;locus_tag=Py17XNL_0202688;protein_id=Py17XNL_0202688.1-p1;product=conserved Plasmodium protein, unknown function
Py17XNL_02	AUGUSTUS	stop_codon	547339	547341	.	+	0	ID=Py17XNL_0202688.1-stop1;Parent=Py17XNL_0202688.1;gene_name=conserved Plasmodium protein;Name=Py17XNL_0202688.1-stop1;transcript_id=Py17XNL_0202688.1;locus_tag=Py17XNL_0202688
Py17XNL_02	AUGUSTUS	three_prime_UTR	547342	547420	0.61	+	.	ID=Py17XNL_0202688.1-3UTR1;Parent=Py17XNL_0202688.1;gene_name=conserved Plasmodium protein;Name=Py17XNL_0202688.1-3UTR1;transcript_id=Py17XNL_0202688.1;locus_tag=Py17XNL_0202688
Py17XNL_02	AUGUSTUS	transcription_end_site	547420	547420	.	+	.	ID=Py17XNL_0202688.1-tts1;Parent=Py17XNL_0202688.1;gene_name=conserved Plasmodium protein;Name=Py17XNL_0202688.1-tts1;transcript_id=Py17XNL_0202688.1;locus_tag=Py17XNL_0202688
###
Py17XNL_02	AUGUSTUS	gene	547427	548796	0.33	-	.	ID=Py17XNL_0202689;gene_id=Py17XNL_0202689;gene_name=Py17XNL_0202689;Name=conserved Plasmodium protein;best_match=PY17X_0212200.1-p1;query_coverage=99.0;percentage_identity=100.0;locus_tag=Py17XNL_0202689
Py17XNL_02	AUGUSTUS	mRNA	547427	548796	0.33	-	.	ID=Py17XNL_0202689.1;Parent=Py17XNL_0202689;gene_name=Py17XNL_0202689;Name=conserved Plasmodium protein.1;best_match=PY17X_0212200.1-p1;query_coverage=99.0;percentage_identity=100.0;transcript_id=Py17XNL_0202689.1;locus_tag=Py17XNL_0202689;protein_id=Py17XNL_0202689.1-p1;product=conserved Plasmodium protein, unknown function
Py17XNL_02	AUGUSTUS	transcription_end_site	547427	547427	.	-	.	ID=Py17XNL_0202689.1-tts1;Parent=Py17XNL_0202689.1;gene_name=conserved Plasmodium protein;Name=Py17XNL_0202689.1-tts1;transcript_id=Py17XNL_0202689.1;locus_tag=Py17XNL_0202689
Py17XNL_02	AUGUSTUS	three_prime_UTR	547427	547652	0.63	-	.	ID=Py17XNL_0202689.1-3UTR1;Parent=Py17XNL_0202689.1;gene_name=conserved Plasmodium protein;Name=Py17XNL_0202689.1-3UTR1;transcript_id=Py17XNL_0202689.1;locus_tag=Py17XNL_0202689
Py17XNL_02	AUGUSTUS	exon	547427	548369	.	-	.	ID=Py17XNL_0202689.1-exon1;Parent=Py17XNL_0202689.1;gene_name=conserved Plasmodium protein;Name=Py17XNL_0202689.1-exon1;transcript_id=Py17XNL_0202689.1;locus_tag=Py17XNL_0202689;protein_id=Py17XNL_0202689.1-p1;product=conserved Plasmodium protein, unknown function
Py17XNL_02	AUGUSTUS	stop_codon	547653	547655	.	-	0	ID=Py17XNL_0202689.1-stop1;Parent=Py17XNL_0202689.1;gene_name=conserved Plasmodium protein;Name=Py17XNL_0202689.1-stop1;transcript_id=Py17XNL_0202689.1;locus_tag=Py17XNL_0202689
Py17XNL_02	AUGUSTUS	CDS	547653	548168	0.98	-	0	ID=Py17XNL_0202689.1-CDS1;Parent=Py17XNL_0202689.1;gene_name=conserved Plasmodium protein;Name=Py17XNL_0202689.1-p1;transcript_id=Py17XNL_0202689.1;locus_tag=Py17XNL_0202689;protein_id=Py17XNL_0202689.1-p1;product=conserved Plasmodium protein, unknown function
Py17XNL_02	AUGUSTUS	start_codon	548166	548168	.	-	0	ID=Py17XNL_0202689.1-start1;Parent=Py17XNL_0202689.1;gene_name=conserved Plasmodium protein;Name=Py17XNL_0202689.1-start1;transcript_id=Py17XNL_0202689.1;locus_tag=Py17XNL_0202689
Py17XNL_02	AUGUSTUS	five_prime_UTR	548169	548369	0.98	-	.	ID=Py17XNL_0202689.1-5UTR1;Parent=Py17XNL_0202689.1;gene_name=conserved Plasmodium protein;Name=Py17XNL_0202689.1-5UTR1;transcript_id=Py17XNL_0202689.1;locus_tag=Py17XNL_0202689
Py17XNL_02	AUGUSTUS	exon	548465	548546	.	-	.	ID=Py17XNL_0202689.1-exon2;Parent=Py17XNL_0202689.1;gene_name=conserved Plasmodium protein;Name=Py17XNL_0202689.1-exon2;transcript_id=Py17XNL_0202689.1;locus_tag=Py17XNL_0202689;protein_id=Py17XNL_0202689.1-p1;product=conserved Plasmodium protein, unknown function
Py17XNL_02	AUGUSTUS	five_prime_UTR	548465	548546	1	-	.	ID=Py17XNL_0202689.1-5UTR2;Parent=Py17XNL_0202689.1;gene_name=conserved Plasmodium protein;Name=Py17XNL_0202689.1-5UTR2;transcript_id=Py17XNL_0202689.1;locus_tag=Py17XNL_0202689
Py17XNL_02	AUGUSTUS	exon	548688	548796	.	-	.	ID=Py17XNL_0202689.1-exon3;Parent=Py17XNL_0202689.1;gene_name=conserved Plasmodium protein;Name=Py17XNL_0202689.1-exon3;transcript_id=Py17XNL_0202689.1;locus_tag=Py17XNL_0202689;protein_id=Py17XNL_0202689.1-p1;product=conserved Plasmodium protein, unknown function
Py17XNL_02	AUGUSTUS	five_prime_UTR	548688	548796	0.55	-	.	ID=Py17XNL_0202689.1-5UTR3;Parent=Py17XNL_0202689.1;gene_name=conserved Plasmodium protein;Name=Py17XNL_0202689.1-5UTR3;transcript_id=Py17XNL_0202689.1;locus_tag=Py17XNL_0202689
Py17XNL_02	AUGUSTUS	transcription_start_site	548796	548796	.	-	.	ID=Py17XNL_0202689.1-tss1;Parent=Py17XNL_0202689.1;gene_name=conserved Plasmodium protein;Name=Py17XNL_0202689.1-tss1;transcript_id=Py17XNL_0202689.1;locus_tag=Py17XNL_0202689
###
Py17XNL_02	AUGUSTUS	gene	549386	551530	0.27	+	.	ID=Py17XNL_0202690;gene_id=Py17XNL_0202690;gene_name=Py17XNL_0202690;Name=TIM50;best_match=PY17X_0212400.1-p1;query_coverage=99.0;percentage_identity=100.0;locus_tag=Py17XNL_0202690
Py17XNL_02	AUGUSTUS	mRNA	549386	551530	0.27	+	.	ID=Py17XNL_0202690.1;Parent=Py17XNL_0202690;gene_name=Py17XNL_0202690;Name=TIM50.1;best_match=PY17X_0212400.1-p1;query_coverage=99.0;percentage_identity=100.0;transcript_id=Py17XNL_0202690.1;locus_tag=Py17XNL_0202690;protein_id=Py17XNL_0202690.1-p1;product=mitochondrial import inner membrane translocase subunit TIM50, putative
Py17XNL_02	AUGUSTUS	transcription_start_site	549386	549386	.	+	.	ID=Py17XNL_0202690.1-tss1;Parent=Py17XNL_0202690.1;gene_name=TIM50;Name=Py17XNL_0202690.1-tss1;transcript_id=Py17XNL_0202690.1;locus_tag=Py17XNL_0202690
Py17XNL_02	AUGUSTUS	five_prime_UTR	549386	550153	0.63	+	.	ID=Py17XNL_0202690.1-5UTR1;Parent=Py17XNL_0202690.1;gene_name=TIM50;Name=Py17XNL_0202690.1-5UTR1;transcript_id=Py17XNL_0202690.1;locus_tag=Py17XNL_0202690
Py17XNL_02	AUGUSTUS	exon	549386	551530	.	+	.	ID=Py17XNL_0202690.1-exon1;Parent=Py17XNL_0202690.1;gene_name=TIM50;Name=Py17XNL_0202690.1-exon1;transcript_id=Py17XNL_0202690.1;locus_tag=Py17XNL_0202690;protein_id=Py17XNL_0202690.1-p1;product=mitochondrial import inner membrane translocase subunit TIM50, putative
Py17XNL_02	AUGUSTUS	start_codon	550154	550156	.	+	0	ID=Py17XNL_0202690.1-start1;Parent=Py17XNL_0202690.1;gene_name=TIM50;Name=Py17XNL_0202690.1-start1;transcript_id=Py17XNL_0202690.1;locus_tag=Py17XNL_0202690
Py17XNL_02	AUGUSTUS	CDS	550154	551395	1	+	0	ID=Py17XNL_0202690.1-CDS1;Parent=Py17XNL_0202690.1;gene_name=TIM50;Name=Py17XNL_0202690.1-p1;transcript_id=Py17XNL_0202690.1;locus_tag=Py17XNL_0202690;protein_id=Py17XNL_0202690.1-p1;product=mitochondrial import inner membrane translocase subunit TIM50, putative
Py17XNL_02	AUGUSTUS	stop_codon	551393	551395	.	+	0	ID=Py17XNL_0202690.1-stop1;Parent=Py17XNL_0202690.1;gene_name=TIM50;Name=Py17XNL_0202690.1-stop1;transcript_id=Py17XNL_0202690.1;locus_tag=Py17XNL_0202690
Py17XNL_02	AUGUSTUS	three_prime_UTR	551396	551530	0.42	+	.	ID=Py17XNL_0202690.1-3UTR1;Parent=Py17XNL_0202690.1;gene_name=TIM50;Name=Py17XNL_0202690.1-3UTR1;transcript_id=Py17XNL_0202690.1;locus_tag=Py17XNL_0202690
Py17XNL_02	AUGUSTUS	transcription_end_site	551530	551530	.	+	.	ID=Py17XNL_0202690.1-tts1;Parent=Py17XNL_0202690.1;gene_name=TIM50;Name=Py17XNL_0202690.1-tts1;transcript_id=Py17XNL_0202690.1;locus_tag=Py17XNL_0202690
###
Py17XNL_02	AUGUSTUS	gene	551537	555136	0.09	-	.	ID=Py17XNL_0202691;gene_id=Py17XNL_0202691;gene_name=Py17XNL_0202691;Name=VPS53;best_match=PY17X_0212500.1-p1;query_coverage=99.0;percentage_identity=100.0;locus_tag=Py17XNL_0202691
Py17XNL_02	AUGUSTUS	mRNA	551537	555136	0.09	-	.	ID=Py17XNL_0202691.1;Parent=Py17XNL_0202691;gene_name=Py17XNL_0202691;Name=VPS53.1;best_match=PY17X_0212500.1-p1;query_coverage=99.0;percentage_identity=100.0;transcript_id=Py17XNL_0202691.1;locus_tag=Py17XNL_0202691;protein_id=Py17XNL_0202691.1-p1;product=vacuolar protein sorting-associated protein 53, putative
Py17XNL_02	AUGUSTUS	transcription_end_site	551537	551537	.	-	.	ID=Py17XNL_0202691.1-tts1;Parent=Py17XNL_0202691.1;gene_name=VPS53;Name=Py17XNL_0202691.1-tts1;transcript_id=Py17XNL_0202691.1;locus_tag=Py17XNL_0202691
Py17XNL_02	AUGUSTUS	three_prime_UTR	551537	551802	0.59	-	.	ID=Py17XNL_0202691.1-3UTR1;Parent=Py17XNL_0202691.1;gene_name=VPS53;Name=Py17XNL_0202691.1-3UTR1;transcript_id=Py17XNL_0202691.1;locus_tag=Py17XNL_0202691
Py17XNL_02	AUGUSTUS	exon	551537	555136	.	-	.	ID=Py17XNL_0202691.1-exon1;Parent=Py17XNL_0202691.1;gene_name=VPS53;Name=Py17XNL_0202691.1-exon1;transcript_id=Py17XNL_0202691.1;locus_tag=Py17XNL_0202691;protein_id=Py17XNL_0202691.1-p1;product=vacuolar protein sorting-associated protein 53, putative
Py17XNL_02	AUGUSTUS	stop_codon	551803	551805	.	-	0	ID=Py17XNL_0202691.1-stop1;Parent=Py17XNL_0202691.1;gene_name=VPS53;Name=Py17XNL_0202691.1-stop1;transcript_id=Py17XNL_0202691.1;locus_tag=Py17XNL_0202691
Py17XNL_02	AUGUSTUS	CDS	551803	554715	1	-	0	ID=Py17XNL_0202691.1-CDS1;Parent=Py17XNL_0202691.1;gene_name=VPS53;Name=Py17XNL_0202691.1-p1;transcript_id=Py17XNL_0202691.1;locus_tag=Py17XNL_0202691;protein_id=Py17XNL_0202691.1-p1;product=vacuolar protein sorting-associated protein 53, putative
Py17XNL_02	AUGUSTUS	start_codon	554713	554715	.	-	0	ID=Py17XNL_0202691.1-start1;Parent=Py17XNL_0202691.1;gene_name=VPS53;Name=Py17XNL_0202691.1-start1;transcript_id=Py17XNL_0202691.1;locus_tag=Py17XNL_0202691
Py17XNL_02	AUGUSTUS	five_prime_UTR	554716	555136	0.2	-	.	ID=Py17XNL_0202691.1-5UTR1;Parent=Py17XNL_0202691.1;gene_name=VPS53;Name=Py17XNL_0202691.1-5UTR1;transcript_id=Py17XNL_0202691.1;locus_tag=Py17XNL_0202691
Py17XNL_02	AUGUSTUS	transcription_start_site	555136	555136	.	-	.	ID=Py17XNL_0202691.1-tss1;Parent=Py17XNL_0202691.1;gene_name=VPS53;Name=Py17XNL_0202691.1-tss1;transcript_id=Py17XNL_0202691.1;locus_tag=Py17XNL_0202691
###
Py17XNL_02	AUGUSTUS	gene	555277	558566	0.22	-	.	ID=Py17XNL_0202692;gene_id=Py17XNL_0202692;gene_name=Py17XNL_0202692;Name=conserved protein;best_match=PY17X_0212600.1-p1;query_coverage=99.0;percentage_identity=100.0;locus_tag=Py17XNL_0202692
Py17XNL_02	AUGUSTUS	mRNA	555277	558566	0.22	-	.	ID=Py17XNL_0202692.1;Parent=Py17XNL_0202692;gene_name=Py17XNL_0202692;Name=conserved protein.1;best_match=PY17X_0212600.1-p1;query_coverage=99.0;percentage_identity=100.0;transcript_id=Py17XNL_0202692.1;locus_tag=Py17XNL_0202692;protein_id=Py17XNL_0202692.1-p1;product=conserved protein, unknown function
Py17XNL_02	AUGUSTUS	transcription_end_site	555277	555277	.	-	.	ID=Py17XNL_0202692.1-tts1;Parent=Py17XNL_0202692.1;gene_name=conserved protein;Name=Py17XNL_0202692.1-tts1;transcript_id=Py17XNL_0202692.1;locus_tag=Py17XNL_0202692
Py17XNL_02	AUGUSTUS	three_prime_UTR	555277	555565	0.31	-	.	ID=Py17XNL_0202692.1-3UTR1;Parent=Py17XNL_0202692.1;gene_name=conserved protein;Name=Py17XNL_0202692.1-3UTR1;transcript_id=Py17XNL_0202692.1;locus_tag=Py17XNL_0202692
Py17XNL_02	AUGUSTUS	exon	555277	558566	.	-	.	ID=Py17XNL_0202692.1-exon1;Parent=Py17XNL_0202692.1;gene_name=conserved protein;Name=Py17XNL_0202692.1-exon1;transcript_id=Py17XNL_0202692.1;locus_tag=Py17XNL_0202692;protein_id=Py17XNL_0202692.1-p1;product=conserved protein, unknown function
Py17XNL_02	AUGUSTUS	stop_codon	555566	555568	.	-	0	ID=Py17XNL_0202692.1-stop1;Parent=Py17XNL_0202692.1;gene_name=conserved protein;Name=Py17XNL_0202692.1-stop1;transcript_id=Py17XNL_0202692.1;locus_tag=Py17XNL_0202692
Py17XNL_02	AUGUSTUS	CDS	555566	557977	0.97	-	0	ID=Py17XNL_0202692.1-CDS1;Parent=Py17XNL_0202692.1;gene_name=conserved protein;Name=Py17XNL_0202692.1-p1;transcript_id=Py17XNL_0202692.1;locus_tag=Py17XNL_0202692;protein_id=Py17XNL_0202692.1-p1;product=conserved protein, unknown function
Py17XNL_02	AUGUSTUS	start_codon	557975	557977	.	-	0	ID=Py17XNL_0202692.1-start1;Parent=Py17XNL_0202692.1;gene_name=conserved protein;Name=Py17XNL_0202692.1-start1;transcript_id=Py17XNL_0202692.1;locus_tag=Py17XNL_0202692
Py17XNL_02	AUGUSTUS	five_prime_UTR	557978	558566	0.6	-	.	ID=Py17XNL_0202692.1-5UTR1;Parent=Py17XNL_0202692.1;gene_name=conserved protein;Name=Py17XNL_0202692.1-5UTR1;transcript_id=Py17XNL_0202692.1;locus_tag=Py17XNL_0202692
Py17XNL_02	AUGUSTUS	transcription_start_site	558566	558566	.	-	.	ID=Py17XNL_0202692.1-tss1;Parent=Py17XNL_0202692.1;gene_name=conserved protein;Name=Py17XNL_0202692.1-tss1;transcript_id=Py17XNL_0202692.1;locus_tag=Py17XNL_0202692
###
Py17XNL_02	AUGUSTUS	gene	558967	561126	0.16	-	.	ID=Py17XNL_0202693;gene_id=Py17XNL_0202693;gene_name=Py17XNL_0202693;Name=NFS1;best_match=PY17X_0212700.1-p1;query_coverage=99.0;percentage_identity=100.0;locus_tag=Py17XNL_0202693
Py17XNL_02	AUGUSTUS	mRNA	558967	561126	0.16	-	.	ID=Py17XNL_0202693.1;Parent=Py17XNL_0202693;gene_name=Py17XNL_0202693;Name=NFS1.1;best_match=PY17X_0212700.1-p1;query_coverage=99.0;percentage_identity=100.0;transcript_id=Py17XNL_0202693.1;locus_tag=Py17XNL_0202693;protein_id=Py17XNL_0202693.1-p1;product=cysteine desulfurase IscS, putative
Py17XNL_02	AUGUSTUS	transcription_end_site	558967	558967	.	-	.	ID=Py17XNL_0202693.1-tts1;Parent=Py17XNL_0202693.1;gene_name=NFS1;Name=Py17XNL_0202693.1-tts1;transcript_id=Py17XNL_0202693.1;locus_tag=Py17XNL_0202693
Py17XNL_02	AUGUSTUS	three_prime_UTR	558967	559296	0.24	-	.	ID=Py17XNL_0202693.1-3UTR1;Parent=Py17XNL_0202693.1;gene_name=NFS1;Name=Py17XNL_0202693.1-3UTR1;transcript_id=Py17XNL_0202693.1;locus_tag=Py17XNL_0202693
Py17XNL_02	AUGUSTUS	exon	558967	561126	.	-	.	ID=Py17XNL_0202693.1-exon1;Parent=Py17XNL_0202693.1;gene_name=NFS1;Name=Py17XNL_0202693.1-exon1;transcript_id=Py17XNL_0202693.1;locus_tag=Py17XNL_0202693;protein_id=Py17XNL_0202693.1-p1;product=cysteine desulfurase IscS, putative
Py17XNL_02	AUGUSTUS	stop_codon	559297	559299	.	-	0	ID=Py17XNL_0202693.1-stop1;Parent=Py17XNL_0202693.1;gene_name=NFS1;Name=Py17XNL_0202693.1-stop1;transcript_id=Py17XNL_0202693.1;locus_tag=Py17XNL_0202693
Py17XNL_02	AUGUSTUS	CDS	559297	560991	1	-	0	ID=Py17XNL_0202693.1-CDS1;Parent=Py17XNL_0202693.1;gene_name=NFS1;Name=Py17XNL_0202693.1-p1;transcript_id=Py17XNL_0202693.1;locus_tag=Py17XNL_0202693;protein_id=Py17XNL_0202693.1-p1;product=cysteine desulfurase IscS, putative
Py17XNL_02	AUGUSTUS	start_codon	560989	560991	.	-	0	ID=Py17XNL_0202693.1-start1;Parent=Py17XNL_0202693.1;gene_name=NFS1;Name=Py17XNL_0202693.1-start1;transcript_id=Py17XNL_0202693.1;locus_tag=Py17XNL_0202693
Py17XNL_02	AUGUSTUS	five_prime_UTR	560992	561126	0.58	-	.	ID=Py17XNL_0202693.1-5UTR1;Parent=Py17XNL_0202693.1;gene_name=NFS1;Name=Py17XNL_0202693.1-5UTR1;transcript_id=Py17XNL_0202693.1;locus_tag=Py17XNL_0202693
Py17XNL_02	AUGUSTUS	transcription_start_site	561126	561126	.	-	.	ID=Py17XNL_0202693.1-tss1;Parent=Py17XNL_0202693.1;gene_name=NFS1;Name=Py17XNL_0202693.1-tss1;transcript_id=Py17XNL_0202693.1;locus_tag=Py17XNL_0202693
###
Py17XNL_02	AUGUSTUS	gene	561697	565236	0.32	-	.	ID=Py17XNL_0202694;gene_id=Py17XNL_0202694;gene_name=Py17XNL_0202694;Name=DNMT;best_match=PY17X_0212800.1-p1;query_coverage=99.0;percentage_identity=100.0;locus_tag=Py17XNL_0202694
Py17XNL_02	AUGUSTUS	mRNA	561697	565236	0.32	-	.	ID=Py17XNL_0202694.1;Parent=Py17XNL_0202694;gene_name=Py17XNL_0202694;Name=DNMT.1;best_match=PY17X_0212800.1-p1;query_coverage=99.0;percentage_identity=100.0;transcript_id=Py17XNL_0202694.1;locus_tag=Py17XNL_0202694;protein_id=Py17XNL_0202694.1-p1;product=DNA (cytosine-5)-methyltransferase, putative
Py17XNL_02	AUGUSTUS	transcription_end_site	561697	561697	.	-	.	ID=Py17XNL_0202694.1-tts1;Parent=Py17XNL_0202694.1;gene_name=DNMT;Name=Py17XNL_0202694.1-tts1;transcript_id=Py17XNL_0202694.1;locus_tag=Py17XNL_0202694
Py17XNL_02	AUGUSTUS	three_prime_UTR	561697	562080	0.35	-	.	ID=Py17XNL_0202694.1-3UTR1;Parent=Py17XNL_0202694.1;gene_name=DNMT;Name=Py17XNL_0202694.1-3UTR1;transcript_id=Py17XNL_0202694.1;locus_tag=Py17XNL_0202694
Py17XNL_02	AUGUSTUS	exon	561697	564966	.	-	.	ID=Py17XNL_0202694.1-exon1;Parent=Py17XNL_0202694.1;gene_name=DNMT;Name=Py17XNL_0202694.1-exon1;transcript_id=Py17XNL_0202694.1;locus_tag=Py17XNL_0202694;protein_id=Py17XNL_0202694.1-p1;product=DNA (cytosine-5)-methyltransferase, putative
Py17XNL_02	AUGUSTUS	stop_codon	562081	562083	.	-	0	ID=Py17XNL_0202694.1-stop1;Parent=Py17XNL_0202694.1;gene_name=DNMT;Name=Py17XNL_0202694.1-stop1;transcript_id=Py17XNL_0202694.1;locus_tag=Py17XNL_0202694
Py17XNL_02	AUGUSTUS	CDS	562081	564573	1	-	0	ID=Py17XNL_0202694.1-CDS1;Parent=Py17XNL_0202694.1;gene_name=DNMT;Name=Py17XNL_0202694.1-p1;transcript_id=Py17XNL_0202694.1;locus_tag=Py17XNL_0202694;protein_id=Py17XNL_0202694.1-p1;product=DNA (cytosine-5)-methyltransferase, putative
Py17XNL_02	AUGUSTUS	start_codon	564571	564573	.	-	0	ID=Py17XNL_0202694.1-start1;Parent=Py17XNL_0202694.1;gene_name=DNMT;Name=Py17XNL_0202694.1-start1;transcript_id=Py17XNL_0202694.1;locus_tag=Py17XNL_0202694
Py17XNL_02	AUGUSTUS	five_prime_UTR	564574	564966	0.96	-	.	ID=Py17XNL_0202694.1-5UTR1;Parent=Py17XNL_0202694.1;gene_name=DNMT;Name=Py17XNL_0202694.1-5UTR1;transcript_id=Py17XNL_0202694.1;locus_tag=Py17XNL_0202694
Py17XNL_02	AUGUSTUS	exon	565176	565236	.	-	.	ID=Py17XNL_0202694.1-exon2;Parent=Py17XNL_0202694.1;gene_name=DNMT;Name=Py17XNL_0202694.1-exon2;transcript_id=Py17XNL_0202694.1;locus_tag=Py17XNL_0202694;protein_id=Py17XNL_0202694.1-p1;product=DNA (cytosine-5)-methyltransferase, putative
Py17XNL_02	AUGUSTUS	five_prime_UTR	565176	565236	0.88	-	.	ID=Py17XNL_0202694.1-5UTR2;Parent=Py17XNL_0202694.1;gene_name=DNMT;Name=Py17XNL_0202694.1-5UTR2;transcript_id=Py17XNL_0202694.1;locus_tag=Py17XNL_0202694
Py17XNL_02	AUGUSTUS	transcription_start_site	565236	565236	.	-	.	ID=Py17XNL_0202694.1-tss1;Parent=Py17XNL_0202694.1;gene_name=DNMT;Name=Py17XNL_0202694.1-tss1;transcript_id=Py17XNL_0202694.1;locus_tag=Py17XNL_0202694
###
Py17XNL_02	AUGUSTUS	gene	565566	567090	0.42	+	.	ID=Py17XNL_0202695;gene_id=Py17XNL_0202695;gene_name=Py17XNL_0202695;Name=proteasome subunit alpha type-5;best_match=PY17X_0212900.1-p1;query_coverage=99.0;percentage_identity=100.0;locus_tag=Py17XNL_0202695
Py17XNL_02	AUGUSTUS	mRNA	565566	567090	0.18	+	.	ID=Py17XNL_0202695.1;Parent=Py17XNL_0202695;gene_name=Py17XNL_0202695;Name=proteasome subunit alpha type-5.1;best_match=PY17X_0212900.1-p1;query_coverage=99.0;percentage_identity=100.0;transcript_id=Py17XNL_0202695.1;locus_tag=Py17XNL_0202695;protein_id=Py17XNL_0202695.1-p1;product=proteasome subunit alpha type-5, putative
Py17XNL_02	AUGUSTUS	transcription_start_site	565566	565566	.	+	.	ID=Py17XNL_0202695.1-tss1;Parent=Py17XNL_0202695.1;gene_name=proteasome subunit alpha type-5;Name=Py17XNL_0202695.1-tss1;transcript_id=Py17XNL_0202695.1;locus_tag=Py17XNL_0202695
Py17XNL_02	AUGUSTUS	five_prime_UTR	565566	566268	0.26	+	.	ID=Py17XNL_0202695.1-5UTR1;Parent=Py17XNL_0202695.1;gene_name=proteasome subunit alpha type-5;Name=Py17XNL_0202695.1-5UTR1;transcript_id=Py17XNL_0202695.1;locus_tag=Py17XNL_0202695
Py17XNL_02	AUGUSTUS	exon	565566	567090	.	+	.	ID=Py17XNL_0202695.1-exon1;Parent=Py17XNL_0202695.1;gene_name=proteasome subunit alpha type-5;Name=Py17XNL_0202695.1-exon1;transcript_id=Py17XNL_0202695.1;locus_tag=Py17XNL_0202695;protein_id=Py17XNL_0202695.1-p1;product=proteasome subunit alpha type-5, putative
Py17XNL_02	AUGUSTUS	start_codon	566269	566271	.	+	0	ID=Py17XNL_0202695.1-start1;Parent=Py17XNL_0202695.1;gene_name=proteasome subunit alpha type-5;Name=Py17XNL_0202695.1-start1;transcript_id=Py17XNL_0202695.1;locus_tag=Py17XNL_0202695
Py17XNL_02	AUGUSTUS	CDS	566269	566808	0.7	+	0	ID=Py17XNL_0202695.1-CDS1;Parent=Py17XNL_0202695.1;gene_name=proteasome subunit alpha type-5;Name=Py17XNL_0202695.1-p1;transcript_id=Py17XNL_0202695.1;locus_tag=Py17XNL_0202695;protein_id=Py17XNL_0202695.1-p1;product=proteasome subunit alpha type-5, putative
Py17XNL_02	AUGUSTUS	stop_codon	566806	566808	.	+	0	ID=Py17XNL_0202695.1-stop1;Parent=Py17XNL_0202695.1;gene_name=proteasome subunit alpha type-5;Name=Py17XNL_0202695.1-stop1;transcript_id=Py17XNL_0202695.1;locus_tag=Py17XNL_0202695
Py17XNL_02	AUGUSTUS	three_prime_UTR	566809	567090	0.5	+	.	ID=Py17XNL_0202695.1-3UTR1;Parent=Py17XNL_0202695.1;gene_name=proteasome subunit alpha type-5;Name=Py17XNL_0202695.1-3UTR1;transcript_id=Py17XNL_0202695.1;locus_tag=Py17XNL_0202695
Py17XNL_02	AUGUSTUS	transcription_end_site	567090	567090	.	+	.	ID=Py17XNL_0202695.1-tts1;Parent=Py17XNL_0202695.1;gene_name=proteasome subunit alpha type-5;Name=Py17XNL_0202695.1-tts1;transcript_id=Py17XNL_0202695.1;locus_tag=Py17XNL_0202695
Py17XNL_02	AUGUSTUS	mRNA	565566	567090	0.24	+	.	ID=Py17XNL_0202695.2;Parent=Py17XNL_0202695;gene_name=Py17XNL_0202695;Name=proteasome subunit alpha type-5.2;best_match=PY17X_0212900.1-p1;query_coverage=99.0;percentage_identity=100.0;transcript_id=Py17XNL_0202695.2;locus_tag=Py17XNL_0202695;protein_id=Py17XNL_0202695.2-p2;product=proteasome subunit alpha type-5, putative
Py17XNL_02	AUGUSTUS	transcription_start_site	565566	565566	.	+	.	ID=Py17XNL_0202695.2-tss1;Parent=Py17XNL_0202695.2;gene_name=proteasome subunit alpha type-5;Name=Py17XNL_0202695.2-tss1;transcript_id=Py17XNL_0202695.2;locus_tag=Py17XNL_0202695
Py17XNL_02	AUGUSTUS	five_prime_UTR	565566	565667	0.34	+	.	ID=Py17XNL_0202695.2-5UTR1;Parent=Py17XNL_0202695.2;gene_name=proteasome subunit alpha type-5;Name=Py17XNL_0202695.2-5UTR1;transcript_id=Py17XNL_0202695.2;locus_tag=Py17XNL_0202695
Py17XNL_02	AUGUSTUS	exon	565566	565681	.	+	.	ID=Py17XNL_0202695.2-exon1;Parent=Py17XNL_0202695.2;gene_name=proteasome subunit alpha type-5;Name=Py17XNL_0202695.2-exon1;transcript_id=Py17XNL_0202695.2;locus_tag=Py17XNL_0202695;protein_id=Py17XNL_0202695.2-p2;product=proteasome subunit alpha type-5, putative
Py17XNL_02	AUGUSTUS	start_codon	565668	565670	.	+	0	ID=Py17XNL_0202695.2-start1;Parent=Py17XNL_0202695.2;gene_name=proteasome subunit alpha type-5;Name=Py17XNL_0202695.2-start1;transcript_id=Py17XNL_0202695.2;locus_tag=Py17XNL_0202695
Py17XNL_02	AUGUSTUS	CDS	565668	565681	1	+	0	ID=Py17XNL_0202695.2-CDS1;Parent=Py17XNL_0202695.2;gene_name=proteasome subunit alpha type-5;Name=Py17XNL_0202695.2-p2;transcript_id=Py17XNL_0202695.2;locus_tag=Py17XNL_0202695;protein_id=Py17XNL_0202695.2-p2;product=proteasome subunit alpha type-5, putative
Py17XNL_02	AUGUSTUS	intron	565682	565881	1	+	.	ID=Py17XNL_0202695.2-intron1;Parent=Py17XNL_0202695.2;gene_name=proteasome subunit alpha type-5;Name=Py17XNL_0202695.2-intron1;transcript_id=Py17XNL_0202695.2;locus_tag=Py17XNL_0202695
Py17XNL_02	AUGUSTUS	exon	565882	565963	.	+	.	ID=Py17XNL_0202695.2-exon2;Parent=Py17XNL_0202695.2;gene_name=proteasome subunit alpha type-5;Name=Py17XNL_0202695.2-exon2;transcript_id=Py17XNL_0202695.2;locus_tag=Py17XNL_0202695;protein_id=Py17XNL_0202695.2-p2;product=proteasome subunit alpha type-5, putative
Py17XNL_02	AUGUSTUS	CDS	565882	565963	1	+	1	ID=Py17XNL_0202695.2-CDS2;Parent=Py17XNL_0202695.2;gene_name=proteasome subunit alpha type-5;Name=Py17XNL_0202695.2-p2;transcript_id=Py17XNL_0202695.2;locus_tag=Py17XNL_0202695;protein_id=Py17XNL_0202695.2-p2;product=proteasome subunit alpha type-5, putative
Py17XNL_02	AUGUSTUS	intron	565964	566133	1	+	.	ID=Py17XNL_0202695.2-intron2;Parent=Py17XNL_0202695.2;gene_name=proteasome subunit alpha type-5;Name=Py17XNL_0202695.2-intron2;transcript_id=Py17XNL_0202695.2;locus_tag=Py17XNL_0202695
Py17XNL_02	AUGUSTUS	CDS	566134	566808	1	+	0	ID=Py17XNL_0202695.2-CDS3;Parent=Py17XNL_0202695.2;gene_name=proteasome subunit alpha type-5;Name=Py17XNL_0202695.2-p2;transcript_id=Py17XNL_0202695.2;locus_tag=Py17XNL_0202695;protein_id=Py17XNL_0202695.2-p2;product=proteasome subunit alpha type-5, putative
Py17XNL_02	AUGUSTUS	exon	566134	567090	.	+	.	ID=Py17XNL_0202695.2-exon3;Parent=Py17XNL_0202695.2;gene_name=proteasome subunit alpha type-5;Name=Py17XNL_0202695.2-exon3;transcript_id=Py17XNL_0202695.2;locus_tag=Py17XNL_0202695;protein_id=Py17XNL_0202695.2-p2;product=proteasome subunit alpha type-5, putative
Py17XNL_02	AUGUSTUS	stop_codon	566806	566808	.	+	0	ID=Py17XNL_0202695.2-stop1;Parent=Py17XNL_0202695.2;gene_name=proteasome subunit alpha type-5;Name=Py17XNL_0202695.2-stop1;transcript_id=Py17XNL_0202695.2;locus_tag=Py17XNL_0202695
Py17XNL_02	AUGUSTUS	three_prime_UTR	566809	567090	0.56	+	.	ID=Py17XNL_0202695.2-3UTR1;Parent=Py17XNL_0202695.2;gene_name=proteasome subunit alpha type-5;Name=Py17XNL_0202695.2-3UTR1;transcript_id=Py17XNL_0202695.2;locus_tag=Py17XNL_0202695
Py17XNL_02	AUGUSTUS	transcription_end_site	567090	567090	.	+	.	ID=Py17XNL_0202695.2-tts1;Parent=Py17XNL_0202695.2;gene_name=proteasome subunit alpha type-5;Name=Py17XNL_0202695.2-tts1;transcript_id=Py17XNL_0202695.2;locus_tag=Py17XNL_0202695
###
Py17XNL_02	AUGUSTUS	gene	567117	570166	0.17	-	.	ID=Py17XNL_0202696;gene_id=Py17XNL_0202696;gene_name=Py17XNL_0202696;Name=mTERF domain-containing protein;best_match=PY17X_0213000.1-p1;query_coverage=99.0;percentage_identity=100.0;locus_tag=Py17XNL_0202696
Py17XNL_02	AUGUSTUS	mRNA	567117	570166	0.17	-	.	ID=Py17XNL_0202696.1;Parent=Py17XNL_0202696;gene_name=Py17XNL_0202696;Name=mTERF domain-containing protein.1;best_match=PY17X_0213000.1-p1;query_coverage=99.0;percentage_identity=100.0;transcript_id=Py17XNL_0202696.1;locus_tag=Py17XNL_0202696;protein_id=Py17XNL_0202696.1-p1;product=mTERF domain-containing protein, putative
Py17XNL_02	AUGUSTUS	transcription_end_site	567117	567117	.	-	.	ID=Py17XNL_0202696.1-tts1;Parent=Py17XNL_0202696.1;gene_name=mTERF domain-containing protein;Name=Py17XNL_0202696.1-tts1;transcript_id=Py17XNL_0202696.1;locus_tag=Py17XNL_0202696
Py17XNL_02	AUGUSTUS	three_prime_UTR	567117	567457	0.53	-	.	ID=Py17XNL_0202696.1-3UTR1;Parent=Py17XNL_0202696.1;gene_name=mTERF domain-containing protein;Name=Py17XNL_0202696.1-3UTR1;transcript_id=Py17XNL_0202696.1;locus_tag=Py17XNL_0202696
Py17XNL_02	AUGUSTUS	exon	567117	570005	.	-	.	ID=Py17XNL_0202696.1-exon1;Parent=Py17XNL_0202696.1;gene_name=mTERF domain-containing protein;Name=Py17XNL_0202696.1-exon1;transcript_id=Py17XNL_0202696.1;locus_tag=Py17XNL_0202696;protein_id=Py17XNL_0202696.1-p1;product=mTERF domain-containing protein, putative
Py17XNL_02	AUGUSTUS	stop_codon	567458	567460	.	-	0	ID=Py17XNL_0202696.1-stop1;Parent=Py17XNL_0202696.1;gene_name=mTERF domain-containing protein;Name=Py17XNL_0202696.1-stop1;transcript_id=Py17XNL_0202696.1;locus_tag=Py17XNL_0202696
Py17XNL_02	AUGUSTUS	CDS	567458	569464	1	-	0	ID=Py17XNL_0202696.1-CDS1;Parent=Py17XNL_0202696.1;gene_name=mTERF domain-containing protein;Name=Py17XNL_0202696.1-p1;transcript_id=Py17XNL_0202696.1;locus_tag=Py17XNL_0202696;protein_id=Py17XNL_0202696.1-p1;product=mTERF domain-containing protein, putative
Py17XNL_02	AUGUSTUS	start_codon	569462	569464	.	-	0	ID=Py17XNL_0202696.1-start1;Parent=Py17XNL_0202696.1;gene_name=mTERF domain-containing protein;Name=Py17XNL_0202696.1-start1;transcript_id=Py17XNL_0202696.1;locus_tag=Py17XNL_0202696
Py17XNL_02	AUGUSTUS	five_prime_UTR	569465	570005	0.95	-	.	ID=Py17XNL_0202696.1-5UTR1;Parent=Py17XNL_0202696.1;gene_name=mTERF domain-containing protein;Name=Py17XNL_0202696.1-5UTR1;transcript_id=Py17XNL_0202696.1;locus_tag=Py17XNL_0202696
Py17XNL_02	AUGUSTUS	exon	570114	570166	.	-	.	ID=Py17XNL_0202696.1-exon2;Parent=Py17XNL_0202696.1;gene_name=mTERF domain-containing protein;Name=Py17XNL_0202696.1-exon2;transcript_id=Py17XNL_0202696.1;locus_tag=Py17XNL_0202696;protein_id=Py17XNL_0202696.1-p1;product=mTERF domain-containing protein, putative
Py17XNL_02	AUGUSTUS	five_prime_UTR	570114	570166	0.37	-	.	ID=Py17XNL_0202696.1-5UTR2;Parent=Py17XNL_0202696.1;gene_name=mTERF domain-containing protein;Name=Py17XNL_0202696.1-5UTR2;transcript_id=Py17XNL_0202696.1;locus_tag=Py17XNL_0202696
Py17XNL_02	AUGUSTUS	transcription_start_site	570166	570166	.	-	.	ID=Py17XNL_0202696.1-tss1;Parent=Py17XNL_0202696.1;gene_name=mTERF domain-containing protein;Name=Py17XNL_0202696.1-tss1;transcript_id=Py17XNL_0202696.1;locus_tag=Py17XNL_0202696
###
Py17XNL_02	AUGUSTUS	gene	570306	574100	0.58	+	.	ID=Py17XNL_0202697;gene_id=Py17XNL_0202697;gene_name=Py17XNL_0202697;Name=conserved Plasmodium protein;best_match=PY17X_0213100.1-p1;query_coverage=99.0;percentage_identity=95.243;locus_tag=Py17XNL_0202697
Py17XNL_02	AUGUSTUS	mRNA	570306	574100	0.24	+	.	ID=Py17XNL_0202697.1;Parent=Py17XNL_0202697;gene_name=Py17XNL_0202697;Name=conserved Plasmodium protein.1;best_match=PY17X_0213100.1-p1;query_coverage=99.0;percentage_identity=95.243;transcript_id=Py17XNL_0202697.1;locus_tag=Py17XNL_0202697;protein_id=Py17XNL_0202697.1-p1;product=conserved Plasmodium protein, unknown function
Py17XNL_02	AUGUSTUS	transcription_start_site	570306	570306	.	+	.	ID=Py17XNL_0202697.1-tss1;Parent=Py17XNL_0202697.1;gene_name=conserved Plasmodium protein;Name=Py17XNL_0202697.1-tss1;transcript_id=Py17XNL_0202697.1;locus_tag=Py17XNL_0202697
Py17XNL_02	AUGUSTUS	five_prime_UTR	570306	570532	0.68	+	.	ID=Py17XNL_0202697.1-5UTR1;Parent=Py17XNL_0202697.1;gene_name=conserved Plasmodium protein;Name=Py17XNL_0202697.1-5UTR1;transcript_id=Py17XNL_0202697.1;locus_tag=Py17XNL_0202697
Py17XNL_02	AUGUSTUS	exon	570306	570959	.	+	.	ID=Py17XNL_0202697.1-exon1;Parent=Py17XNL_0202697.1;gene_name=conserved Plasmodium protein;Name=Py17XNL_0202697.1-exon1;transcript_id=Py17XNL_0202697.1;locus_tag=Py17XNL_0202697;protein_id=Py17XNL_0202697.1-p1;product=conserved Plasmodium protein, unknown function
Py17XNL_02	AUGUSTUS	start_codon	570533	570535	.	+	0	ID=Py17XNL_0202697.1-start1;Parent=Py17XNL_0202697.1;gene_name=conserved Plasmodium protein;Name=Py17XNL_0202697.1-start1;transcript_id=Py17XNL_0202697.1;locus_tag=Py17XNL_0202697
Py17XNL_02	AUGUSTUS	CDS	570533	570959	0.75	+	0	ID=Py17XNL_0202697.1-CDS1;Parent=Py17XNL_0202697.1;gene_name=conserved Plasmodium protein;Name=Py17XNL_0202697.1-p1;transcript_id=Py17XNL_0202697.1;locus_tag=Py17XNL_0202697;protein_id=Py17XNL_0202697.1-p1;product=conserved Plasmodium protein, unknown function
Py17XNL_02	AUGUSTUS	intron	570960	571101	0.73	+	.	ID=Py17XNL_0202697.1-intron1;Parent=Py17XNL_0202697.1;gene_name=conserved Plasmodium protein;Name=Py17XNL_0202697.1-intron1;transcript_id=Py17XNL_0202697.1;locus_tag=Py17XNL_0202697
Py17XNL_02	AUGUSTUS	exon	571102	573425	.	+	.	ID=Py17XNL_0202697.1-exon2;Parent=Py17XNL_0202697.1;gene_name=conserved Plasmodium protein;Name=Py17XNL_0202697.1-exon2;transcript_id=Py17XNL_0202697.1;locus_tag=Py17XNL_0202697;protein_id=Py17XNL_0202697.1-p1;product=conserved Plasmodium protein, unknown function
Py17XNL_02	AUGUSTUS	CDS	571102	573425	0.74	+	2	ID=Py17XNL_0202697.1-CDS2;Parent=Py17XNL_0202697.1;gene_name=conserved Plasmodium protein;Name=Py17XNL_0202697.1-p1;transcript_id=Py17XNL_0202697.1;locus_tag=Py17XNL_0202697;protein_id=Py17XNL_0202697.1-p1;product=conserved Plasmodium protein, unknown function
Py17XNL_02	AUGUSTUS	intron	573426	573565	1	+	.	ID=Py17XNL_0202697.1-intron2;Parent=Py17XNL_0202697.1;gene_name=conserved Plasmodium protein;Name=Py17XNL_0202697.1-intron2;transcript_id=Py17XNL_0202697.1;locus_tag=Py17XNL_0202697
Py17XNL_02	AUGUSTUS	exon	573566	573672	.	+	.	ID=Py17XNL_0202697.1-exon3;Parent=Py17XNL_0202697.1;gene_name=conserved Plasmodium protein;Name=Py17XNL_0202697.1-exon3;transcript_id=Py17XNL_0202697.1;locus_tag=Py17XNL_0202697;protein_id=Py17XNL_0202697.1-p1;product=conserved Plasmodium protein, unknown function
Py17XNL_02	AUGUSTUS	CDS	573566	573672	1	+	0	ID=Py17XNL_0202697.1-CDS3;Parent=Py17XNL_0202697.1;gene_name=conserved Plasmodium protein;Name=Py17XNL_0202697.1-p1;transcript_id=Py17XNL_0202697.1;locus_tag=Py17XNL_0202697;protein_id=Py17XNL_0202697.1-p1;product=conserved Plasmodium protein, unknown function
Py17XNL_02	AUGUSTUS	intron	573673	573796	1	+	.	ID=Py17XNL_0202697.1-intron3;Parent=Py17XNL_0202697.1;gene_name=conserved Plasmodium protein;Name=Py17XNL_0202697.1-intron3;transcript_id=Py17XNL_0202697.1;locus_tag=Py17XNL_0202697
Py17XNL_02	AUGUSTUS	CDS	573797	573827	1	+	1	ID=Py17XNL_0202697.1-CDS4;Parent=Py17XNL_0202697.1;gene_name=conserved Plasmodium protein;Name=Py17XNL_0202697.1-p1;transcript_id=Py17XNL_0202697.1;locus_tag=Py17XNL_0202697;protein_id=Py17XNL_0202697.1-p1;product=conserved Plasmodium protein, unknown function
Py17XNL_02	AUGUSTUS	exon	573797	574100	.	+	.	ID=Py17XNL_0202697.1-exon4;Parent=Py17XNL_0202697.1;gene_name=conserved Plasmodium protein;Name=Py17XNL_0202697.1-exon4;transcript_id=Py17XNL_0202697.1;locus_tag=Py17XNL_0202697;protein_id=Py17XNL_0202697.1-p1;product=conserved Plasmodium protein, unknown function
Py17XNL_02	AUGUSTUS	stop_codon	573825	573827	.	+	0	ID=Py17XNL_0202697.1-stop1;Parent=Py17XNL_0202697.1;gene_name=conserved Plasmodium protein;Name=Py17XNL_0202697.1-stop1;transcript_id=Py17XNL_0202697.1;locus_tag=Py17XNL_0202697
Py17XNL_02	AUGUSTUS	three_prime_UTR	573828	574100	0.37	+	.	ID=Py17XNL_0202697.1-3UTR1;Parent=Py17XNL_0202697.1;gene_name=conserved Plasmodium protein;Name=Py17XNL_0202697.1-3UTR1;transcript_id=Py17XNL_0202697.1;locus_tag=Py17XNL_0202697
Py17XNL_02	AUGUSTUS	transcription_end_site	574100	574100	.	+	.	ID=Py17XNL_0202697.1-tts1;Parent=Py17XNL_0202697.1;gene_name=conserved Plasmodium protein;Name=Py17XNL_0202697.1-tts1;transcript_id=Py17XNL_0202697.1;locus_tag=Py17XNL_0202697
Py17XNL_02	AUGUSTUS	mRNA	570306	574100	0.34	+	.	ID=Py17XNL_0202697.2;Parent=Py17XNL_0202697;gene_name=Py17XNL_0202697;Name=conserved Plasmodium protein.2;best_match=PY17X_0213100.1-p1;query_coverage=99.0;percentage_identity=95.2;transcript_id=Py17XNL_0202697.2;locus_tag=Py17XNL_0202697;protein_id=Py17XNL_0202697.2-p2;product=conserved Plasmodium protein, unknown function
Py17XNL_02	AUGUSTUS	transcription_start_site	570306	570306	.	+	.	ID=Py17XNL_0202697.2-tss1;Parent=Py17XNL_0202697.2;gene_name=conserved Plasmodium protein;Name=Py17XNL_0202697.2-tss1;transcript_id=Py17XNL_0202697.2;locus_tag=Py17XNL_0202697
Py17XNL_02	AUGUSTUS	five_prime_UTR	570306	570532	0.71	+	.	ID=Py17XNL_0202697.2-5UTR1;Parent=Py17XNL_0202697.2;gene_name=conserved Plasmodium protein;Name=Py17XNL_0202697.2-5UTR1;transcript_id=Py17XNL_0202697.2;locus_tag=Py17XNL_0202697
Py17XNL_02	AUGUSTUS	exon	570306	570959	.	+	.	ID=Py17XNL_0202697.2-exon1;Parent=Py17XNL_0202697.2;gene_name=conserved Plasmodium protein;Name=Py17XNL_0202697.2-exon1;transcript_id=Py17XNL_0202697.2;locus_tag=Py17XNL_0202697;protein_id=Py17XNL_0202697.2-p2;product=conserved Plasmodium protein, unknown function
Py17XNL_02	AUGUSTUS	start_codon	570533	570535	.	+	0	ID=Py17XNL_0202697.2-start1;Parent=Py17XNL_0202697.2;gene_name=conserved Plasmodium protein;Name=Py17XNL_0202697.2-start1;transcript_id=Py17XNL_0202697.2;locus_tag=Py17XNL_0202697
Py17XNL_02	AUGUSTUS	CDS	570533	570959	0.77	+	0	ID=Py17XNL_0202697.2-CDS1;Parent=Py17XNL_0202697.2;gene_name=conserved Plasmodium protein;Name=Py17XNL_0202697.2-p2;transcript_id=Py17XNL_0202697.2;locus_tag=Py17XNL_0202697;protein_id=Py17XNL_0202697.2-p2;product=conserved Plasmodium protein, unknown function
Py17XNL_02	AUGUSTUS	intron	570960	571101	0.78	+	.	ID=Py17XNL_0202697.2-intron1;Parent=Py17XNL_0202697.2;gene_name=conserved Plasmodium protein;Name=Py17XNL_0202697.2-intron1;transcript_id=Py17XNL_0202697.2;locus_tag=Py17XNL_0202697
Py17XNL_02	AUGUSTUS	exon	571102	573425	.	+	.	ID=Py17XNL_0202697.2-exon2;Parent=Py17XNL_0202697.2;gene_name=conserved Plasmodium protein;Name=Py17XNL_0202697.2-exon2;transcript_id=Py17XNL_0202697.2;locus_tag=Py17XNL_0202697;protein_id=Py17XNL_0202697.2-p2;product=conserved Plasmodium protein, unknown function
Py17XNL_02	AUGUSTUS	CDS	571102	573425	0.82	+	2	ID=Py17XNL_0202697.2-CDS2;Parent=Py17XNL_0202697.2;gene_name=conserved Plasmodium protein;Name=Py17XNL_0202697.2-p2;transcript_id=Py17XNL_0202697.2;locus_tag=Py17XNL_0202697;protein_id=Py17XNL_0202697.2-p2;product=conserved Plasmodium protein, unknown function
Py17XNL_02	AUGUSTUS	intron	573426	573565	1	+	.	ID=Py17XNL_0202697.2-intron2;Parent=Py17XNL_0202697.2;gene_name=conserved Plasmodium protein;Name=Py17XNL_0202697.2-intron2;transcript_id=Py17XNL_0202697.2;locus_tag=Py17XNL_0202697
Py17XNL_02	AUGUSTUS	CDS	573566	573676	0.97	+	0	ID=Py17XNL_0202697.2-CDS3;Parent=Py17XNL_0202697.2;gene_name=conserved Plasmodium protein;Name=Py17XNL_0202697.2-p2;transcript_id=Py17XNL_0202697.2;locus_tag=Py17XNL_0202697;protein_id=Py17XNL_0202697.2-p2;product=conserved Plasmodium protein, unknown function
Py17XNL_02	AUGUSTUS	exon	573566	574100	.	+	.	ID=Py17XNL_0202697.2-exon3;Parent=Py17XNL_0202697.2;gene_name=conserved Plasmodium protein;Name=Py17XNL_0202697.2-exon3;transcript_id=Py17XNL_0202697.2;locus_tag=Py17XNL_0202697;protein_id=Py17XNL_0202697.2-p2;product=conserved Plasmodium protein, unknown function
Py17XNL_02	AUGUSTUS	stop_codon	573674	573676	.	+	0	ID=Py17XNL_0202697.2-stop1;Parent=Py17XNL_0202697.2;gene_name=conserved Plasmodium protein;Name=Py17XNL_0202697.2-stop1;transcript_id=Py17XNL_0202697.2;locus_tag=Py17XNL_0202697
Py17XNL_02	AUGUSTUS	three_prime_UTR	573677	574100	0.6	+	.	ID=Py17XNL_0202697.2-3UTR1;Parent=Py17XNL_0202697.2;gene_name=conserved Plasmodium protein;Name=Py17XNL_0202697.2-3UTR1;transcript_id=Py17XNL_0202697.2;locus_tag=Py17XNL_0202697
Py17XNL_02	AUGUSTUS	transcription_end_site	574100	574100	.	+	.	ID=Py17XNL_0202697.2-tts1;Parent=Py17XNL_0202697.2;gene_name=conserved Plasmodium protein;Name=Py17XNL_0202697.2-tts1;transcript_id=Py17XNL_0202697.2;locus_tag=Py17XNL_0202697
###
Py17XNL_02	AUGUSTUS	gene	574127	577446	0.27	-	.	ID=Py17XNL_0202698;gene_id=Py17XNL_0202698;gene_name=Py17XNL_0202698;Name=conserved Plasmodium protein;best_match=PY17X_0213200.1-p1;query_coverage=99.0;percentage_identity=100.0;locus_tag=Py17XNL_0202698
Py17XNL_02	AUGUSTUS	mRNA	574127	577446	0.27	-	.	ID=Py17XNL_0202698.1;Parent=Py17XNL_0202698;gene_name=Py17XNL_0202698;Name=conserved Plasmodium protein.1;best_match=PY17X_0213200.1-p1;query_coverage=99.0;percentage_identity=100.0;transcript_id=Py17XNL_0202698.1;locus_tag=Py17XNL_0202698;protein_id=Py17XNL_0202698.1-p1;product=conserved Plasmodium protein, unknown function
Py17XNL_02	AUGUSTUS	transcription_end_site	574127	574127	.	-	.	ID=Py17XNL_0202698.1-tts1;Parent=Py17XNL_0202698.1;gene_name=conserved Plasmodium protein;Name=Py17XNL_0202698.1-tts1;transcript_id=Py17XNL_0202698.1;locus_tag=Py17XNL_0202698
Py17XNL_02	AUGUSTUS	three_prime_UTR	574127	574587	0.6	-	.	ID=Py17XNL_0202698.1-3UTR1;Parent=Py17XNL_0202698.1;gene_name=conserved Plasmodium protein;Name=Py17XNL_0202698.1-3UTR1;transcript_id=Py17XNL_0202698.1;locus_tag=Py17XNL_0202698
Py17XNL_02	AUGUSTUS	exon	574127	577446	.	-	.	ID=Py17XNL_0202698.1-exon1;Parent=Py17XNL_0202698.1;gene_name=conserved Plasmodium protein;Name=Py17XNL_0202698.1-exon1;transcript_id=Py17XNL_0202698.1;locus_tag=Py17XNL_0202698;protein_id=Py17XNL_0202698.1-p1;product=conserved Plasmodium protein, unknown function
Py17XNL_02	AUGUSTUS	stop_codon	574588	574590	.	-	0	ID=Py17XNL_0202698.1-stop1;Parent=Py17XNL_0202698.1;gene_name=conserved Plasmodium protein;Name=Py17XNL_0202698.1-stop1;transcript_id=Py17XNL_0202698.1;locus_tag=Py17XNL_0202698
Py17XNL_02	AUGUSTUS	CDS	574588	577317	1	-	0	ID=Py17XNL_0202698.1-CDS1;Parent=Py17XNL_0202698.1;gene_name=conserved Plasmodium protein;Name=Py17XNL_0202698.1-p1;transcript_id=Py17XNL_0202698.1;locus_tag=Py17XNL_0202698;protein_id=Py17XNL_0202698.1-p1;product=conserved Plasmodium protein, unknown function
Py17XNL_02	AUGUSTUS	start_codon	577315	577317	.	-	0	ID=Py17XNL_0202698.1-start1;Parent=Py17XNL_0202698.1;gene_name=conserved Plasmodium protein;Name=Py17XNL_0202698.1-start1;transcript_id=Py17XNL_0202698.1;locus_tag=Py17XNL_0202698
Py17XNL_02	AUGUSTUS	five_prime_UTR	577318	577446	0.51	-	.	ID=Py17XNL_0202698.1-5UTR1;Parent=Py17XNL_0202698.1;gene_name=conserved Plasmodium protein;Name=Py17XNL_0202698.1-5UTR1;transcript_id=Py17XNL_0202698.1;locus_tag=Py17XNL_0202698
Py17XNL_02	AUGUSTUS	transcription_start_site	577446	577446	.	-	.	ID=Py17XNL_0202698.1-tss1;Parent=Py17XNL_0202698.1;gene_name=conserved Plasmodium protein;Name=Py17XNL_0202698.1-tss1;transcript_id=Py17XNL_0202698.1;locus_tag=Py17XNL_0202698
###
Py17XNL_02	AUGUSTUS	gene	578336	583720	0.06	+	.	ID=Py17XNL_0202699;gene_id=Py17XNL_0202699;gene_name=Py17XNL_0202699;Name=cation transporting ATPase;best_match=PY17X_0213300.1-p1;query_coverage=99.0;percentage_identity=99.795;locus_tag=Py17XNL_0202699
Py17XNL_02	AUGUSTUS	mRNA	578336	583720	0.06	+	.	ID=Py17XNL_0202699.1;Parent=Py17XNL_0202699;gene_name=Py17XNL_0202699;Name=cation transporting ATPase.1;best_match=PY17X_0213300.1-p1;query_coverage=99.0;percentage_identity=99.795;transcript_id=Py17XNL_0202699.1;locus_tag=Py17XNL_0202699;protein_id=Py17XNL_0202699.1-p1;product=cation transporting ATPase, putative
Py17XNL_02	AUGUSTUS	transcription_start_site	578336	578336	.	+	.	ID=Py17XNL_0202699.1-tss1;Parent=Py17XNL_0202699.1;gene_name=cation transporting ATPase;Name=Py17XNL_0202699.1-tss1;transcript_id=Py17XNL_0202699.1;locus_tag=Py17XNL_0202699
Py17XNL_02	AUGUSTUS	exon	578336	578403	.	+	.	ID=Py17XNL_0202699.1-exon1;Parent=Py17XNL_0202699.1;gene_name=cation transporting ATPase;Name=Py17XNL_0202699.1-exon1;transcript_id=Py17XNL_0202699.1;locus_tag=Py17XNL_0202699;protein_id=Py17XNL_0202699.1-p1;product=cation transporting ATPase, putative
Py17XNL_02	AUGUSTUS	five_prime_UTR	578336	578403	0.24	+	.	ID=Py17XNL_0202699.1-5UTR1;Parent=Py17XNL_0202699.1;gene_name=cation transporting ATPase;Name=Py17XNL_0202699.1-5UTR1;transcript_id=Py17XNL_0202699.1;locus_tag=Py17XNL_0202699
Py17XNL_02	AUGUSTUS	five_prime_UTR	578502	579253	1	+	.	ID=Py17XNL_0202699.1-5UTR2;Parent=Py17XNL_0202699.1;gene_name=cation transporting ATPase;Name=Py17XNL_0202699.1-5UTR2;transcript_id=Py17XNL_0202699.1;locus_tag=Py17XNL_0202699
Py17XNL_02	AUGUSTUS	exon	578502	583633	.	+	.	ID=Py17XNL_0202699.1-exon2;Parent=Py17XNL_0202699.1;gene_name=cation transporting ATPase;Name=Py17XNL_0202699.1-exon2;transcript_id=Py17XNL_0202699.1;locus_tag=Py17XNL_0202699;protein_id=Py17XNL_0202699.1-p1;product=cation transporting ATPase, putative
Py17XNL_02	AUGUSTUS	start_codon	579254	579256	.	+	0	ID=Py17XNL_0202699.1-start1;Parent=Py17XNL_0202699.1;gene_name=cation transporting ATPase;Name=Py17XNL_0202699.1-start1;transcript_id=Py17XNL_0202699.1;locus_tag=Py17XNL_0202699
Py17XNL_02	AUGUSTUS	CDS	579254	583633	0.36	+	0	ID=Py17XNL_0202699.1-CDS1;Parent=Py17XNL_0202699.1;gene_name=cation transporting ATPase;Name=Py17XNL_0202699.1-p1;transcript_id=Py17XNL_0202699.1;locus_tag=Py17XNL_0202699;protein_id=Py17XNL_0202699.1-p1;product=cation transporting ATPase, putative
Py17XNL_02	AUGUSTUS	intron	583634	583679	0.36	+	.	ID=Py17XNL_0202699.1-intron1;Parent=Py17XNL_0202699.1;gene_name=cation transporting ATPase;Name=Py17XNL_0202699.1-intron1;transcript_id=Py17XNL_0202699.1;locus_tag=Py17XNL_0202699
Py17XNL_02	AUGUSTUS	CDS	583680	583700	0.36	+	0	ID=Py17XNL_0202699.1-CDS2;Parent=Py17XNL_0202699.1;gene_name=cation transporting ATPase;Name=Py17XNL_0202699.1-p1;transcript_id=Py17XNL_0202699.1;locus_tag=Py17XNL_0202699;protein_id=Py17XNL_0202699.1-p1;product=cation transporting ATPase, putative
Py17XNL_02	AUGUSTUS	exon	583680	583720	.	+	.	ID=Py17XNL_0202699.1-exon3;Parent=Py17XNL_0202699.1;gene_name=cation transporting ATPase;Name=Py17XNL_0202699.1-exon3;transcript_id=Py17XNL_0202699.1;locus_tag=Py17XNL_0202699;protein_id=Py17XNL_0202699.1-p1;product=cation transporting ATPase, putative
Py17XNL_02	AUGUSTUS	stop_codon	583698	583700	.	+	0	ID=Py17XNL_0202699.1-stop1;Parent=Py17XNL_0202699.1;gene_name=cation transporting ATPase;Name=Py17XNL_0202699.1-stop1;transcript_id=Py17XNL_0202699.1;locus_tag=Py17XNL_0202699
Py17XNL_02	AUGUSTUS	three_prime_UTR	583701	583720	0.31	+	.	ID=Py17XNL_0202699.1-3UTR1;Parent=Py17XNL_0202699.1;gene_name=cation transporting ATPase;Name=Py17XNL_0202699.1-3UTR1;transcript_id=Py17XNL_0202699.1;locus_tag=Py17XNL_0202699
Py17XNL_02	AUGUSTUS	transcription_end_site	583720	583720	.	+	.	ID=Py17XNL_0202699.1-tts1;Parent=Py17XNL_0202699.1;gene_name=cation transporting ATPase;Name=Py17XNL_0202699.1-tts1;transcript_id=Py17XNL_0202699.1;locus_tag=Py17XNL_0202699
###
Py17XNL_02	AUGUSTUS	gene	585756	592500	0.06	+	.	ID=Py17XNL_0202700;gene_id=Py17XNL_0202700;gene_name=Py17XNL_0202700;Name=conserved Plasmodium protein;best_match=PY17X_0213400.1-p1;query_coverage=99.0;percentage_identity=100.0;locus_tag=Py17XNL_0202700
Py17XNL_02	AUGUSTUS	mRNA	585756	592500	0.06	+	.	ID=Py17XNL_0202700.1;Parent=Py17XNL_0202700;gene_name=Py17XNL_0202700;Name=conserved Plasmodium protein.1;best_match=PY17X_0213400.1-p1;query_coverage=99.0;percentage_identity=100.0;transcript_id=Py17XNL_0202700.1;locus_tag=Py17XNL_0202700;protein_id=Py17XNL_0202700.1-p1;product=conserved Plasmodium protein, unknown function
Py17XNL_02	AUGUSTUS	transcription_start_site	585756	585756	.	+	.	ID=Py17XNL_0202700.1-tss1;Parent=Py17XNL_0202700.1;gene_name=conserved Plasmodium protein;Name=Py17XNL_0202700.1-tss1;transcript_id=Py17XNL_0202700.1;locus_tag=Py17XNL_0202700
Py17XNL_02	AUGUSTUS	five_prime_UTR	585756	586475	0.29	+	.	ID=Py17XNL_0202700.1-5UTR1;Parent=Py17XNL_0202700.1;gene_name=conserved Plasmodium protein;Name=Py17XNL_0202700.1-5UTR1;transcript_id=Py17XNL_0202700.1;locus_tag=Py17XNL_0202700
Py17XNL_02	AUGUSTUS	exon	585756	592500	.	+	.	ID=Py17XNL_0202700.1-exon1;Parent=Py17XNL_0202700.1;gene_name=conserved Plasmodium protein;Name=Py17XNL_0202700.1-exon1;transcript_id=Py17XNL_0202700.1;locus_tag=Py17XNL_0202700;protein_id=Py17XNL_0202700.1-p1;product=conserved Plasmodium protein, unknown function
Py17XNL_02	AUGUSTUS	start_codon	586476	586478	.	+	0	ID=Py17XNL_0202700.1-start1;Parent=Py17XNL_0202700.1;gene_name=conserved Plasmodium protein;Name=Py17XNL_0202700.1-start1;transcript_id=Py17XNL_0202700.1;locus_tag=Py17XNL_0202700
Py17XNL_02	AUGUSTUS	CDS	586476	592001	0.98	+	0	ID=Py17XNL_0202700.1-CDS1;Parent=Py17XNL_0202700.1;gene_name=conserved Plasmodium protein;Name=Py17XNL_0202700.1-p1;transcript_id=Py17XNL_0202700.1;locus_tag=Py17XNL_0202700;protein_id=Py17XNL_0202700.1-p1;product=conserved Plasmodium protein, unknown function
Py17XNL_02	AUGUSTUS	stop_codon	591999	592001	.	+	0	ID=Py17XNL_0202700.1-stop1;Parent=Py17XNL_0202700.1;gene_name=conserved Plasmodium protein;Name=Py17XNL_0202700.1-stop1;transcript_id=Py17XNL_0202700.1;locus_tag=Py17XNL_0202700
Py17XNL_02	AUGUSTUS	three_prime_UTR	592002	592500	0.23	+	.	ID=Py17XNL_0202700.1-3UTR1;Parent=Py17XNL_0202700.1;gene_name=conserved Plasmodium protein;Name=Py17XNL_0202700.1-3UTR1;transcript_id=Py17XNL_0202700.1;locus_tag=Py17XNL_0202700
Py17XNL_02	AUGUSTUS	transcription_end_site	592500	592500	.	+	.	ID=Py17XNL_0202700.1-tts1;Parent=Py17XNL_0202700.1;gene_name=conserved Plasmodium protein;Name=Py17XNL_0202700.1-tts1;transcript_id=Py17XNL_0202700.1;locus_tag=Py17XNL_0202700
###
Py17XNL_02	AUGUSTUS	gene	592597	594526	0.37	-	.	ID=Py17XNL_0202701;gene_id=Py17XNL_0202701;gene_name=Py17XNL_0202701;Name=eIF2alpha;best_match=PY17X_0213500.1-p1;query_coverage=99.0;percentage_identity=100.0;locus_tag=Py17XNL_0202701
Py17XNL_02	AUGUSTUS	mRNA	592597	594526	0.18	-	.	ID=Py17XNL_0202701.1;Parent=Py17XNL_0202701;gene_name=Py17XNL_0202701;Name=eIF2alpha.1;best_match=PY17X_0213500.1-p1;query_coverage=99.0;percentage_identity=100.0;transcript_id=Py17XNL_0202701.1;locus_tag=Py17XNL_0202701;protein_id=Py17XNL_0202701.1-p1;product=eukaryotic translation initiation factor 2 subunit alpha, putative
Py17XNL_02	AUGUSTUS	transcription_end_site	592597	592597	.	-	.	ID=Py17XNL_0202701.1-tts1;Parent=Py17XNL_0202701.1;gene_name=eIF2alpha;Name=Py17XNL_0202701.1-tts1;transcript_id=Py17XNL_0202701.1;locus_tag=Py17XNL_0202701
Py17XNL_02	AUGUSTUS	three_prime_UTR	592597	593197	0.21	-	.	ID=Py17XNL_0202701.1-3UTR1;Parent=Py17XNL_0202701.1;gene_name=eIF2alpha;Name=Py17XNL_0202701.1-3UTR1;transcript_id=Py17XNL_0202701.1;locus_tag=Py17XNL_0202701
Py17XNL_02	AUGUSTUS	exon	592597	594027	.	-	.	ID=Py17XNL_0202701.1-exon1;Parent=Py17XNL_0202701.1;gene_name=eIF2alpha;Name=Py17XNL_0202701.1-exon1;transcript_id=Py17XNL_0202701.1;locus_tag=Py17XNL_0202701;protein_id=Py17XNL_0202701.1-p1;product=eukaryotic translation initiation factor 2 subunit alpha, putative
Py17XNL_02	AUGUSTUS	stop_codon	593198	593200	.	-	0	ID=Py17XNL_0202701.1-stop1;Parent=Py17XNL_0202701.1;gene_name=eIF2alpha;Name=Py17XNL_0202701.1-stop1;transcript_id=Py17XNL_0202701.1;locus_tag=Py17XNL_0202701
Py17XNL_02	AUGUSTUS	CDS	593198	594027	1	-	2	ID=Py17XNL_0202701.1-CDS1;Parent=Py17XNL_0202701.1;gene_name=eIF2alpha;Name=Py17XNL_0202701.1-p1;transcript_id=Py17XNL_0202701.1;locus_tag=Py17XNL_0202701;protein_id=Py17XNL_0202701.1-p1;product=eukaryotic translation initiation factor 2 subunit alpha, putative
Py17XNL_02	AUGUSTUS	intron	594028	594293	1	-	.	ID=Py17XNL_0202701.1-intron1;Parent=Py17XNL_0202701.1;gene_name=eIF2alpha;Name=Py17XNL_0202701.1-intron1;transcript_id=Py17XNL_0202701.1;locus_tag=Py17XNL_0202701
Py17XNL_02	AUGUSTUS	CDS	594294	594444	1	-	0	ID=Py17XNL_0202701.1-CDS2;Parent=Py17XNL_0202701.1;gene_name=eIF2alpha;Name=Py17XNL_0202701.1-p1;transcript_id=Py17XNL_0202701.1;locus_tag=Py17XNL_0202701;protein_id=Py17XNL_0202701.1-p1;product=eukaryotic translation initiation factor 2 subunit alpha, putative
Py17XNL_02	AUGUSTUS	exon	594294	594526	.	-	.	ID=Py17XNL_0202701.1-exon2;Parent=Py17XNL_0202701.1;gene_name=eIF2alpha;Name=Py17XNL_0202701.1-exon2;transcript_id=Py17XNL_0202701.1;locus_tag=Py17XNL_0202701;protein_id=Py17XNL_0202701.1-p1;product=eukaryotic translation initiation factor 2 subunit alpha, putative
Py17XNL_02	AUGUSTUS	start_codon	594442	594444	.	-	0	ID=Py17XNL_0202701.1-start1;Parent=Py17XNL_0202701.1;gene_name=eIF2alpha;Name=Py17XNL_0202701.1-start1;transcript_id=Py17XNL_0202701.1;locus_tag=Py17XNL_0202701
Py17XNL_02	AUGUSTUS	five_prime_UTR	594445	594526	0.84	-	.	ID=Py17XNL_0202701.1-5UTR1;Parent=Py17XNL_0202701.1;gene_name=eIF2alpha;Name=Py17XNL_0202701.1-5UTR1;transcript_id=Py17XNL_0202701.1;locus_tag=Py17XNL_0202701
Py17XNL_02	AUGUSTUS	transcription_start_site	594526	594526	.	-	.	ID=Py17XNL_0202701.1-tss1;Parent=Py17XNL_0202701.1;gene_name=eIF2alpha;Name=Py17XNL_0202701.1-tss1;transcript_id=Py17XNL_0202701.1;locus_tag=Py17XNL_0202701
Py17XNL_02	AUGUSTUS	mRNA	592597	594526	0.19	-	.	ID=Py17XNL_0202701.2;Parent=Py17XNL_0202701;gene_name=Py17XNL_0202701;Name=eIF2alpha.2;best_match=PY17X_0213500.1-p1;query_coverage=99.0;percentage_identity=100.0;transcript_id=Py17XNL_0202701.2;locus_tag=Py17XNL_0202701;protein_id=Py17XNL_0202701.2-p2;product=eukaryotic translation initiation factor 2 subunit alpha, putative
Py17XNL_02	AUGUSTUS	transcription_end_site	592597	592597	.	-	.	ID=Py17XNL_0202701.2-tts1;Parent=Py17XNL_0202701.2;gene_name=eIF2alpha;Name=Py17XNL_0202701.2-tts1;transcript_id=Py17XNL_0202701.2;locus_tag=Py17XNL_0202701
Py17XNL_02	AUGUSTUS	three_prime_UTR	592597	593197	0.29	-	.	ID=Py17XNL_0202701.2-3UTR1;Parent=Py17XNL_0202701.2;gene_name=eIF2alpha;Name=Py17XNL_0202701.2-3UTR1;transcript_id=Py17XNL_0202701.2;locus_tag=Py17XNL_0202701
Py17XNL_02	AUGUSTUS	exon	592597	594526	.	-	.	ID=Py17XNL_0202701.2-exon1;Parent=Py17XNL_0202701.2;gene_name=eIF2alpha;Name=Py17XNL_0202701.2-exon1;transcript_id=Py17XNL_0202701.2;locus_tag=Py17XNL_0202701;protein_id=Py17XNL_0202701.2-p2;product=eukaryotic translation initiation factor 2 subunit alpha, putative
Py17XNL_02	AUGUSTUS	stop_codon	593198	593200	.	-	0	ID=Py17XNL_0202701.2-stop1;Parent=Py17XNL_0202701.2;gene_name=eIF2alpha;Name=Py17XNL_0202701.2-stop1;transcript_id=Py17XNL_0202701.2;locus_tag=Py17XNL_0202701
Py17XNL_02	AUGUSTUS	CDS	593198	594016	0.94	-	0	ID=Py17XNL_0202701.2-CDS1;Parent=Py17XNL_0202701.2;gene_name=eIF2alpha;Name=Py17XNL_0202701.2-p2;transcript_id=Py17XNL_0202701.2;locus_tag=Py17XNL_0202701;protein_id=Py17XNL_0202701.2-p2;product=eukaryotic translation initiation factor 2 subunit alpha, putative
Py17XNL_02	AUGUSTUS	start_codon	594014	594016	.	-	0	ID=Py17XNL_0202701.2-start1;Parent=Py17XNL_0202701.2;gene_name=eIF2alpha;Name=Py17XNL_0202701.2-start1;transcript_id=Py17XNL_0202701.2;locus_tag=Py17XNL_0202701
Py17XNL_02	AUGUSTUS	five_prime_UTR	594017	594526	0.56	-	.	ID=Py17XNL_0202701.2-5UTR1;Parent=Py17XNL_0202701.2;gene_name=eIF2alpha;Name=Py17XNL_0202701.2-5UTR1;transcript_id=Py17XNL_0202701.2;locus_tag=Py17XNL_0202701
Py17XNL_02	AUGUSTUS	transcription_start_site	594526	594526	.	-	.	ID=Py17XNL_0202701.2-tss1;Parent=Py17XNL_0202701.2;gene_name=eIF2alpha;Name=Py17XNL_0202701.2-tss1;transcript_id=Py17XNL_0202701.2;locus_tag=Py17XNL_0202701
###
Py17XNL_02	AUGUSTUS	gene	595437	611596	0.31	-	.	ID=Py17XNL_0202702;gene_id=Py17XNL_0202702;gene_name=Py17XNL_0202702;Name=anaphase-promoting complex subunit 1;best_match=PY17X_0213600.1-p1;query_coverage=99.0;percentage_identity=99.289;locus_tag=Py17XNL_0202702
Py17XNL_02	AUGUSTUS	mRNA	595437	611596	0.31	-	.	ID=Py17XNL_0202702.1;Parent=Py17XNL_0202702;gene_name=Py17XNL_0202702;Name=anaphase-promoting complex subunit 1.1;best_match=PY17X_0213600.1-p1;query_coverage=99.0;percentage_identity=99.289;transcript_id=Py17XNL_0202702.1;locus_tag=Py17XNL_0202702;protein_id=Py17XNL_0202702.1-p1;product=anaphase-promoting complex subunit 1, putative
Py17XNL_02	AUGUSTUS	transcription_end_site	595437	595437	.	-	.	ID=Py17XNL_0202702.1-tts1;Parent=Py17XNL_0202702.1;gene_name=anaphase-promoting complex subunit 1;Name=Py17XNL_0202702.1-tts1;transcript_id=Py17XNL_0202702.1;locus_tag=Py17XNL_0202702
Py17XNL_02	AUGUSTUS	three_prime_UTR	595437	595759	0.46	-	.	ID=Py17XNL_0202702.1-3UTR1;Parent=Py17XNL_0202702.1;gene_name=anaphase-promoting complex subunit 1;Name=Py17XNL_0202702.1-3UTR1;transcript_id=Py17XNL_0202702.1;locus_tag=Py17XNL_0202702
Py17XNL_02	AUGUSTUS	exon	595437	608346	.	-	.	ID=Py17XNL_0202702.1-exon1;Parent=Py17XNL_0202702.1;gene_name=anaphase-promoting complex subunit 1;Name=Py17XNL_0202702.1-exon1;transcript_id=Py17XNL_0202702.1;locus_tag=Py17XNL_0202702;protein_id=Py17XNL_0202702.1-p1;product=anaphase-promoting complex subunit 1, putative
Py17XNL_02	AUGUSTUS	stop_codon	595760	595762	.	-	0	ID=Py17XNL_0202702.1-stop1;Parent=Py17XNL_0202702.1;gene_name=anaphase-promoting complex subunit 1;Name=Py17XNL_0202702.1-stop1;transcript_id=Py17XNL_0202702.1;locus_tag=Py17XNL_0202702
Py17XNL_02	AUGUSTUS	CDS	595760	608346	0.67	-	2	ID=Py17XNL_0202702.1-CDS1;Parent=Py17XNL_0202702.1;gene_name=anaphase-promoting complex subunit 1;Name=Py17XNL_0202702.1-p1;transcript_id=Py17XNL_0202702.1;locus_tag=Py17XNL_0202702;protein_id=Py17XNL_0202702.1-p1;product=anaphase-promoting complex subunit 1, putative
Py17XNL_02	AUGUSTUS	intron	608347	608448	0.63	-	.	ID=Py17XNL_0202702.1-intron1;Parent=Py17XNL_0202702.1;gene_name=anaphase-promoting complex subunit 1;Name=Py17XNL_0202702.1-intron1;transcript_id=Py17XNL_0202702.1;locus_tag=Py17XNL_0202702
Py17XNL_02	AUGUSTUS	CDS	608449	611365	0.64	-	0	ID=Py17XNL_0202702.1-CDS2;Parent=Py17XNL_0202702.1;gene_name=anaphase-promoting complex subunit 1;Name=Py17XNL_0202702.1-p1;transcript_id=Py17XNL_0202702.1;locus_tag=Py17XNL_0202702;protein_id=Py17XNL_0202702.1-p1;product=anaphase-promoting complex subunit 1, putative
Py17XNL_02	AUGUSTUS	exon	608449	611596	.	-	.	ID=Py17XNL_0202702.1-exon2;Parent=Py17XNL_0202702.1;gene_name=anaphase-promoting complex subunit 1;Name=Py17XNL_0202702.1-exon2;transcript_id=Py17XNL_0202702.1;locus_tag=Py17XNL_0202702;protein_id=Py17XNL_0202702.1-p1;product=anaphase-promoting complex subunit 1, putative
Py17XNL_02	AUGUSTUS	start_codon	611363	611365	.	-	0	ID=Py17XNL_0202702.1-start1;Parent=Py17XNL_0202702.1;gene_name=anaphase-promoting complex subunit 1;Name=Py17XNL_0202702.1-start1;transcript_id=Py17XNL_0202702.1;locus_tag=Py17XNL_0202702
Py17XNL_02	AUGUSTUS	five_prime_UTR	611366	611596	1	-	.	ID=Py17XNL_0202702.1-5UTR1;Parent=Py17XNL_0202702.1;gene_name=anaphase-promoting complex subunit 1;Name=Py17XNL_0202702.1-5UTR1;transcript_id=Py17XNL_0202702.1;locus_tag=Py17XNL_0202702
Py17XNL_02	AUGUSTUS	transcription_start_site	611596	611596	.	-	.	ID=Py17XNL_0202702.1-tss1;Parent=Py17XNL_0202702.1;gene_name=anaphase-promoting complex subunit 1;Name=Py17XNL_0202702.1-tss1;transcript_id=Py17XNL_0202702.1;locus_tag=Py17XNL_0202702
###
Py17XNL_02	AUGUSTUS	gene	612036	615340	0.29	+	.	ID=Py17XNL_0202703;gene_id=Py17XNL_0202703;gene_name=Py17XNL_0202703;Name=actin-like protein;best_match=PY17X_0213700.1-p1;query_coverage=99.0;percentage_identity=100.0;locus_tag=Py17XNL_0202703
Py17XNL_02	AUGUSTUS	mRNA	612036	615340	0.29	+	.	ID=Py17XNL_0202703.1;Parent=Py17XNL_0202703;gene_name=Py17XNL_0202703;Name=actin-like protein.1;best_match=PY17X_0213700.1-p1;query_coverage=99.0;percentage_identity=100.0;transcript_id=Py17XNL_0202703.1;locus_tag=Py17XNL_0202703;protein_id=Py17XNL_0202703.1-p1;product=actin-like protein, putative
Py17XNL_02	AUGUSTUS	transcription_start_site	612036	612036	.	+	.	ID=Py17XNL_0202703.1-tss1;Parent=Py17XNL_0202703.1;gene_name=actin-like protein;Name=Py17XNL_0202703.1-tss1;transcript_id=Py17XNL_0202703.1;locus_tag=Py17XNL_0202703
Py17XNL_02	AUGUSTUS	exon	612036	612137	.	+	.	ID=Py17XNL_0202703.1-exon1;Parent=Py17XNL_0202703.1;gene_name=actin-like protein;Name=Py17XNL_0202703.1-exon1;transcript_id=Py17XNL_0202703.1;locus_tag=Py17XNL_0202703;protein_id=Py17XNL_0202703.1-p1;product=actin-like protein, putative
Py17XNL_02	AUGUSTUS	five_prime_UTR	612036	612137	0.37	+	.	ID=Py17XNL_0202703.1-5UTR1;Parent=Py17XNL_0202703.1;gene_name=actin-like protein;Name=Py17XNL_0202703.1-5UTR1;transcript_id=Py17XNL_0202703.1;locus_tag=Py17XNL_0202703
Py17XNL_02	AUGUSTUS	exon	612229	612337	.	+	.	ID=Py17XNL_0202703.1-exon2;Parent=Py17XNL_0202703.1;gene_name=actin-like protein;Name=Py17XNL_0202703.1-exon2;transcript_id=Py17XNL_0202703.1;locus_tag=Py17XNL_0202703;protein_id=Py17XNL_0202703.1-p1;product=actin-like protein, putative
Py17XNL_02	AUGUSTUS	five_prime_UTR	612229	612337	1	+	.	ID=Py17XNL_0202703.1-5UTR2;Parent=Py17XNL_0202703.1;gene_name=actin-like protein;Name=Py17XNL_0202703.1-5UTR2;transcript_id=Py17XNL_0202703.1;locus_tag=Py17XNL_0202703
Py17XNL_02	AUGUSTUS	five_prime_UTR	612445	612906	1	+	.	ID=Py17XNL_0202703.1-5UTR3;Parent=Py17XNL_0202703.1;gene_name=actin-like protein;Name=Py17XNL_0202703.1-5UTR3;transcript_id=Py17XNL_0202703.1;locus_tag=Py17XNL_0202703
Py17XNL_02	AUGUSTUS	exon	612445	612970	.	+	.	ID=Py17XNL_0202703.1-exon3;Parent=Py17XNL_0202703.1;gene_name=actin-like protein;Name=Py17XNL_0202703.1-exon3;transcript_id=Py17XNL_0202703.1;locus_tag=Py17XNL_0202703;protein_id=Py17XNL_0202703.1-p1;product=actin-like protein, putative
Py17XNL_02	AUGUSTUS	start_codon	612907	612909	.	+	0	ID=Py17XNL_0202703.1-start1;Parent=Py17XNL_0202703.1;gene_name=actin-like protein;Name=Py17XNL_0202703.1-start1;transcript_id=Py17XNL_0202703.1;locus_tag=Py17XNL_0202703
Py17XNL_02	AUGUSTUS	CDS	612907	612970	1	+	0	ID=Py17XNL_0202703.1-CDS1;Parent=Py17XNL_0202703.1;gene_name=actin-like protein;Name=Py17XNL_0202703.1-p1;transcript_id=Py17XNL_0202703.1;locus_tag=Py17XNL_0202703;protein_id=Py17XNL_0202703.1-p1;product=actin-like protein, putative
Py17XNL_02	AUGUSTUS	intron	612971	613182	1	+	.	ID=Py17XNL_0202703.1-intron1;Parent=Py17XNL_0202703.1;gene_name=actin-like protein;Name=Py17XNL_0202703.1-intron1;transcript_id=Py17XNL_0202703.1;locus_tag=Py17XNL_0202703
Py17XNL_02	AUGUSTUS	CDS	613183	614738	1	+	2	ID=Py17XNL_0202703.1-CDS2;Parent=Py17XNL_0202703.1;gene_name=actin-like protein;Name=Py17XNL_0202703.1-p1;transcript_id=Py17XNL_0202703.1;locus_tag=Py17XNL_0202703;protein_id=Py17XNL_0202703.1-p1;product=actin-like protein, putative
Py17XNL_02	AUGUSTUS	exon	613183	615340	.	+	.	ID=Py17XNL_0202703.1-exon4;Parent=Py17XNL_0202703.1;gene_name=actin-like protein;Name=Py17XNL_0202703.1-exon4;transcript_id=Py17XNL_0202703.1;locus_tag=Py17XNL_0202703;protein_id=Py17XNL_0202703.1-p1;product=actin-like protein, putative
Py17XNL_02	AUGUSTUS	stop_codon	614736	614738	.	+	0	ID=Py17XNL_0202703.1-stop1;Parent=Py17XNL_0202703.1;gene_name=actin-like protein;Name=Py17XNL_0202703.1-stop1;transcript_id=Py17XNL_0202703.1;locus_tag=Py17XNL_0202703
Py17XNL_02	AUGUSTUS	three_prime_UTR	614739	615340	0.78	+	.	ID=Py17XNL_0202703.1-3UTR1;Parent=Py17XNL_0202703.1;gene_name=actin-like protein;Name=Py17XNL_0202703.1-3UTR1;transcript_id=Py17XNL_0202703.1;locus_tag=Py17XNL_0202703
Py17XNL_02	AUGUSTUS	transcription_end_site	615340	615340	.	+	.	ID=Py17XNL_0202703.1-tts1;Parent=Py17XNL_0202703.1;gene_name=actin-like protein;Name=Py17XNL_0202703.1-tts1;transcript_id=Py17XNL_0202703.1;locus_tag=Py17XNL_0202703
###
Py17XNL_02	AUGUSTUS	gene	615347	616506	0.42	-	.	ID=Py17XNL_0202704;gene_id=Py17XNL_0202704;gene_name=Py17XNL_0202704;Name=conserved protein;best_match=PY17X_0213800.1-p1;query_coverage=99.0;percentage_identity=100.0;locus_tag=Py17XNL_0202704
Py17XNL_02	AUGUSTUS	mRNA	615347	616506	0.42	-	.	ID=Py17XNL_0202704.1;Parent=Py17XNL_0202704;gene_name=Py17XNL_0202704;Name=conserved protein.1;best_match=PY17X_0213800.1-p1;query_coverage=99.0;percentage_identity=100.0;transcript_id=Py17XNL_0202704.1;locus_tag=Py17XNL_0202704;protein_id=Py17XNL_0202704.1-p1;product=conserved protein, unknown function
Py17XNL_02	AUGUSTUS	transcription_end_site	615347	615347	.	-	.	ID=Py17XNL_0202704.1-tts1;Parent=Py17XNL_0202704.1;gene_name=conserved protein;Name=Py17XNL_0202704.1-tts1;transcript_id=Py17XNL_0202704.1;locus_tag=Py17XNL_0202704
Py17XNL_02	AUGUSTUS	three_prime_UTR	615347	615373	0.63	-	.	ID=Py17XNL_0202704.1-3UTR1;Parent=Py17XNL_0202704.1;gene_name=conserved protein;Name=Py17XNL_0202704.1-3UTR1;transcript_id=Py17XNL_0202704.1;locus_tag=Py17XNL_0202704
Py17XNL_02	AUGUSTUS	exon	615347	616506	.	-	.	ID=Py17XNL_0202704.1-exon1;Parent=Py17XNL_0202704.1;gene_name=conserved protein;Name=Py17XNL_0202704.1-exon1;transcript_id=Py17XNL_0202704.1;locus_tag=Py17XNL_0202704;protein_id=Py17XNL_0202704.1-p1;product=conserved protein, unknown function
Py17XNL_02	AUGUSTUS	stop_codon	615374	615376	.	-	0	ID=Py17XNL_0202704.1-stop1;Parent=Py17XNL_0202704.1;gene_name=conserved protein;Name=Py17XNL_0202704.1-stop1;transcript_id=Py17XNL_0202704.1;locus_tag=Py17XNL_0202704
Py17XNL_02	AUGUSTUS	CDS	615374	616081	1	-	0	ID=Py17XNL_0202704.1-CDS1;Parent=Py17XNL_0202704.1;gene_name=conserved protein;Name=Py17XNL_0202704.1-p1;transcript_id=Py17XNL_0202704.1;locus_tag=Py17XNL_0202704;protein_id=Py17XNL_0202704.1-p1;product=conserved protein, unknown function
Py17XNL_02	AUGUSTUS	start_codon	616079	616081	.	-	0	ID=Py17XNL_0202704.1-start1;Parent=Py17XNL_0202704.1;gene_name=conserved protein;Name=Py17XNL_0202704.1-start1;transcript_id=Py17XNL_0202704.1;locus_tag=Py17XNL_0202704
Py17XNL_02	AUGUSTUS	five_prime_UTR	616082	616506	0.64	-	.	ID=Py17XNL_0202704.1-5UTR1;Parent=Py17XNL_0202704.1;gene_name=conserved protein;Name=Py17XNL_0202704.1-5UTR1;transcript_id=Py17XNL_0202704.1;locus_tag=Py17XNL_0202704
Py17XNL_02	AUGUSTUS	transcription_start_site	616506	616506	.	-	.	ID=Py17XNL_0202704.1-tss1;Parent=Py17XNL_0202704.1;gene_name=conserved protein;Name=Py17XNL_0202704.1-tss1;transcript_id=Py17XNL_0202704.1;locus_tag=Py17XNL_0202704
###
Py17XNL_02	AUGUSTUS	gene	616666	617350	0.33	+	.	ID=Py17XNL_0202705;gene_id=Py17XNL_0202705;gene_name=Py17XNL_0202705;Name=SDH5 domain-containing protein;best_match=PY17X_0213900.1-p1;query_coverage=99.0;percentage_identity=100.0;locus_tag=Py17XNL_0202705
Py17XNL_02	AUGUSTUS	mRNA	616666	617350	0.33	+	.	ID=Py17XNL_0202705.1;Parent=Py17XNL_0202705;gene_name=Py17XNL_0202705;Name=SDH5 domain-containing protein.1;best_match=PY17X_0213900.1-p1;query_coverage=99.0;percentage_identity=100.0;transcript_id=Py17XNL_0202705.1;locus_tag=Py17XNL_0202705;protein_id=Py17XNL_0202705.1-p1;product=SDH5 domain-containing protein, putative
Py17XNL_02	AUGUSTUS	transcription_start_site	616666	616666	.	+	.	ID=Py17XNL_0202705.1-tss1;Parent=Py17XNL_0202705.1;gene_name=SDH5 domain-containing protein;Name=Py17XNL_0202705.1-tss1;transcript_id=Py17XNL_0202705.1;locus_tag=Py17XNL_0202705
Py17XNL_02	AUGUSTUS	five_prime_UTR	616666	616794	0.34	+	.	ID=Py17XNL_0202705.1-5UTR1;Parent=Py17XNL_0202705.1;gene_name=SDH5 domain-containing protein;Name=Py17XNL_0202705.1-5UTR1;transcript_id=Py17XNL_0202705.1;locus_tag=Py17XNL_0202705
Py17XNL_02	AUGUSTUS	exon	616666	616902	.	+	.	ID=Py17XNL_0202705.1-exon1;Parent=Py17XNL_0202705.1;gene_name=SDH5 domain-containing protein;Name=Py17XNL_0202705.1-exon1;transcript_id=Py17XNL_0202705.1;locus_tag=Py17XNL_0202705;protein_id=Py17XNL_0202705.1-p1;product=SDH5 domain-containing protein, putative
Py17XNL_02	AUGUSTUS	start_codon	616795	616797	.	+	0	ID=Py17XNL_0202705.1-start1;Parent=Py17XNL_0202705.1;gene_name=SDH5 domain-containing protein;Name=Py17XNL_0202705.1-start1;transcript_id=Py17XNL_0202705.1;locus_tag=Py17XNL_0202705
Py17XNL_02	AUGUSTUS	CDS	616795	616902	0.84	+	0	ID=Py17XNL_0202705.1-CDS1;Parent=Py17XNL_0202705.1;gene_name=SDH5 domain-containing protein;Name=Py17XNL_0202705.1-p1;transcript_id=Py17XNL_0202705.1;locus_tag=Py17XNL_0202705;protein_id=Py17XNL_0202705.1-p1;product=SDH5 domain-containing protein, putative
Py17XNL_02	AUGUSTUS	intron	616903	617027	0.84	+	.	ID=Py17XNL_0202705.1-intron1;Parent=Py17XNL_0202705.1;gene_name=SDH5 domain-containing protein;Name=Py17XNL_0202705.1-intron1;transcript_id=Py17XNL_0202705.1;locus_tag=Py17XNL_0202705
Py17XNL_02	AUGUSTUS	CDS	617028	617300	0.84	+	0	ID=Py17XNL_0202705.1-CDS2;Parent=Py17XNL_0202705.1;gene_name=SDH5 domain-containing protein;Name=Py17XNL_0202705.1-p1;transcript_id=Py17XNL_0202705.1;locus_tag=Py17XNL_0202705;protein_id=Py17XNL_0202705.1-p1;product=SDH5 domain-containing protein, putative
Py17XNL_02	AUGUSTUS	exon	617028	617350	.	+	.	ID=Py17XNL_0202705.1-exon2;Parent=Py17XNL_0202705.1;gene_name=SDH5 domain-containing protein;Name=Py17XNL_0202705.1-exon2;transcript_id=Py17XNL_0202705.1;locus_tag=Py17XNL_0202705;protein_id=Py17XNL_0202705.1-p1;product=SDH5 domain-containing protein, putative
Py17XNL_02	AUGUSTUS	stop_codon	617298	617300	.	+	0	ID=Py17XNL_0202705.1-stop1;Parent=Py17XNL_0202705.1;gene_name=SDH5 domain-containing protein;Name=Py17XNL_0202705.1-stop1;transcript_id=Py17XNL_0202705.1;locus_tag=Py17XNL_0202705
Py17XNL_02	AUGUSTUS	three_prime_UTR	617301	617350	0.94	+	.	ID=Py17XNL_0202705.1-3UTR1;Parent=Py17XNL_0202705.1;gene_name=SDH5 domain-containing protein;Name=Py17XNL_0202705.1-3UTR1;transcript_id=Py17XNL_0202705.1;locus_tag=Py17XNL_0202705
Py17XNL_02	AUGUSTUS	transcription_end_site	617350	617350	.	+	.	ID=Py17XNL_0202705.1-tts1;Parent=Py17XNL_0202705.1;gene_name=SDH5 domain-containing protein;Name=Py17XNL_0202705.1-tts1;transcript_id=Py17XNL_0202705.1;locus_tag=Py17XNL_0202705
###
Py17XNL_02	AUGUSTUS	gene	617357	619126	0.71	-	.	ID=Py17XNL_0202706;gene_id=Py17XNL_0202706;gene_name=Py17XNL_0202706;Name=conserved Plasmodium protein;best_match=PY17X_0214000.1-p1;query_coverage=99.0;percentage_identity=100.0;locus_tag=Py17XNL_0202706
Py17XNL_02	AUGUSTUS	mRNA	617357	619126	0.71	-	.	ID=Py17XNL_0202706.1;Parent=Py17XNL_0202706;gene_name=Py17XNL_0202706;Name=conserved Plasmodium protein.1;best_match=PY17X_0214000.1-p1;query_coverage=99.0;percentage_identity=100.0;transcript_id=Py17XNL_0202706.1;locus_tag=Py17XNL_0202706;protein_id=Py17XNL_0202706.1-p1;product=conserved Plasmodium protein, unknown function
Py17XNL_02	AUGUSTUS	transcription_end_site	617357	617357	.	-	.	ID=Py17XNL_0202706.1-tts1;Parent=Py17XNL_0202706.1;gene_name=conserved Plasmodium protein;Name=Py17XNL_0202706.1-tts1;transcript_id=Py17XNL_0202706.1;locus_tag=Py17XNL_0202706
Py17XNL_02	AUGUSTUS	three_prime_UTR	617357	617529	0.99	-	.	ID=Py17XNL_0202706.1-3UTR1;Parent=Py17XNL_0202706.1;gene_name=conserved Plasmodium protein;Name=Py17XNL_0202706.1-3UTR1;transcript_id=Py17XNL_0202706.1;locus_tag=Py17XNL_0202706
Py17XNL_02	AUGUSTUS	exon	617357	617577	.	-	.	ID=Py17XNL_0202706.1-exon1;Parent=Py17XNL_0202706.1;gene_name=conserved Plasmodium protein;Name=Py17XNL_0202706.1-exon1;transcript_id=Py17XNL_0202706.1;locus_tag=Py17XNL_0202706;protein_id=Py17XNL_0202706.1-p1;product=conserved Plasmodium protein, unknown function
Py17XNL_02	AUGUSTUS	stop_codon	617530	617532	.	-	0	ID=Py17XNL_0202706.1-stop1;Parent=Py17XNL_0202706.1;gene_name=conserved Plasmodium protein;Name=Py17XNL_0202706.1-stop1;transcript_id=Py17XNL_0202706.1;locus_tag=Py17XNL_0202706
Py17XNL_02	AUGUSTUS	CDS	617530	617577	1	-	0	ID=Py17XNL_0202706.1-CDS1;Parent=Py17XNL_0202706.1;gene_name=conserved Plasmodium protein;Name=Py17XNL_0202706.1-p1;transcript_id=Py17XNL_0202706.1;locus_tag=Py17XNL_0202706;protein_id=Py17XNL_0202706.1-p1;product=conserved Plasmodium protein, unknown function
Py17XNL_02	AUGUSTUS	intron	617578	617676	1	-	.	ID=Py17XNL_0202706.1-intron1;Parent=Py17XNL_0202706.1;gene_name=conserved Plasmodium protein;Name=Py17XNL_0202706.1-intron1;transcript_id=Py17XNL_0202706.1;locus_tag=Py17XNL_0202706
Py17XNL_02	AUGUSTUS	exon	617677	617774	.	-	.	ID=Py17XNL_0202706.1-exon2;Parent=Py17XNL_0202706.1;gene_name=conserved Plasmodium protein;Name=Py17XNL_0202706.1-exon2;transcript_id=Py17XNL_0202706.1;locus_tag=Py17XNL_0202706;protein_id=Py17XNL_0202706.1-p1;product=conserved Plasmodium protein, unknown function
Py17XNL_02	AUGUSTUS	CDS	617677	617774	1	-	2	ID=Py17XNL_0202706.1-CDS2;Parent=Py17XNL_0202706.1;gene_name=conserved Plasmodium protein;Name=Py17XNL_0202706.1-p1;transcript_id=Py17XNL_0202706.1;locus_tag=Py17XNL_0202706;protein_id=Py17XNL_0202706.1-p1;product=conserved Plasmodium protein, unknown function
Py17XNL_02	AUGUSTUS	intron	617775	617873	1	-	.	ID=Py17XNL_0202706.1-intron2;Parent=Py17XNL_0202706.1;gene_name=conserved Plasmodium protein;Name=Py17XNL_0202706.1-intron2;transcript_id=Py17XNL_0202706.1;locus_tag=Py17XNL_0202706
Py17XNL_02	AUGUSTUS	exon	617874	618016	.	-	.	ID=Py17XNL_0202706.1-exon3;Parent=Py17XNL_0202706.1;gene_name=conserved Plasmodium protein;Name=Py17XNL_0202706.1-exon3;transcript_id=Py17XNL_0202706.1;locus_tag=Py17XNL_0202706;protein_id=Py17XNL_0202706.1-p1;product=conserved Plasmodium protein, unknown function
Py17XNL_02	AUGUSTUS	CDS	617874	618016	1	-	1	ID=Py17XNL_0202706.1-CDS3;Parent=Py17XNL_0202706.1;gene_name=conserved Plasmodium protein;Name=Py17XNL_0202706.1-p1;transcript_id=Py17XNL_0202706.1;locus_tag=Py17XNL_0202706;protein_id=Py17XNL_0202706.1-p1;product=conserved Plasmodium protein, unknown function
Py17XNL_02	AUGUSTUS	intron	618017	618261	1	-	.	ID=Py17XNL_0202706.1-intron3;Parent=Py17XNL_0202706.1;gene_name=conserved Plasmodium protein;Name=Py17XNL_0202706.1-intron3;transcript_id=Py17XNL_0202706.1;locus_tag=Py17XNL_0202706
Py17XNL_02	AUGUSTUS	exon	618262	618353	.	-	.	ID=Py17XNL_0202706.1-exon4;Parent=Py17XNL_0202706.1;gene_name=conserved Plasmodium protein;Name=Py17XNL_0202706.1-exon4;transcript_id=Py17XNL_0202706.1;locus_tag=Py17XNL_0202706;protein_id=Py17XNL_0202706.1-p1;product=conserved Plasmodium protein, unknown function
Py17XNL_02	AUGUSTUS	CDS	618262	618353	1	-	0	ID=Py17XNL_0202706.1-CDS4;Parent=Py17XNL_0202706.1;gene_name=conserved Plasmodium protein;Name=Py17XNL_0202706.1-p1;transcript_id=Py17XNL_0202706.1;locus_tag=Py17XNL_0202706;protein_id=Py17XNL_0202706.1-p1;product=conserved Plasmodium protein, unknown function
Py17XNL_02	AUGUSTUS	intron	618354	618563	1	-	.	ID=Py17XNL_0202706.1-intron4;Parent=Py17XNL_0202706.1;gene_name=conserved Plasmodium protein;Name=Py17XNL_0202706.1-intron4;transcript_id=Py17XNL_0202706.1;locus_tag=Py17XNL_0202706
Py17XNL_02	AUGUSTUS	CDS	618564	618578	1	-	0	ID=Py17XNL_0202706.1-CDS5;Parent=Py17XNL_0202706.1;gene_name=conserved Plasmodium protein;Name=Py17XNL_0202706.1-p1;transcript_id=Py17XNL_0202706.1;locus_tag=Py17XNL_0202706;protein_id=Py17XNL_0202706.1-p1;product=conserved Plasmodium protein, unknown function
Py17XNL_02	AUGUSTUS	exon	618564	618579	.	-	.	ID=Py17XNL_0202706.1-exon5;Parent=Py17XNL_0202706.1;gene_name=conserved Plasmodium protein;Name=Py17XNL_0202706.1-exon5;transcript_id=Py17XNL_0202706.1;locus_tag=Py17XNL_0202706;protein_id=Py17XNL_0202706.1-p1;product=conserved Plasmodium protein, unknown function
Py17XNL_02	AUGUSTUS	start_codon	618576	618578	.	-	0	ID=Py17XNL_0202706.1-start1;Parent=Py17XNL_0202706.1;gene_name=conserved Plasmodium protein;Name=Py17XNL_0202706.1-start1;transcript_id=Py17XNL_0202706.1;locus_tag=Py17XNL_0202706
Py17XNL_02	AUGUSTUS	five_prime_UTR	618579	618579	1	-	.	ID=Py17XNL_0202706.1-5UTR1;Parent=Py17XNL_0202706.1;gene_name=conserved Plasmodium protein;Name=Py17XNL_0202706.1-5UTR1;transcript_id=Py17XNL_0202706.1;locus_tag=Py17XNL_0202706
Py17XNL_02	AUGUSTUS	exon	618763	618817	.	-	.	ID=Py17XNL_0202706.1-exon6;Parent=Py17XNL_0202706.1;gene_name=conserved Plasmodium protein;Name=Py17XNL_0202706.1-exon6;transcript_id=Py17XNL_0202706.1;locus_tag=Py17XNL_0202706;protein_id=Py17XNL_0202706.1-p1;product=conserved Plasmodium protein, unknown function
Py17XNL_02	AUGUSTUS	five_prime_UTR	618763	618817	1	-	.	ID=Py17XNL_0202706.1-5UTR2;Parent=Py17XNL_0202706.1;gene_name=conserved Plasmodium protein;Name=Py17XNL_0202706.1-5UTR2;transcript_id=Py17XNL_0202706.1;locus_tag=Py17XNL_0202706
Py17XNL_02	AUGUSTUS	exon	619068	619126	.	-	.	ID=Py17XNL_0202706.1-exon7;Parent=Py17XNL_0202706.1;gene_name=conserved Plasmodium protein;Name=Py17XNL_0202706.1-exon7;transcript_id=Py17XNL_0202706.1;locus_tag=Py17XNL_0202706;protein_id=Py17XNL_0202706.1-p1;product=conserved Plasmodium protein, unknown function
Py17XNL_02	AUGUSTUS	five_prime_UTR	619068	619126	0.72	-	.	ID=Py17XNL_0202706.1-5UTR3;Parent=Py17XNL_0202706.1;gene_name=conserved Plasmodium protein;Name=Py17XNL_0202706.1-5UTR3;transcript_id=Py17XNL_0202706.1;locus_tag=Py17XNL_0202706
Py17XNL_02	AUGUSTUS	transcription_start_site	619126	619126	.	-	.	ID=Py17XNL_0202706.1-tss1;Parent=Py17XNL_0202706.1;gene_name=conserved Plasmodium protein;Name=Py17XNL_0202706.1-tss1;transcript_id=Py17XNL_0202706.1;locus_tag=Py17XNL_0202706
###
Py17XNL_02	AUGUSTUS	gene	619746	626480	0.28	+	.	ID=Py17XNL_0202707;gene_id=Py17XNL_0202707;gene_name=Py17XNL_0202707;Name=RING zinc finger protein;best_match=PY17X_0214100.1-p1;query_coverage=99.0;percentage_identity=100.0;locus_tag=Py17XNL_0202707
Py17XNL_02	AUGUSTUS	mRNA	619746	626480	0.15	+	.	ID=Py17XNL_0202707.1;Parent=Py17XNL_0202707;gene_name=Py17XNL_0202707;Name=RING zinc finger protein.1;best_match=PY17X_0214100.1-p1;query_coverage=99.0;percentage_identity=100.0;transcript_id=Py17XNL_0202707.1;locus_tag=Py17XNL_0202707;protein_id=Py17XNL_0202707.1-p1;product=RING zinc finger protein, putative
Py17XNL_02	AUGUSTUS	transcription_start_site	619746	619746	.	+	.	ID=Py17XNL_0202707.1-tss1;Parent=Py17XNL_0202707.1;gene_name=RING zinc finger protein;Name=Py17XNL_0202707.1-tss1;transcript_id=Py17XNL_0202707.1;locus_tag=Py17XNL_0202707
Py17XNL_02	AUGUSTUS	five_prime_UTR	619746	620347	0.23	+	.	ID=Py17XNL_0202707.1-5UTR1;Parent=Py17XNL_0202707.1;gene_name=RING zinc finger protein;Name=Py17XNL_0202707.1-5UTR1;transcript_id=Py17XNL_0202707.1;locus_tag=Py17XNL_0202707
Py17XNL_02	AUGUSTUS	exon	619746	625007	.	+	.	ID=Py17XNL_0202707.1-exon1;Parent=Py17XNL_0202707.1;gene_name=RING zinc finger protein;Name=Py17XNL_0202707.1-exon1;transcript_id=Py17XNL_0202707.1;locus_tag=Py17XNL_0202707;protein_id=Py17XNL_0202707.1-p1;product=RING zinc finger protein, putative
Py17XNL_02	AUGUSTUS	start_codon	620348	620350	.	+	0	ID=Py17XNL_0202707.1-start1;Parent=Py17XNL_0202707.1;gene_name=RING zinc finger protein;Name=Py17XNL_0202707.1-start1;transcript_id=Py17XNL_0202707.1;locus_tag=Py17XNL_0202707
Py17XNL_02	AUGUSTUS	CDS	620348	625007	0.86	+	0	ID=Py17XNL_0202707.1-CDS1;Parent=Py17XNL_0202707.1;gene_name=RING zinc finger protein;Name=Py17XNL_0202707.1-p1;transcript_id=Py17XNL_0202707.1;locus_tag=Py17XNL_0202707;protein_id=Py17XNL_0202707.1-p1;product=RING zinc finger protein, putative
Py17XNL_02	AUGUSTUS	intron	625008	625157	1	+	.	ID=Py17XNL_0202707.1-intron1;Parent=Py17XNL_0202707.1;gene_name=RING zinc finger protein;Name=Py17XNL_0202707.1-intron1;transcript_id=Py17XNL_0202707.1;locus_tag=Py17XNL_0202707
Py17XNL_02	AUGUSTUS	exon	625158	625338	.	+	.	ID=Py17XNL_0202707.1-exon2;Parent=Py17XNL_0202707.1;gene_name=RING zinc finger protein;Name=Py17XNL_0202707.1-exon2;transcript_id=Py17XNL_0202707.1;locus_tag=Py17XNL_0202707;protein_id=Py17XNL_0202707.1-p1;product=RING zinc finger protein, putative
Py17XNL_02	AUGUSTUS	CDS	625158	625338	0.98	+	2	ID=Py17XNL_0202707.1-CDS2;Parent=Py17XNL_0202707.1;gene_name=RING zinc finger protein;Name=Py17XNL_0202707.1-p1;transcript_id=Py17XNL_0202707.1;locus_tag=Py17XNL_0202707;protein_id=Py17XNL_0202707.1-p1;product=RING zinc finger protein, putative
Py17XNL_02	AUGUSTUS	intron	625339	625559	0.98	+	.	ID=Py17XNL_0202707.1-intron2;Parent=Py17XNL_0202707.1;gene_name=RING zinc finger protein;Name=Py17XNL_0202707.1-intron2;transcript_id=Py17XNL_0202707.1;locus_tag=Py17XNL_0202707
Py17XNL_02	AUGUSTUS	CDS	625560	625911	0.98	+	1	ID=Py17XNL_0202707.1-CDS3;Parent=Py17XNL_0202707.1;gene_name=RING zinc finger protein;Name=Py17XNL_0202707.1-p1;transcript_id=Py17XNL_0202707.1;locus_tag=Py17XNL_0202707;protein_id=Py17XNL_0202707.1-p1;product=RING zinc finger protein, putative
Py17XNL_02	AUGUSTUS	exon	625560	626152	.	+	.	ID=Py17XNL_0202707.1-exon3;Parent=Py17XNL_0202707.1;gene_name=RING zinc finger protein;Name=Py17XNL_0202707.1-exon3;transcript_id=Py17XNL_0202707.1;locus_tag=Py17XNL_0202707;protein_id=Py17XNL_0202707.1-p1;product=RING zinc finger protein, putative
Py17XNL_02	AUGUSTUS	stop_codon	625909	625911	.	+	0	ID=Py17XNL_0202707.1-stop1;Parent=Py17XNL_0202707.1;gene_name=RING zinc finger protein;Name=Py17XNL_0202707.1-stop1;transcript_id=Py17XNL_0202707.1;locus_tag=Py17XNL_0202707
Py17XNL_02	AUGUSTUS	three_prime_UTR	625912	626152	0.98	+	.	ID=Py17XNL_0202707.1-3UTR1;Parent=Py17XNL_0202707.1;gene_name=RING zinc finger protein;Name=Py17XNL_0202707.1-3UTR1;transcript_id=Py17XNL_0202707.1;locus_tag=Py17XNL_0202707
Py17XNL_02	AUGUSTUS	exon	626270	626480	.	+	.	ID=Py17XNL_0202707.1-exon4;Parent=Py17XNL_0202707.1;gene_name=RING zinc finger protein;Name=Py17XNL_0202707.1-exon4;transcript_id=Py17XNL_0202707.1;locus_tag=Py17XNL_0202707;protein_id=Py17XNL_0202707.1-p1;product=RING zinc finger protein, putative
Py17XNL_02	AUGUSTUS	three_prime_UTR	626270	626480	0.66	+	.	ID=Py17XNL_0202707.1-3UTR2;Parent=Py17XNL_0202707.1;gene_name=RING zinc finger protein;Name=Py17XNL_0202707.1-3UTR2;transcript_id=Py17XNL_0202707.1;locus_tag=Py17XNL_0202707
Py17XNL_02	AUGUSTUS	transcription_end_site	626480	626480	.	+	.	ID=Py17XNL_0202707.1-tts1;Parent=Py17XNL_0202707.1;gene_name=RING zinc finger protein;Name=Py17XNL_0202707.1-tts1;transcript_id=Py17XNL_0202707.1;locus_tag=Py17XNL_0202707
Py17XNL_02	AUGUSTUS	mRNA	619746	626480	0.13	+	.	ID=Py17XNL_0202707.2;Parent=Py17XNL_0202707;gene_name=Py17XNL_0202707;Name=RING zinc finger protein.2;best_match=PY17X_0214100.1-p1;query_coverage=99.0;percentage_identity=99.943;transcript_id=Py17XNL_0202707.2;locus_tag=Py17XNL_0202707;protein_id=Py17XNL_0202707.2-p2;product=RING zinc finger protein, putative
Py17XNL_02	AUGUSTUS	transcription_start_site	619746	619746	.	+	.	ID=Py17XNL_0202707.2-tss1;Parent=Py17XNL_0202707.2;gene_name=RING zinc finger protein;Name=Py17XNL_0202707.2-tss1;transcript_id=Py17XNL_0202707.2;locus_tag=Py17XNL_0202707
Py17XNL_02	AUGUSTUS	five_prime_UTR	619746	620347	0.35	+	.	ID=Py17XNL_0202707.2-5UTR1;Parent=Py17XNL_0202707.2;gene_name=RING zinc finger protein;Name=Py17XNL_0202707.2-5UTR1;transcript_id=Py17XNL_0202707.2;locus_tag=Py17XNL_0202707
Py17XNL_02	AUGUSTUS	exon	619746	625007	.	+	.	ID=Py17XNL_0202707.2-exon1;Parent=Py17XNL_0202707.2;gene_name=RING zinc finger protein;Name=Py17XNL_0202707.2-exon1;transcript_id=Py17XNL_0202707.2;locus_tag=Py17XNL_0202707;protein_id=Py17XNL_0202707.2-p2;product=RING zinc finger protein, putative
Py17XNL_02	AUGUSTUS	start_codon	620348	620350	.	+	0	ID=Py17XNL_0202707.2-start1;Parent=Py17XNL_0202707.2;gene_name=RING zinc finger protein;Name=Py17XNL_0202707.2-start1;transcript_id=Py17XNL_0202707.2;locus_tag=Py17XNL_0202707
Py17XNL_02	AUGUSTUS	CDS	620348	625007	0.87	+	0	ID=Py17XNL_0202707.2-CDS1;Parent=Py17XNL_0202707.2;gene_name=RING zinc finger protein;Name=Py17XNL_0202707.2-p2;transcript_id=Py17XNL_0202707.2;locus_tag=Py17XNL_0202707;protein_id=Py17XNL_0202707.2-p2;product=RING zinc finger protein, putative
Py17XNL_02	AUGUSTUS	intron	625008	625157	1	+	.	ID=Py17XNL_0202707.2-intron1;Parent=Py17XNL_0202707.2;gene_name=RING zinc finger protein;Name=Py17XNL_0202707.2-intron1;transcript_id=Py17XNL_0202707.2;locus_tag=Py17XNL_0202707
Py17XNL_02	AUGUSTUS	exon	625158	625338	.	+	.	ID=Py17XNL_0202707.2-exon2;Parent=Py17XNL_0202707.2;gene_name=RING zinc finger protein;Name=Py17XNL_0202707.2-exon2;transcript_id=Py17XNL_0202707.2;locus_tag=Py17XNL_0202707;protein_id=Py17XNL_0202707.2-p2;product=RING zinc finger protein, putative
Py17XNL_02	AUGUSTUS	CDS	625158	625338	1	+	2	ID=Py17XNL_0202707.2-CDS2;Parent=Py17XNL_0202707.2;gene_name=RING zinc finger protein;Name=Py17XNL_0202707.2-p2;transcript_id=Py17XNL_0202707.2;locus_tag=Py17XNL_0202707;protein_id=Py17XNL_0202707.2-p2;product=RING zinc finger protein, putative
Py17XNL_02	AUGUSTUS	intron	625339	625559	1	+	.	ID=Py17XNL_0202707.2-intron2;Parent=Py17XNL_0202707.2;gene_name=RING zinc finger protein;Name=Py17XNL_0202707.2-intron2;transcript_id=Py17XNL_0202707.2;locus_tag=Py17XNL_0202707
Py17XNL_02	AUGUSTUS	exon	625560	625907	.	+	.	ID=Py17XNL_0202707.2-exon3;Parent=Py17XNL_0202707.2;gene_name=RING zinc finger protein;Name=Py17XNL_0202707.2-exon3;transcript_id=Py17XNL_0202707.2;locus_tag=Py17XNL_0202707;protein_id=Py17XNL_0202707.2-p2;product=RING zinc finger protein, putative
Py17XNL_02	AUGUSTUS	CDS	625560	625907	0.68	+	1	ID=Py17XNL_0202707.2-CDS3;Parent=Py17XNL_0202707.2;gene_name=RING zinc finger protein;Name=Py17XNL_0202707.2-p2;transcript_id=Py17XNL_0202707.2;locus_tag=Py17XNL_0202707;protein_id=Py17XNL_0202707.2-p2;product=RING zinc finger protein, putative
Py17XNL_02	AUGUSTUS	intron	625908	626070	0.68	+	.	ID=Py17XNL_0202707.2-intron3;Parent=Py17XNL_0202707.2;gene_name=RING zinc finger protein;Name=Py17XNL_0202707.2-intron3;transcript_id=Py17XNL_0202707.2;locus_tag=Py17XNL_0202707
Py17XNL_02	AUGUSTUS	CDS	626071	626188	0.68	+	1	ID=Py17XNL_0202707.2-CDS4;Parent=Py17XNL_0202707.2;gene_name=RING zinc finger protein;Name=Py17XNL_0202707.2-p2;transcript_id=Py17XNL_0202707.2;locus_tag=Py17XNL_0202707;protein_id=Py17XNL_0202707.2-p2;product=RING zinc finger protein, putative
Py17XNL_02	AUGUSTUS	exon	626071	626480	.	+	.	ID=Py17XNL_0202707.2-exon4;Parent=Py17XNL_0202707.2;gene_name=RING zinc finger protein;Name=Py17XNL_0202707.2-exon4;transcript_id=Py17XNL_0202707.2;locus_tag=Py17XNL_0202707;protein_id=Py17XNL_0202707.2-p2;product=RING zinc finger protein, putative
Py17XNL_02	AUGUSTUS	stop_codon	626186	626188	.	+	0	ID=Py17XNL_0202707.2-stop1;Parent=Py17XNL_0202707.2;gene_name=RING zinc finger protein;Name=Py17XNL_0202707.2-stop1;transcript_id=Py17XNL_0202707.2;locus_tag=Py17XNL_0202707
Py17XNL_02	AUGUSTUS	three_prime_UTR	626189	626480	0.34	+	.	ID=Py17XNL_0202707.2-3UTR1;Parent=Py17XNL_0202707.2;gene_name=RING zinc finger protein;Name=Py17XNL_0202707.2-3UTR1;transcript_id=Py17XNL_0202707.2;locus_tag=Py17XNL_0202707
Py17XNL_02	AUGUSTUS	transcription_end_site	626480	626480	.	+	.	ID=Py17XNL_0202707.2-tts1;Parent=Py17XNL_0202707.2;gene_name=RING zinc finger protein;Name=Py17XNL_0202707.2-tts1;transcript_id=Py17XNL_0202707.2;locus_tag=Py17XNL_0202707
###
Py17XNL_02	AUGUSTUS	gene	626507	630476	1.24	-	.	ID=Py17XNL_0202708;gene_id=Py17XNL_0202708;gene_name=Py17XNL_0202708;Name=alpha/beta hydrolase;best_match=PY17X_0214200.1-p1;query_coverage=99.0;percentage_identity=100.0;locus_tag=Py17XNL_0202708
Py17XNL_02	AUGUSTUS	mRNA	626507	627926	0.36	-	.	ID=Py17XNL_0202708.3;Parent=Py17XNL_0202708;gene_name=Py17XNL_0202708;Name=alpha/beta hydrolase.3;best_match=PY17X_0214200.1-p1;query_coverage=99.0;percentage_identity=100.0;transcript_id=Py17XNL_0202708.3;locus_tag=Py17XNL_0202708;protein_id=Py17XNL_0202708.3-p3;product=alpha/beta hydrolase, putative
Py17XNL_02	AUGUSTUS	transcription_end_site	626507	626507	.	-	.	ID=Py17XNL_0202708.3-tts1;Parent=Py17XNL_0202708.3;gene_name=alpha/beta hydrolase;Name=Py17XNL_0202708.3-tts1;transcript_id=Py17XNL_0202708.3;locus_tag=Py17XNL_0202708
Py17XNL_02	AUGUSTUS	three_prime_UTR	626507	627054	0.55	-	.	ID=Py17XNL_0202708.3-3UTR1;Parent=Py17XNL_0202708.3;gene_name=alpha/beta hydrolase;Name=Py17XNL_0202708.3-3UTR1;transcript_id=Py17XNL_0202708.3;locus_tag=Py17XNL_0202708
Py17XNL_02	AUGUSTUS	exon	626507	627926	.	-	.	ID=Py17XNL_0202708.3-exon1;Parent=Py17XNL_0202708.3;gene_name=alpha/beta hydrolase;Name=Py17XNL_0202708.3-exon1;transcript_id=Py17XNL_0202708.3;locus_tag=Py17XNL_0202708;protein_id=Py17XNL_0202708.3-p3;product=alpha/beta hydrolase, putative
Py17XNL_02	AUGUSTUS	stop_codon	627055	627057	.	-	0	ID=Py17XNL_0202708.3-stop1;Parent=Py17XNL_0202708.3;gene_name=alpha/beta hydrolase;Name=Py17XNL_0202708.3-stop1;transcript_id=Py17XNL_0202708.3;locus_tag=Py17XNL_0202708
Py17XNL_02	AUGUSTUS	CDS	627055	627684	0.72	-	0	ID=Py17XNL_0202708.3-CDS1;Parent=Py17XNL_0202708.3;gene_name=alpha/beta hydrolase;Name=Py17XNL_0202708.3-p3;transcript_id=Py17XNL_0202708.3;locus_tag=Py17XNL_0202708;protein_id=Py17XNL_0202708.3-p3;product=alpha/beta hydrolase, putative
Py17XNL_02	AUGUSTUS	start_codon	627682	627684	.	-	0	ID=Py17XNL_0202708.3-start1;Parent=Py17XNL_0202708.3;gene_name=alpha/beta hydrolase;Name=Py17XNL_0202708.3-start1;transcript_id=Py17XNL_0202708.3;locus_tag=Py17XNL_0202708
Py17XNL_02	AUGUSTUS	five_prime_UTR	627685	627926	0.67	-	.	ID=Py17XNL_0202708.3-5UTR1;Parent=Py17XNL_0202708.3;gene_name=alpha/beta hydrolase;Name=Py17XNL_0202708.3-5UTR1;transcript_id=Py17XNL_0202708.3;locus_tag=Py17XNL_0202708
Py17XNL_02	AUGUSTUS	transcription_start_site	627926	627926	.	-	.	ID=Py17XNL_0202708.3-tss1;Parent=Py17XNL_0202708.3;gene_name=alpha/beta hydrolase;Name=Py17XNL_0202708.3-tss1;transcript_id=Py17XNL_0202708.3;locus_tag=Py17XNL_0202708
Py17XNL_02	AUGUSTUS	mRNA	626507	630476	0.45	-	.	ID=Py17XNL_0202708.1;Parent=Py17XNL_0202708;gene_name=Py17XNL_0202708;Name=alpha/beta hydrolase.1;best_match=PY17X_0214200.1-p1;query_coverage=99.0;percentage_identity=100.0;transcript_id=Py17XNL_0202708.1;locus_tag=Py17XNL_0202708;protein_id=Py17XNL_0202708.1-p1;product=alpha/beta hydrolase, putative
Py17XNL_02	AUGUSTUS	transcription_end_site	626507	626507	.	-	.	ID=Py17XNL_0202708.1-tts1;Parent=Py17XNL_0202708.1;gene_name=alpha/beta hydrolase;Name=Py17XNL_0202708.1-tts1;transcript_id=Py17XNL_0202708.1;locus_tag=Py17XNL_0202708
Py17XNL_02	AUGUSTUS	three_prime_UTR	626507	627054	0.49	-	.	ID=Py17XNL_0202708.1-3UTR1;Parent=Py17XNL_0202708.1;gene_name=alpha/beta hydrolase;Name=Py17XNL_0202708.1-3UTR1;transcript_id=Py17XNL_0202708.1;locus_tag=Py17XNL_0202708
Py17XNL_02	AUGUSTUS	exon	626507	627826	.	-	.	ID=Py17XNL_0202708.1-exon1;Parent=Py17XNL_0202708.1;gene_name=alpha/beta hydrolase;Name=Py17XNL_0202708.1-exon1;transcript_id=Py17XNL_0202708.1;locus_tag=Py17XNL_0202708;protein_id=Py17XNL_0202708.1-p1;product=alpha/beta hydrolase, putative
Py17XNL_02	AUGUSTUS	stop_codon	627055	627057	.	-	0	ID=Py17XNL_0202708.1-stop1;Parent=Py17XNL_0202708.1;gene_name=alpha/beta hydrolase;Name=Py17XNL_0202708.1-stop1;transcript_id=Py17XNL_0202708.1;locus_tag=Py17XNL_0202708
Py17XNL_02	AUGUSTUS	CDS	627055	627826	1	-	1	ID=Py17XNL_0202708.1-CDS1;Parent=Py17XNL_0202708.1;gene_name=alpha/beta hydrolase;Name=Py17XNL_0202708.1-p1;transcript_id=Py17XNL_0202708.1;locus_tag=Py17XNL_0202708;protein_id=Py17XNL_0202708.1-p1;product=alpha/beta hydrolase, putative
Py17XNL_02	AUGUSTUS	intron	627827	628315	1	-	.	ID=Py17XNL_0202708.1-intron1;Parent=Py17XNL_0202708.1;gene_name=alpha/beta hydrolase;Name=Py17XNL_0202708.1-intron1;transcript_id=Py17XNL_0202708.1;locus_tag=Py17XNL_0202708
Py17XNL_02	AUGUSTUS	exon	628316	628416	.	-	.	ID=Py17XNL_0202708.1-exon2;Parent=Py17XNL_0202708.1;gene_name=alpha/beta hydrolase;Name=Py17XNL_0202708.1-exon2;transcript_id=Py17XNL_0202708.1;locus_tag=Py17XNL_0202708;protein_id=Py17XNL_0202708.1-p1;product=alpha/beta hydrolase, putative
Py17XNL_02	AUGUSTUS	CDS	628316	628416	1	-	0	ID=Py17XNL_0202708.1-CDS2;Parent=Py17XNL_0202708.1;gene_name=alpha/beta hydrolase;Name=Py17XNL_0202708.1-p1;transcript_id=Py17XNL_0202708.1;locus_tag=Py17XNL_0202708;protein_id=Py17XNL_0202708.1-p1;product=alpha/beta hydrolase, putative
Py17XNL_02	AUGUSTUS	intron	628417	628565	1	-	.	ID=Py17XNL_0202708.1-intron2;Parent=Py17XNL_0202708.1;gene_name=alpha/beta hydrolase;Name=Py17XNL_0202708.1-intron2;transcript_id=Py17XNL_0202708.1;locus_tag=Py17XNL_0202708
Py17XNL_02	AUGUSTUS	exon	628566	629327	.	-	.	ID=Py17XNL_0202708.1-exon3;Parent=Py17XNL_0202708.1;gene_name=alpha/beta hydrolase;Name=Py17XNL_0202708.1-exon3;transcript_id=Py17XNL_0202708.1;locus_tag=Py17XNL_0202708;protein_id=Py17XNL_0202708.1-p1;product=alpha/beta hydrolase, putative
Py17XNL_02	AUGUSTUS	CDS	628566	629327	1	-	0	ID=Py17XNL_0202708.1-CDS3;Parent=Py17XNL_0202708.1;gene_name=alpha/beta hydrolase;Name=Py17XNL_0202708.1-p1;transcript_id=Py17XNL_0202708.1;locus_tag=Py17XNL_0202708;protein_id=Py17XNL_0202708.1-p1;product=alpha/beta hydrolase, putative
Py17XNL_02	AUGUSTUS	intron	629328	629541	1	-	.	ID=Py17XNL_0202708.1-intron3;Parent=Py17XNL_0202708.1;gene_name=alpha/beta hydrolase;Name=Py17XNL_0202708.1-intron3;transcript_id=Py17XNL_0202708.1;locus_tag=Py17XNL_0202708
Py17XNL_02	AUGUSTUS	CDS	629542	629592	1	-	0	ID=Py17XNL_0202708.1-CDS4;Parent=Py17XNL_0202708.1;gene_name=alpha/beta hydrolase;Name=Py17XNL_0202708.1-p1;transcript_id=Py17XNL_0202708.1;locus_tag=Py17XNL_0202708;protein_id=Py17XNL_0202708.1-p1;product=alpha/beta hydrolase, putative
Py17XNL_02	AUGUSTUS	exon	629542	629688	.	-	.	ID=Py17XNL_0202708.1-exon4;Parent=Py17XNL_0202708.1;gene_name=alpha/beta hydrolase;Name=Py17XNL_0202708.1-exon4;transcript_id=Py17XNL_0202708.1;locus_tag=Py17XNL_0202708;protein_id=Py17XNL_0202708.1-p1;product=alpha/beta hydrolase, putative
Py17XNL_02	AUGUSTUS	start_codon	629590	629592	.	-	0	ID=Py17XNL_0202708.1-start1;Parent=Py17XNL_0202708.1;gene_name=alpha/beta hydrolase;Name=Py17XNL_0202708.1-start1;transcript_id=Py17XNL_0202708.1;locus_tag=Py17XNL_0202708
Py17XNL_02	AUGUSTUS	five_prime_UTR	629593	629688	0.99	-	.	ID=Py17XNL_0202708.1-5UTR1;Parent=Py17XNL_0202708.1;gene_name=alpha/beta hydrolase;Name=Py17XNL_0202708.1-5UTR1;transcript_id=Py17XNL_0202708.1;locus_tag=Py17XNL_0202708
Py17XNL_02	AUGUSTUS	exon	630075	630476	.	-	.	ID=Py17XNL_0202708.1-exon5;Parent=Py17XNL_0202708.1;gene_name=alpha/beta hydrolase;Name=Py17XNL_0202708.1-exon5;transcript_id=Py17XNL_0202708.1;locus_tag=Py17XNL_0202708;protein_id=Py17XNL_0202708.1-p1;product=alpha/beta hydrolase, putative
Py17XNL_02	AUGUSTUS	five_prime_UTR	630075	630476	0.91	-	.	ID=Py17XNL_0202708.1-5UTR2;Parent=Py17XNL_0202708.1;gene_name=alpha/beta hydrolase;Name=Py17XNL_0202708.1-5UTR2;transcript_id=Py17XNL_0202708.1;locus_tag=Py17XNL_0202708
Py17XNL_02	AUGUSTUS	transcription_start_site	630476	630476	.	-	.	ID=Py17XNL_0202708.1-tss1;Parent=Py17XNL_0202708.1;gene_name=alpha/beta hydrolase;Name=Py17XNL_0202708.1-tss1;transcript_id=Py17XNL_0202708.1;locus_tag=Py17XNL_0202708
Py17XNL_02	AUGUSTUS	mRNA	627987	630476	0.43	-	.	ID=Py17XNL_0202708.2;Parent=Py17XNL_0202708;gene_name=Py17XNL_0202708;Name=alpha/beta hydrolase.2;best_match=PY17X_0214200.1-p1;query_coverage=99.0;percentage_identity=100.0;transcript_id=Py17XNL_0202708.2;locus_tag=Py17XNL_0202708;protein_id=Py17XNL_0202708.2-p2;product=alpha/beta hydrolase, putative
Py17XNL_02	AUGUSTUS	transcription_end_site	627987	627987	.	-	.	ID=Py17XNL_0202708.2-tts1;Parent=Py17XNL_0202708.2;gene_name=alpha/beta hydrolase;Name=Py17XNL_0202708.2-tts1;transcript_id=Py17XNL_0202708.2;locus_tag=Py17XNL_0202708
Py17XNL_02	AUGUSTUS	three_prime_UTR	627987	628311	0.53	-	.	ID=Py17XNL_0202708.2-3UTR1;Parent=Py17XNL_0202708.2;gene_name=alpha/beta hydrolase;Name=Py17XNL_0202708.2-3UTR1;transcript_id=Py17XNL_0202708.2;locus_tag=Py17XNL_0202708
Py17XNL_02	AUGUSTUS	exon	627987	628416	.	-	.	ID=Py17XNL_0202708.2-exon1;Parent=Py17XNL_0202708.2;gene_name=alpha/beta hydrolase;Name=Py17XNL_0202708.2-exon1;transcript_id=Py17XNL_0202708.2;locus_tag=Py17XNL_0202708;protein_id=Py17XNL_0202708.2-p2;product=alpha/beta hydrolase, putative
Py17XNL_02	AUGUSTUS	stop_codon	628312	628314	.	-	0	ID=Py17XNL_0202708.2-stop1;Parent=Py17XNL_0202708.2;gene_name=alpha/beta hydrolase;Name=Py17XNL_0202708.2-stop1;transcript_id=Py17XNL_0202708.2;locus_tag=Py17XNL_0202708
Py17XNL_02	AUGUSTUS	CDS	628312	628416	1	-	0	ID=Py17XNL_0202708.2-CDS1;Parent=Py17XNL_0202708.2;gene_name=alpha/beta hydrolase;Name=Py17XNL_0202708.2-p2;transcript_id=Py17XNL_0202708.2;locus_tag=Py17XNL_0202708;protein_id=Py17XNL_0202708.2-p2;product=alpha/beta hydrolase, putative
Py17XNL_02	AUGUSTUS	intron	628417	628565	1	-	.	ID=Py17XNL_0202708.2-intron1;Parent=Py17XNL_0202708.2;gene_name=alpha/beta hydrolase;Name=Py17XNL_0202708.2-intron1;transcript_id=Py17XNL_0202708.2;locus_tag=Py17XNL_0202708
Py17XNL_02	AUGUSTUS	exon	628566	629327	.	-	.	ID=Py17XNL_0202708.2-exon2;Parent=Py17XNL_0202708.2;gene_name=alpha/beta hydrolase;Name=Py17XNL_0202708.2-exon2;transcript_id=Py17XNL_0202708.2;locus_tag=Py17XNL_0202708;protein_id=Py17XNL_0202708.2-p2;product=alpha/beta hydrolase, putative
Py17XNL_02	AUGUSTUS	CDS	628566	629327	0.99	-	0	ID=Py17XNL_0202708.2-CDS2;Parent=Py17XNL_0202708.2;gene_name=alpha/beta hydrolase;Name=Py17XNL_0202708.2-p2;transcript_id=Py17XNL_0202708.2;locus_tag=Py17XNL_0202708;protein_id=Py17XNL_0202708.2-p2;product=alpha/beta hydrolase, putative
Py17XNL_02	AUGUSTUS	intron	629328	629541	0.99	-	.	ID=Py17XNL_0202708.2-intron2;Parent=Py17XNL_0202708.2;gene_name=alpha/beta hydrolase;Name=Py17XNL_0202708.2-intron2;transcript_id=Py17XNL_0202708.2;locus_tag=Py17XNL_0202708
Py17XNL_02	AUGUSTUS	CDS	629542	629592	0.99	-	0	ID=Py17XNL_0202708.2-CDS3;Parent=Py17XNL_0202708.2;gene_name=alpha/beta hydrolase;Name=Py17XNL_0202708.2-p2;transcript_id=Py17XNL_0202708.2;locus_tag=Py17XNL_0202708;protein_id=Py17XNL_0202708.2-p2;product=alpha/beta hydrolase, putative
Py17XNL_02	AUGUSTUS	exon	629542	629688	.	-	.	ID=Py17XNL_0202708.2-exon3;Parent=Py17XNL_0202708.2;gene_name=alpha/beta hydrolase;Name=Py17XNL_0202708.2-exon3;transcript_id=Py17XNL_0202708.2;locus_tag=Py17XNL_0202708;protein_id=Py17XNL_0202708.2-p2;product=alpha/beta hydrolase, putative
Py17XNL_02	AUGUSTUS	start_codon	629590	629592	.	-	0	ID=Py17XNL_0202708.2-start1;Parent=Py17XNL_0202708.2;gene_name=alpha/beta hydrolase;Name=Py17XNL_0202708.2-start1;transcript_id=Py17XNL_0202708.2;locus_tag=Py17XNL_0202708
Py17XNL_02	AUGUSTUS	five_prime_UTR	629593	629688	0.99	-	.	ID=Py17XNL_0202708.2-5UTR1;Parent=Py17XNL_0202708.2;gene_name=alpha/beta hydrolase;Name=Py17XNL_0202708.2-5UTR1;transcript_id=Py17XNL_0202708.2;locus_tag=Py17XNL_0202708
Py17XNL_02	AUGUSTUS	exon	630075	630476	.	-	.	ID=Py17XNL_0202708.2-exon4;Parent=Py17XNL_0202708.2;gene_name=alpha/beta hydrolase;Name=Py17XNL_0202708.2-exon4;transcript_id=Py17XNL_0202708.2;locus_tag=Py17XNL_0202708;protein_id=Py17XNL_0202708.2-p2;product=alpha/beta hydrolase, putative
Py17XNL_02	AUGUSTUS	five_prime_UTR	630075	630476	0.88	-	.	ID=Py17XNL_0202708.2-5UTR2;Parent=Py17XNL_0202708.2;gene_name=alpha/beta hydrolase;Name=Py17XNL_0202708.2-5UTR2;transcript_id=Py17XNL_0202708.2;locus_tag=Py17XNL_0202708
Py17XNL_02	AUGUSTUS	transcription_start_site	630476	630476	.	-	.	ID=Py17XNL_0202708.2-tss1;Parent=Py17XNL_0202708.2;gene_name=alpha/beta hydrolase;Name=Py17XNL_0202708.2-tss1;transcript_id=Py17XNL_0202708.2;locus_tag=Py17XNL_0202708
###
Py17XNL_02	AUGUSTUS	gene	630716	632990	0.26	+	.	ID=Py17XNL_0202709;gene_id=Py17XNL_0202709;gene_name=Py17XNL_0202709;Name=conserved Plasmodium protein;best_match=PY17X_0214300.1-p1;query_coverage=99.0;percentage_identity=100.0;locus_tag=Py17XNL_0202709
Py17XNL_02	AUGUSTUS	mRNA	630716	632600	0.15	+	.	ID=Py17XNL_0202709.2;Parent=Py17XNL_0202709;gene_name=Py17XNL_0202709;Name=conserved Plasmodium protein.2;best_match=PY17X_0214300.1-p1;query_coverage=99.0;percentage_identity=99.244;transcript_id=Py17XNL_0202709.2;locus_tag=Py17XNL_0202709;protein_id=Py17XNL_0202709.2-p2;product=conserved Plasmodium protein, unknown function
Py17XNL_02	AUGUSTUS	transcription_start_site	630716	630716	.	+	.	ID=Py17XNL_0202709.2-tss1;Parent=Py17XNL_0202709.2;gene_name=conserved Plasmodium protein;Name=Py17XNL_0202709.2-tss1;transcript_id=Py17XNL_0202709.2;locus_tag=Py17XNL_0202709
Py17XNL_02	AUGUSTUS	five_prime_UTR	630716	631180	0.25	+	.	ID=Py17XNL_0202709.2-5UTR1;Parent=Py17XNL_0202709.2;gene_name=conserved Plasmodium protein;Name=Py17XNL_0202709.2-5UTR1;transcript_id=Py17XNL_0202709.2;locus_tag=Py17XNL_0202709
Py17XNL_02	AUGUSTUS	exon	630716	632600	.	+	.	ID=Py17XNL_0202709.2-exon1;Parent=Py17XNL_0202709.2;gene_name=conserved Plasmodium protein;Name=Py17XNL_0202709.2-exon1;transcript_id=Py17XNL_0202709.2;locus_tag=Py17XNL_0202709;protein_id=Py17XNL_0202709.2-p2;product=conserved Plasmodium protein, unknown function
Py17XNL_02	AUGUSTUS	start_codon	631181	631183	.	+	0	ID=Py17XNL_0202709.2-start1;Parent=Py17XNL_0202709.2;gene_name=conserved Plasmodium protein;Name=Py17XNL_0202709.2-start1;transcript_id=Py17XNL_0202709.2;locus_tag=Py17XNL_0202709
Py17XNL_02	AUGUSTUS	CDS	631181	632374	1	+	0	ID=Py17XNL_0202709.2-CDS1;Parent=Py17XNL_0202709.2;gene_name=conserved Plasmodium protein;Name=Py17XNL_0202709.2-p2;transcript_id=Py17XNL_0202709.2;locus_tag=Py17XNL_0202709;protein_id=Py17XNL_0202709.2-p2;product=conserved Plasmodium protein, unknown function
Py17XNL_02	AUGUSTUS	stop_codon	632372	632374	.	+	0	ID=Py17XNL_0202709.2-stop1;Parent=Py17XNL_0202709.2;gene_name=conserved Plasmodium protein;Name=Py17XNL_0202709.2-stop1;transcript_id=Py17XNL_0202709.2;locus_tag=Py17XNL_0202709
Py17XNL_02	AUGUSTUS	three_prime_UTR	632375	632600	0.47	+	.	ID=Py17XNL_0202709.2-3UTR1;Parent=Py17XNL_0202709.2;gene_name=conserved Plasmodium protein;Name=Py17XNL_0202709.2-3UTR1;transcript_id=Py17XNL_0202709.2;locus_tag=Py17XNL_0202709
Py17XNL_02	AUGUSTUS	transcription_end_site	632600	632600	.	+	.	ID=Py17XNL_0202709.2-tts1;Parent=Py17XNL_0202709.2;gene_name=conserved Plasmodium protein;Name=Py17XNL_0202709.2-tts1;transcript_id=Py17XNL_0202709.2;locus_tag=Py17XNL_0202709
Py17XNL_02	AUGUSTUS	mRNA	630716	632990	0.11	+	.	ID=Py17XNL_0202709.1;Parent=Py17XNL_0202709;gene_name=Py17XNL_0202709;Name=conserved Plasmodium protein.1;best_match=PY17X_0214300.1-p1;query_coverage=99.0;percentage_identity=100.0;transcript_id=Py17XNL_0202709.1;locus_tag=Py17XNL_0202709;protein_id=Py17XNL_0202709.1-p1;product=conserved Plasmodium protein, unknown function
Py17XNL_02	AUGUSTUS	transcription_start_site	630716	630716	.	+	.	ID=Py17XNL_0202709.1-tss1;Parent=Py17XNL_0202709.1;gene_name=conserved Plasmodium protein;Name=Py17XNL_0202709.1-tss1;transcript_id=Py17XNL_0202709.1;locus_tag=Py17XNL_0202709
Py17XNL_02	AUGUSTUS	five_prime_UTR	630716	631180	0.22	+	.	ID=Py17XNL_0202709.1-5UTR1;Parent=Py17XNL_0202709.1;gene_name=conserved Plasmodium protein;Name=Py17XNL_0202709.1-5UTR1;transcript_id=Py17XNL_0202709.1;locus_tag=Py17XNL_0202709
Py17XNL_02	AUGUSTUS	exon	630716	632359	.	+	.	ID=Py17XNL_0202709.1-exon1;Parent=Py17XNL_0202709.1;gene_name=conserved Plasmodium protein;Name=Py17XNL_0202709.1-exon1;transcript_id=Py17XNL_0202709.1;locus_tag=Py17XNL_0202709;protein_id=Py17XNL_0202709.1-p1;product=conserved Plasmodium protein, unknown function
Py17XNL_02	AUGUSTUS	start_codon	631181	631183	.	+	0	ID=Py17XNL_0202709.1-start1;Parent=Py17XNL_0202709.1;gene_name=conserved Plasmodium protein;Name=Py17XNL_0202709.1-start1;transcript_id=Py17XNL_0202709.1;locus_tag=Py17XNL_0202709
Py17XNL_02	AUGUSTUS	CDS	631181	632359	1	+	0	ID=Py17XNL_0202709.1-CDS1;Parent=Py17XNL_0202709.1;gene_name=conserved Plasmodium protein;Name=Py17XNL_0202709.1-p1;transcript_id=Py17XNL_0202709.1;locus_tag=Py17XNL_0202709;protein_id=Py17XNL_0202709.1-p1;product=conserved Plasmodium protein, unknown function
Py17XNL_02	AUGUSTUS	intron	632360	632762	1	+	.	ID=Py17XNL_0202709.1-intron1;Parent=Py17XNL_0202709.1;gene_name=conserved Plasmodium protein;Name=Py17XNL_0202709.1-intron1;transcript_id=Py17XNL_0202709.1;locus_tag=Py17XNL_0202709
Py17XNL_02	AUGUSTUS	CDS	632763	632795	1	+	0	ID=Py17XNL_0202709.1-CDS2;Parent=Py17XNL_0202709.1;gene_name=conserved Plasmodium protein;Name=Py17XNL_0202709.1-p1;transcript_id=Py17XNL_0202709.1;locus_tag=Py17XNL_0202709;protein_id=Py17XNL_0202709.1-p1;product=conserved Plasmodium protein, unknown function
Py17XNL_02	AUGUSTUS	exon	632763	632990	.	+	.	ID=Py17XNL_0202709.1-exon2;Parent=Py17XNL_0202709.1;gene_name=conserved Plasmodium protein;Name=Py17XNL_0202709.1-exon2;transcript_id=Py17XNL_0202709.1;locus_tag=Py17XNL_0202709;protein_id=Py17XNL_0202709.1-p1;product=conserved Plasmodium protein, unknown function
Py17XNL_02	AUGUSTUS	stop_codon	632793	632795	.	+	0	ID=Py17XNL_0202709.1-stop1;Parent=Py17XNL_0202709.1;gene_name=conserved Plasmodium protein;Name=Py17XNL_0202709.1-stop1;transcript_id=Py17XNL_0202709.1;locus_tag=Py17XNL_0202709
Py17XNL_02	AUGUSTUS	three_prime_UTR	632796	632990	0.45	+	.	ID=Py17XNL_0202709.1-3UTR1;Parent=Py17XNL_0202709.1;gene_name=conserved Plasmodium protein;Name=Py17XNL_0202709.1-3UTR1;transcript_id=Py17XNL_0202709.1;locus_tag=Py17XNL_0202709
Py17XNL_02	AUGUSTUS	transcription_end_site	632990	632990	.	+	.	ID=Py17XNL_0202709.1-tts1;Parent=Py17XNL_0202709.1;gene_name=conserved Plasmodium protein;Name=Py17XNL_0202709.1-tts1;transcript_id=Py17XNL_0202709.1;locus_tag=Py17XNL_0202709
###
Py17XNL_02	AUGUSTUS	gene	632637	635776	1.14	-	.	ID=Py17XNL_0202710;gene_id=Py17XNL_0202710;gene_name=Py17XNL_0202710;Name=RNA-binding protein;best_match=PY17X_0214400.1-p1;query_coverage=96.0;percentage_identity=100.0;locus_tag=Py17XNL_0202710
Py17XNL_02	AUGUSTUS	mRNA	632637	635776	0.51	-	.	ID=Py17XNL_0202710.1;Parent=Py17XNL_0202710;gene_name=Py17XNL_0202710;Name=RNA-binding protein.1;best_match=PY17X_0214400.1-p1;query_coverage=99.0;percentage_identity=99.811;transcript_id=Py17XNL_0202710.1;locus_tag=Py17XNL_0202710;protein_id=Py17XNL_0202710.1-p1;product=RNA-binding protein, putative
Py17XNL_02	AUGUSTUS	transcription_end_site	632637	632637	.	-	.	ID=Py17XNL_0202710.1-tts1;Parent=Py17XNL_0202710.1;gene_name=RNA-binding protein;Name=Py17XNL_0202710.1-tts1;transcript_id=Py17XNL_0202710.1;locus_tag=Py17XNL_0202710
Py17XNL_02	AUGUSTUS	three_prime_UTR	632637	632872	0.55	-	.	ID=Py17XNL_0202710.1-3UTR1;Parent=Py17XNL_0202710.1;gene_name=RNA-binding protein;Name=Py17XNL_0202710.1-3UTR1;transcript_id=Py17XNL_0202710.1;locus_tag=Py17XNL_0202710
Py17XNL_02	AUGUSTUS	exon	632637	632926	.	-	.	ID=Py17XNL_0202710.1-exon1;Parent=Py17XNL_0202710.1;gene_name=RNA-binding protein;Name=Py17XNL_0202710.1-exon1;transcript_id=Py17XNL_0202710.1;locus_tag=Py17XNL_0202710;protein_id=Py17XNL_0202710.1-p1;product=RNA-binding protein, putative
Py17XNL_02	AUGUSTUS	stop_codon	632873	632875	.	-	0	ID=Py17XNL_0202710.1-stop1;Parent=Py17XNL_0202710.1;gene_name=RNA-binding protein;Name=Py17XNL_0202710.1-stop1;transcript_id=Py17XNL_0202710.1;locus_tag=Py17XNL_0202710
Py17XNL_02	AUGUSTUS	CDS	632873	632926	1	-	0	ID=Py17XNL_0202710.1-CDS1;Parent=Py17XNL_0202710.1;gene_name=RNA-binding protein;Name=Py17XNL_0202710.1-p1;transcript_id=Py17XNL_0202710.1;locus_tag=Py17XNL_0202710;protein_id=Py17XNL_0202710.1-p1;product=RNA-binding protein, putative
Py17XNL_02	AUGUSTUS	intron	632927	633086	1	-	.	ID=Py17XNL_0202710.1-intron1;Parent=Py17XNL_0202710.1;gene_name=RNA-binding protein;Name=Py17XNL_0202710.1-intron1;transcript_id=Py17XNL_0202710.1;locus_tag=Py17XNL_0202710
Py17XNL_02	AUGUSTUS	exon	633087	633139	.	-	.	ID=Py17XNL_0202710.1-exon2;Parent=Py17XNL_0202710.1;gene_name=RNA-binding protein;Name=Py17XNL_0202710.1-exon2;transcript_id=Py17XNL_0202710.1;locus_tag=Py17XNL_0202710;protein_id=Py17XNL_0202710.1-p1;product=RNA-binding protein, putative
Py17XNL_02	AUGUSTUS	CDS	633087	633139	1	-	2	ID=Py17XNL_0202710.1-CDS2;Parent=Py17XNL_0202710.1;gene_name=RNA-binding protein;Name=Py17XNL_0202710.1-p1;transcript_id=Py17XNL_0202710.1;locus_tag=Py17XNL_0202710;protein_id=Py17XNL_0202710.1-p1;product=RNA-binding protein, putative
Py17XNL_02	AUGUSTUS	intron	633140	633254	1	-	.	ID=Py17XNL_0202710.1-intron2;Parent=Py17XNL_0202710.1;gene_name=RNA-binding protein;Name=Py17XNL_0202710.1-intron2;transcript_id=Py17XNL_0202710.1;locus_tag=Py17XNL_0202710
Py17XNL_02	AUGUSTUS	exon	633255	633312	.	-	.	ID=Py17XNL_0202710.1-exon3;Parent=Py17XNL_0202710.1;gene_name=RNA-binding protein;Name=Py17XNL_0202710.1-exon3;transcript_id=Py17XNL_0202710.1;locus_tag=Py17XNL_0202710;protein_id=Py17XNL_0202710.1-p1;product=RNA-binding protein, putative
Py17XNL_02	AUGUSTUS	CDS	633255	633312	1	-	0	ID=Py17XNL_0202710.1-CDS3;Parent=Py17XNL_0202710.1;gene_name=RNA-binding protein;Name=Py17XNL_0202710.1-p1;transcript_id=Py17XNL_0202710.1;locus_tag=Py17XNL_0202710;protein_id=Py17XNL_0202710.1-p1;product=RNA-binding protein, putative
Py17XNL_02	AUGUSTUS	intron	633313	633403	1	-	.	ID=Py17XNL_0202710.1-intron3;Parent=Py17XNL_0202710.1;gene_name=RNA-binding protein;Name=Py17XNL_0202710.1-intron3;transcript_id=Py17XNL_0202710.1;locus_tag=Py17XNL_0202710
Py17XNL_02	AUGUSTUS	exon	633404	633496	.	-	.	ID=Py17XNL_0202710.1-exon4;Parent=Py17XNL_0202710.1;gene_name=RNA-binding protein;Name=Py17XNL_0202710.1-exon4;transcript_id=Py17XNL_0202710.1;locus_tag=Py17XNL_0202710;protein_id=Py17XNL_0202710.1-p1;product=RNA-binding protein, putative
Py17XNL_02	AUGUSTUS	CDS	633404	633496	1	-	0	ID=Py17XNL_0202710.1-CDS4;Parent=Py17XNL_0202710.1;gene_name=RNA-binding protein;Name=Py17XNL_0202710.1-p1;transcript_id=Py17XNL_0202710.1;locus_tag=Py17XNL_0202710;protein_id=Py17XNL_0202710.1-p1;product=RNA-binding protein, putative
Py17XNL_02	AUGUSTUS	intron	633497	633636	1	-	.	ID=Py17XNL_0202710.1-intron4;Parent=Py17XNL_0202710.1;gene_name=RNA-binding protein;Name=Py17XNL_0202710.1-intron4;transcript_id=Py17XNL_0202710.1;locus_tag=Py17XNL_0202710
Py17XNL_02	AUGUSTUS	exon	633637	633702	.	-	.	ID=Py17XNL_0202710.1-exon5;Parent=Py17XNL_0202710.1;gene_name=RNA-binding protein;Name=Py17XNL_0202710.1-exon5;transcript_id=Py17XNL_0202710.1;locus_tag=Py17XNL_0202710;protein_id=Py17XNL_0202710.1-p1;product=RNA-binding protein, putative
Py17XNL_02	AUGUSTUS	CDS	633637	633702	1	-	0	ID=Py17XNL_0202710.1-CDS5;Parent=Py17XNL_0202710.1;gene_name=RNA-binding protein;Name=Py17XNL_0202710.1-p1;transcript_id=Py17XNL_0202710.1;locus_tag=Py17XNL_0202710;protein_id=Py17XNL_0202710.1-p1;product=RNA-binding protein, putative
Py17XNL_02	AUGUSTUS	intron	633703	633849	1	-	.	ID=Py17XNL_0202710.1-intron5;Parent=Py17XNL_0202710.1;gene_name=RNA-binding protein;Name=Py17XNL_0202710.1-intron5;transcript_id=Py17XNL_0202710.1;locus_tag=Py17XNL_0202710
Py17XNL_02	AUGUSTUS	exon	633850	633894	.	-	.	ID=Py17XNL_0202710.1-exon6;Parent=Py17XNL_0202710.1;gene_name=RNA-binding protein;Name=Py17XNL_0202710.1-exon6;transcript_id=Py17XNL_0202710.1;locus_tag=Py17XNL_0202710;protein_id=Py17XNL_0202710.1-p1;product=RNA-binding protein, putative
Py17XNL_02	AUGUSTUS	CDS	633850	633894	1	-	0	ID=Py17XNL_0202710.1-CDS6;Parent=Py17XNL_0202710.1;gene_name=RNA-binding protein;Name=Py17XNL_0202710.1-p1;transcript_id=Py17XNL_0202710.1;locus_tag=Py17XNL_0202710;protein_id=Py17XNL_0202710.1-p1;product=RNA-binding protein, putative
Py17XNL_02	AUGUSTUS	intron	633895	633991	1	-	.	ID=Py17XNL_0202710.1-intron6;Parent=Py17XNL_0202710.1;gene_name=RNA-binding protein;Name=Py17XNL_0202710.1-intron6;transcript_id=Py17XNL_0202710.1;locus_tag=Py17XNL_0202710
Py17XNL_02	AUGUSTUS	exon	633992	634045	.	-	.	ID=Py17XNL_0202710.1-exon7;Parent=Py17XNL_0202710.1;gene_name=RNA-binding protein;Name=Py17XNL_0202710.1-exon7;transcript_id=Py17XNL_0202710.1;locus_tag=Py17XNL_0202710;protein_id=Py17XNL_0202710.1-p1;product=RNA-binding protein, putative
Py17XNL_02	AUGUSTUS	CDS	633992	634045	1	-	0	ID=Py17XNL_0202710.1-CDS7;Parent=Py17XNL_0202710.1;gene_name=RNA-binding protein;Name=Py17XNL_0202710.1-p1;transcript_id=Py17XNL_0202710.1;locus_tag=Py17XNL_0202710;protein_id=Py17XNL_0202710.1-p1;product=RNA-binding protein, putative
Py17XNL_02	AUGUSTUS	intron	634046	634288	1	-	.	ID=Py17XNL_0202710.1-intron7;Parent=Py17XNL_0202710.1;gene_name=RNA-binding protein;Name=Py17XNL_0202710.1-intron7;transcript_id=Py17XNL_0202710.1;locus_tag=Py17XNL_0202710
Py17XNL_02	AUGUSTUS	CDS	634289	635455	1	-	0	ID=Py17XNL_0202710.1-CDS8;Parent=Py17XNL_0202710.1;gene_name=RNA-binding protein;Name=Py17XNL_0202710.1-p1;transcript_id=Py17XNL_0202710.1;locus_tag=Py17XNL_0202710;protein_id=Py17XNL_0202710.1-p1;product=RNA-binding protein, putative
Py17XNL_02	AUGUSTUS	exon	634289	635776	.	-	.	ID=Py17XNL_0202710.1-exon8;Parent=Py17XNL_0202710.1;gene_name=RNA-binding protein;Name=Py17XNL_0202710.1-exon8;transcript_id=Py17XNL_0202710.1;locus_tag=Py17XNL_0202710;protein_id=Py17XNL_0202710.1-p1;product=RNA-binding protein, putative
Py17XNL_02	AUGUSTUS	start_codon	635453	635455	.	-	0	ID=Py17XNL_0202710.1-start1;Parent=Py17XNL_0202710.1;gene_name=RNA-binding protein;Name=Py17XNL_0202710.1-start1;transcript_id=Py17XNL_0202710.1;locus_tag=Py17XNL_0202710
Py17XNL_02	AUGUSTUS	five_prime_UTR	635456	635776	0.86	-	.	ID=Py17XNL_0202710.1-5UTR1;Parent=Py17XNL_0202710.1;gene_name=RNA-binding protein;Name=Py17XNL_0202710.1-5UTR1;transcript_id=Py17XNL_0202710.1;locus_tag=Py17XNL_0202710
Py17XNL_02	AUGUSTUS	transcription_start_site	635776	635776	.	-	.	ID=Py17XNL_0202710.1-tss1;Parent=Py17XNL_0202710.1;gene_name=RNA-binding protein;Name=Py17XNL_0202710.1-tss1;transcript_id=Py17XNL_0202710.1;locus_tag=Py17XNL_0202710
Py17XNL_02	AUGUSTUS	mRNA	632637	635776	0.35	-	.	ID=Py17XNL_0202710.2;Parent=Py17XNL_0202710;gene_name=Py17XNL_0202710;Name=RNA-binding protein.2;best_match=PY17X_0214400.1-p1;query_coverage=96.0;percentage_identity=100.0;transcript_id=Py17XNL_0202710.2;locus_tag=Py17XNL_0202710;protein_id=Py17XNL_0202710.2-p2;product=RNA-binding protein, putative
Py17XNL_02	AUGUSTUS	transcription_end_site	632637	632637	.	-	.	ID=Py17XNL_0202710.2-tts1;Parent=Py17XNL_0202710.2;gene_name=RNA-binding protein;Name=Py17XNL_0202710.2-tts1;transcript_id=Py17XNL_0202710.2;locus_tag=Py17XNL_0202710
Py17XNL_02	AUGUSTUS	three_prime_UTR	632637	633192	0.41	-	.	ID=Py17XNL_0202710.2-3UTR1;Parent=Py17XNL_0202710.2;gene_name=RNA-binding protein;Name=Py17XNL_0202710.2-3UTR1;transcript_id=Py17XNL_0202710.2;locus_tag=Py17XNL_0202710
Py17XNL_02	AUGUSTUS	exon	632637	633312	.	-	.	ID=Py17XNL_0202710.2-exon1;Parent=Py17XNL_0202710.2;gene_name=RNA-binding protein;Name=Py17XNL_0202710.2-exon1;transcript_id=Py17XNL_0202710.2;locus_tag=Py17XNL_0202710;protein_id=Py17XNL_0202710.2-p2;product=RNA-binding protein, putative
Py17XNL_02	AUGUSTUS	stop_codon	633193	633195	.	-	0	ID=Py17XNL_0202710.2-stop1;Parent=Py17XNL_0202710.2;gene_name=RNA-binding protein;Name=Py17XNL_0202710.2-stop1;transcript_id=Py17XNL_0202710.2;locus_tag=Py17XNL_0202710
Py17XNL_02	AUGUSTUS	CDS	633193	633312	0.84	-	0	ID=Py17XNL_0202710.2-CDS1;Parent=Py17XNL_0202710.2;gene_name=RNA-binding protein;Name=Py17XNL_0202710.2-p2;transcript_id=Py17XNL_0202710.2;locus_tag=Py17XNL_0202710;protein_id=Py17XNL_0202710.2-p2;product=RNA-binding protein, putative
Py17XNL_02	AUGUSTUS	intron	633313	633403	1	-	.	ID=Py17XNL_0202710.2-intron1;Parent=Py17XNL_0202710.2;gene_name=RNA-binding protein;Name=Py17XNL_0202710.2-intron1;transcript_id=Py17XNL_0202710.2;locus_tag=Py17XNL_0202710
Py17XNL_02	AUGUSTUS	exon	633404	633496	.	-	.	ID=Py17XNL_0202710.2-exon2;Parent=Py17XNL_0202710.2;gene_name=RNA-binding protein;Name=Py17XNL_0202710.2-exon2;transcript_id=Py17XNL_0202710.2;locus_tag=Py17XNL_0202710;protein_id=Py17XNL_0202710.2-p2;product=RNA-binding protein, putative
Py17XNL_02	AUGUSTUS	CDS	633404	633496	1	-	0	ID=Py17XNL_0202710.2-CDS2;Parent=Py17XNL_0202710.2;gene_name=RNA-binding protein;Name=Py17XNL_0202710.2-p2;transcript_id=Py17XNL_0202710.2;locus_tag=Py17XNL_0202710;protein_id=Py17XNL_0202710.2-p2;product=RNA-binding protein, putative
Py17XNL_02	AUGUSTUS	intron	633497	633636	1	-	.	ID=Py17XNL_0202710.2-intron2;Parent=Py17XNL_0202710.2;gene_name=RNA-binding protein;Name=Py17XNL_0202710.2-intron2;transcript_id=Py17XNL_0202710.2;locus_tag=Py17XNL_0202710
Py17XNL_02	AUGUSTUS	exon	633637	633702	.	-	.	ID=Py17XNL_0202710.2-exon3;Parent=Py17XNL_0202710.2;gene_name=RNA-binding protein;Name=Py17XNL_0202710.2-exon3;transcript_id=Py17XNL_0202710.2;locus_tag=Py17XNL_0202710;protein_id=Py17XNL_0202710.2-p2;product=RNA-binding protein, putative
Py17XNL_02	AUGUSTUS	CDS	633637	633702	1	-	0	ID=Py17XNL_0202710.2-CDS3;Parent=Py17XNL_0202710.2;gene_name=RNA-binding protein;Name=Py17XNL_0202710.2-p2;transcript_id=Py17XNL_0202710.2;locus_tag=Py17XNL_0202710;protein_id=Py17XNL_0202710.2-p2;product=RNA-binding protein, putative
Py17XNL_02	AUGUSTUS	intron	633703	633849	1	-	.	ID=Py17XNL_0202710.2-intron3;Parent=Py17XNL_0202710.2;gene_name=RNA-binding protein;Name=Py17XNL_0202710.2-intron3;transcript_id=Py17XNL_0202710.2;locus_tag=Py17XNL_0202710
Py17XNL_02	AUGUSTUS	exon	633850	633894	.	-	.	ID=Py17XNL_0202710.2-exon4;Parent=Py17XNL_0202710.2;gene_name=RNA-binding protein;Name=Py17XNL_0202710.2-exon4;transcript_id=Py17XNL_0202710.2;locus_tag=Py17XNL_0202710;protein_id=Py17XNL_0202710.2-p2;product=RNA-binding protein, putative
Py17XNL_02	AUGUSTUS	CDS	633850	633894	1	-	0	ID=Py17XNL_0202710.2-CDS4;Parent=Py17XNL_0202710.2;gene_name=RNA-binding protein;Name=Py17XNL_0202710.2-p2;transcript_id=Py17XNL_0202710.2;locus_tag=Py17XNL_0202710;protein_id=Py17XNL_0202710.2-p2;product=RNA-binding protein, putative
Py17XNL_02	AUGUSTUS	intron	633895	633991	1	-	.	ID=Py17XNL_0202710.2-intron4;Parent=Py17XNL_0202710.2;gene_name=RNA-binding protein;Name=Py17XNL_0202710.2-intron4;transcript_id=Py17XNL_0202710.2;locus_tag=Py17XNL_0202710
Py17XNL_02	AUGUSTUS	exon	633992	634045	.	-	.	ID=Py17XNL_0202710.2-exon5;Parent=Py17XNL_0202710.2;gene_name=RNA-binding protein;Name=Py17XNL_0202710.2-exon5;transcript_id=Py17XNL_0202710.2;locus_tag=Py17XNL_0202710;protein_id=Py17XNL_0202710.2-p2;product=RNA-binding protein, putative
Py17XNL_02	AUGUSTUS	CDS	633992	634045	1	-	0	ID=Py17XNL_0202710.2-CDS5;Parent=Py17XNL_0202710.2;gene_name=RNA-binding protein;Name=Py17XNL_0202710.2-p2;transcript_id=Py17XNL_0202710.2;locus_tag=Py17XNL_0202710;protein_id=Py17XNL_0202710.2-p2;product=RNA-binding protein, putative
Py17XNL_02	AUGUSTUS	intron	634046	634288	1	-	.	ID=Py17XNL_0202710.2-intron5;Parent=Py17XNL_0202710.2;gene_name=RNA-binding protein;Name=Py17XNL_0202710.2-intron5;transcript_id=Py17XNL_0202710.2;locus_tag=Py17XNL_0202710
Py17XNL_02	AUGUSTUS	CDS	634289	635455	1	-	0	ID=Py17XNL_0202710.2-CDS6;Parent=Py17XNL_0202710.2;gene_name=RNA-binding protein;Name=Py17XNL_0202710.2-p2;transcript_id=Py17XNL_0202710.2;locus_tag=Py17XNL_0202710;protein_id=Py17XNL_0202710.2-p2;product=RNA-binding protein, putative
Py17XNL_02	AUGUSTUS	exon	634289	635776	.	-	.	ID=Py17XNL_0202710.2-exon6;Parent=Py17XNL_0202710.2;gene_name=RNA-binding protein;Name=Py17XNL_0202710.2-exon6;transcript_id=Py17XNL_0202710.2;locus_tag=Py17XNL_0202710;protein_id=Py17XNL_0202710.2-p2;product=RNA-binding protein, putative
Py17XNL_02	AUGUSTUS	start_codon	635453	635455	.	-	0	ID=Py17XNL_0202710.2-start1;Parent=Py17XNL_0202710.2;gene_name=RNA-binding protein;Name=Py17XNL_0202710.2-start1;transcript_id=Py17XNL_0202710.2;locus_tag=Py17XNL_0202710
Py17XNL_02	AUGUSTUS	five_prime_UTR	635456	635776	0.89	-	.	ID=Py17XNL_0202710.2-5UTR1;Parent=Py17XNL_0202710.2;gene_name=RNA-binding protein;Name=Py17XNL_0202710.2-5UTR1;transcript_id=Py17XNL_0202710.2;locus_tag=Py17XNL_0202710
Py17XNL_02	AUGUSTUS	transcription_start_site	635776	635776	.	-	.	ID=Py17XNL_0202710.2-tss1;Parent=Py17XNL_0202710.2;gene_name=RNA-binding protein;Name=Py17XNL_0202710.2-tss1;transcript_id=Py17XNL_0202710.2;locus_tag=Py17XNL_0202710
Py17XNL_02	AUGUSTUS	mRNA	632637	635776	0.28	-	.	ID=Py17XNL_0202710.3;Parent=Py17XNL_0202710;gene_name=Py17XNL_0202710;Name=RNA-binding protein.3;best_match=PY17X_0214400.1-p1;query_coverage=99.0;percentage_identity=96.527;transcript_id=Py17XNL_0202710.3;locus_tag=Py17XNL_0202710;protein_id=Py17XNL_0202710.3-p3;product=RNA-binding protein, putative
Py17XNL_02	AUGUSTUS	transcription_end_site	632637	632637	.	-	.	ID=Py17XNL_0202710.3-tts1;Parent=Py17XNL_0202710.3;gene_name=RNA-binding protein;Name=Py17XNL_0202710.3-tts1;transcript_id=Py17XNL_0202710.3;locus_tag=Py17XNL_0202710
Py17XNL_02	AUGUSTUS	three_prime_UTR	632637	632872	0.37	-	.	ID=Py17XNL_0202710.3-3UTR1;Parent=Py17XNL_0202710.3;gene_name=RNA-binding protein;Name=Py17XNL_0202710.3-3UTR1;transcript_id=Py17XNL_0202710.3;locus_tag=Py17XNL_0202710
Py17XNL_02	AUGUSTUS	exon	632637	632926	.	-	.	ID=Py17XNL_0202710.3-exon1;Parent=Py17XNL_0202710.3;gene_name=RNA-binding protein;Name=Py17XNL_0202710.3-exon1;transcript_id=Py17XNL_0202710.3;locus_tag=Py17XNL_0202710;protein_id=Py17XNL_0202710.3-p3;product=RNA-binding protein, putative
Py17XNL_02	AUGUSTUS	stop_codon	632873	632875	.	-	0	ID=Py17XNL_0202710.3-stop1;Parent=Py17XNL_0202710.3;gene_name=RNA-binding protein;Name=Py17XNL_0202710.3-stop1;transcript_id=Py17XNL_0202710.3;locus_tag=Py17XNL_0202710
Py17XNL_02	AUGUSTUS	CDS	632873	632926	0.68	-	0	ID=Py17XNL_0202710.3-CDS1;Parent=Py17XNL_0202710.3;gene_name=RNA-binding protein;Name=Py17XNL_0202710.3-p3;transcript_id=Py17XNL_0202710.3;locus_tag=Py17XNL_0202710;protein_id=Py17XNL_0202710.3-p3;product=RNA-binding protein, putative
Py17XNL_02	AUGUSTUS	intron	632927	633086	0.68	-	.	ID=Py17XNL_0202710.3-intron1;Parent=Py17XNL_0202710.3;gene_name=RNA-binding protein;Name=Py17XNL_0202710.3-intron1;transcript_id=Py17XNL_0202710.3;locus_tag=Py17XNL_0202710
Py17XNL_02	AUGUSTUS	exon	633087	633139	.	-	.	ID=Py17XNL_0202710.3-exon2;Parent=Py17XNL_0202710.3;gene_name=RNA-binding protein;Name=Py17XNL_0202710.3-exon2;transcript_id=Py17XNL_0202710.3;locus_tag=Py17XNL_0202710;protein_id=Py17XNL_0202710.3-p3;product=RNA-binding protein, putative
Py17XNL_02	AUGUSTUS	CDS	633087	633139	0.68	-	2	ID=Py17XNL_0202710.3-CDS2;Parent=Py17XNL_0202710.3;gene_name=RNA-binding protein;Name=Py17XNL_0202710.3-p3;transcript_id=Py17XNL_0202710.3;locus_tag=Py17XNL_0202710;protein_id=Py17XNL_0202710.3-p3;product=RNA-binding protein, putative
Py17XNL_02	AUGUSTUS	intron	633140	633200	0.67	-	.	ID=Py17XNL_0202710.3-intron2;Parent=Py17XNL_0202710.3;gene_name=RNA-binding protein;Name=Py17XNL_0202710.3-intron2;transcript_id=Py17XNL_0202710.3;locus_tag=Py17XNL_0202710
Py17XNL_02	AUGUSTUS	exon	633201	633312	.	-	.	ID=Py17XNL_0202710.3-exon3;Parent=Py17XNL_0202710.3;gene_name=RNA-binding protein;Name=Py17XNL_0202710.3-exon3;transcript_id=Py17XNL_0202710.3;locus_tag=Py17XNL_0202710;protein_id=Py17XNL_0202710.3-p3;product=RNA-binding protein, putative
Py17XNL_02	AUGUSTUS	CDS	633201	633312	0.67	-	0	ID=Py17XNL_0202710.3-CDS3;Parent=Py17XNL_0202710.3;gene_name=RNA-binding protein;Name=Py17XNL_0202710.3-p3;transcript_id=Py17XNL_0202710.3;locus_tag=Py17XNL_0202710;protein_id=Py17XNL_0202710.3-p3;product=RNA-binding protein, putative
Py17XNL_02	AUGUSTUS	intron	633313	633403	1	-	.	ID=Py17XNL_0202710.3-intron3;Parent=Py17XNL_0202710.3;gene_name=RNA-binding protein;Name=Py17XNL_0202710.3-intron3;transcript_id=Py17XNL_0202710.3;locus_tag=Py17XNL_0202710
Py17XNL_02	AUGUSTUS	exon	633404	633496	.	-	.	ID=Py17XNL_0202710.3-exon4;Parent=Py17XNL_0202710.3;gene_name=RNA-binding protein;Name=Py17XNL_0202710.3-exon4;transcript_id=Py17XNL_0202710.3;locus_tag=Py17XNL_0202710;protein_id=Py17XNL_0202710.3-p3;product=RNA-binding protein, putative
Py17XNL_02	AUGUSTUS	CDS	633404	633496	1	-	0	ID=Py17XNL_0202710.3-CDS4;Parent=Py17XNL_0202710.3;gene_name=RNA-binding protein;Name=Py17XNL_0202710.3-p3;transcript_id=Py17XNL_0202710.3;locus_tag=Py17XNL_0202710;protein_id=Py17XNL_0202710.3-p3;product=RNA-binding protein, putative
Py17XNL_02	AUGUSTUS	intron	633497	633636	1	-	.	ID=Py17XNL_0202710.3-intron4;Parent=Py17XNL_0202710.3;gene_name=RNA-binding protein;Name=Py17XNL_0202710.3-intron4;transcript_id=Py17XNL_0202710.3;locus_tag=Py17XNL_0202710
Py17XNL_02	AUGUSTUS	exon	633637	633702	.	-	.	ID=Py17XNL_0202710.3-exon5;Parent=Py17XNL_0202710.3;gene_name=RNA-binding protein;Name=Py17XNL_0202710.3-exon5;transcript_id=Py17XNL_0202710.3;locus_tag=Py17XNL_0202710;protein_id=Py17XNL_0202710.3-p3;product=RNA-binding protein, putative
Py17XNL_02	AUGUSTUS	CDS	633637	633702	1	-	0	ID=Py17XNL_0202710.3-CDS5;Parent=Py17XNL_0202710.3;gene_name=RNA-binding protein;Name=Py17XNL_0202710.3-p3;transcript_id=Py17XNL_0202710.3;locus_tag=Py17XNL_0202710;protein_id=Py17XNL_0202710.3-p3;product=RNA-binding protein, putative
Py17XNL_02	AUGUSTUS	intron	633703	633849	1	-	.	ID=Py17XNL_0202710.3-intron5;Parent=Py17XNL_0202710.3;gene_name=RNA-binding protein;Name=Py17XNL_0202710.3-intron5;transcript_id=Py17XNL_0202710.3;locus_tag=Py17XNL_0202710
Py17XNL_02	AUGUSTUS	exon	633850	633894	.	-	.	ID=Py17XNL_0202710.3-exon6;Parent=Py17XNL_0202710.3;gene_name=RNA-binding protein;Name=Py17XNL_0202710.3-exon6;transcript_id=Py17XNL_0202710.3;locus_tag=Py17XNL_0202710;protein_id=Py17XNL_0202710.3-p3;product=RNA-binding protein, putative
Py17XNL_02	AUGUSTUS	CDS	633850	633894	1	-	0	ID=Py17XNL_0202710.3-CDS6;Parent=Py17XNL_0202710.3;gene_name=RNA-binding protein;Name=Py17XNL_0202710.3-p3;transcript_id=Py17XNL_0202710.3;locus_tag=Py17XNL_0202710;protein_id=Py17XNL_0202710.3-p3;product=RNA-binding protein, putative
Py17XNL_02	AUGUSTUS	intron	633895	633991	1	-	.	ID=Py17XNL_0202710.3-intron6;Parent=Py17XNL_0202710.3;gene_name=RNA-binding protein;Name=Py17XNL_0202710.3-intron6;transcript_id=Py17XNL_0202710.3;locus_tag=Py17XNL_0202710
Py17XNL_02	AUGUSTUS	exon	633992	634045	.	-	.	ID=Py17XNL_0202710.3-exon7;Parent=Py17XNL_0202710.3;gene_name=RNA-binding protein;Name=Py17XNL_0202710.3-exon7;transcript_id=Py17XNL_0202710.3;locus_tag=Py17XNL_0202710;protein_id=Py17XNL_0202710.3-p3;product=RNA-binding protein, putative
Py17XNL_02	AUGUSTUS	CDS	633992	634045	1	-	0	ID=Py17XNL_0202710.3-CDS7;Parent=Py17XNL_0202710.3;gene_name=RNA-binding protein;Name=Py17XNL_0202710.3-p3;transcript_id=Py17XNL_0202710.3;locus_tag=Py17XNL_0202710;protein_id=Py17XNL_0202710.3-p3;product=RNA-binding protein, putative
Py17XNL_02	AUGUSTUS	intron	634046	634288	1	-	.	ID=Py17XNL_0202710.3-intron7;Parent=Py17XNL_0202710.3;gene_name=RNA-binding protein;Name=Py17XNL_0202710.3-intron7;transcript_id=Py17XNL_0202710.3;locus_tag=Py17XNL_0202710
Py17XNL_02	AUGUSTUS	CDS	634289	635455	1	-	0	ID=Py17XNL_0202710.3-CDS8;Parent=Py17XNL_0202710.3;gene_name=RNA-binding protein;Name=Py17XNL_0202710.3-p3;transcript_id=Py17XNL_0202710.3;locus_tag=Py17XNL_0202710;protein_id=Py17XNL_0202710.3-p3;product=RNA-binding protein, putative
Py17XNL_02	AUGUSTUS	exon	634289	635776	.	-	.	ID=Py17XNL_0202710.3-exon8;Parent=Py17XNL_0202710.3;gene_name=RNA-binding protein;Name=Py17XNL_0202710.3-exon8;transcript_id=Py17XNL_0202710.3;locus_tag=Py17XNL_0202710;protein_id=Py17XNL_0202710.3-p3;product=RNA-binding protein, putative
Py17XNL_02	AUGUSTUS	start_codon	635453	635455	.	-	0	ID=Py17XNL_0202710.3-start1;Parent=Py17XNL_0202710.3;gene_name=RNA-binding protein;Name=Py17XNL_0202710.3-start1;transcript_id=Py17XNL_0202710.3;locus_tag=Py17XNL_0202710
Py17XNL_02	AUGUSTUS	five_prime_UTR	635456	635776	0.85	-	.	ID=Py17XNL_0202710.3-5UTR1;Parent=Py17XNL_0202710.3;gene_name=RNA-binding protein;Name=Py17XNL_0202710.3-5UTR1;transcript_id=Py17XNL_0202710.3;locus_tag=Py17XNL_0202710
Py17XNL_02	AUGUSTUS	transcription_start_site	635776	635776	.	-	.	ID=Py17XNL_0202710.3-tss1;Parent=Py17XNL_0202710.3;gene_name=RNA-binding protein;Name=Py17XNL_0202710.3-tss1;transcript_id=Py17XNL_0202710.3;locus_tag=Py17XNL_0202710
###
Py17XNL_02	AUGUSTUS	gene	638416	646390	0.47	+	.	ID=Py17XNL_0202711;gene_id=Py17XNL_0202711;gene_name=Py17XNL_0202711;Name=conserved Plasmodium protein;best_match=PY17X_0214600.1-p1;query_coverage=99.0;percentage_identity=100.0;locus_tag=Py17XNL_0202711
Py17XNL_02	AUGUSTUS	mRNA	638416	646390	0.47	+	.	ID=Py17XNL_0202711.1;Parent=Py17XNL_0202711;gene_name=Py17XNL_0202711;Name=conserved Plasmodium protein.1;best_match=PY17X_0214600.1-p1;query_coverage=99.0;percentage_identity=100.0;transcript_id=Py17XNL_0202711.1;locus_tag=Py17XNL_0202711;protein_id=Py17XNL_0202711.1-p1;product=allantoicase, putative
Py17XNL_02	AUGUSTUS	transcription_start_site	638416	638416	.	+	.	ID=Py17XNL_0202711.1-tss1;Parent=Py17XNL_0202711.1;gene_name=conserved Plasmodium protein;Name=Py17XNL_0202711.1-tss1;transcript_id=Py17XNL_0202711.1;locus_tag=Py17XNL_0202711
Py17XNL_02	AUGUSTUS	five_prime_UTR	638416	638597	0.74	+	.	ID=Py17XNL_0202711.1-5UTR1;Parent=Py17XNL_0202711.1;gene_name=conserved Plasmodium protein;Name=Py17XNL_0202711.1-5UTR1;transcript_id=Py17XNL_0202711.1;locus_tag=Py17XNL_0202711
Py17XNL_02	AUGUSTUS	exon	638416	646390	.	+	.	ID=Py17XNL_0202711.1-exon1;Parent=Py17XNL_0202711.1;gene_name=conserved Plasmodium protein;Name=Py17XNL_0202711.1-exon1;transcript_id=Py17XNL_0202711.1;locus_tag=Py17XNL_0202711;protein_id=Py17XNL_0202711.1-p1;product=allantoicase, putative
Py17XNL_02	AUGUSTUS	start_codon	638598	638600	.	+	0	ID=Py17XNL_0202711.1-start1;Parent=Py17XNL_0202711.1;gene_name=conserved Plasmodium protein;Name=Py17XNL_0202711.1-start1;transcript_id=Py17XNL_0202711.1;locus_tag=Py17XNL_0202711
Py17XNL_02	AUGUSTUS	CDS	638598	645740	1	+	0	ID=Py17XNL_0202711.1-CDS1;Parent=Py17XNL_0202711.1;gene_name=conserved Plasmodium protein;Name=Py17XNL_0202711.1-p1;transcript_id=Py17XNL_0202711.1;locus_tag=Py17XNL_0202711;protein_id=Py17XNL_0202711.1-p1;product=allantoicase, putative
Py17XNL_02	AUGUSTUS	stop_codon	645738	645740	.	+	0	ID=Py17XNL_0202711.1-stop1;Parent=Py17XNL_0202711.1;gene_name=conserved Plasmodium protein;Name=Py17XNL_0202711.1-stop1;transcript_id=Py17XNL_0202711.1;locus_tag=Py17XNL_0202711
Py17XNL_02	AUGUSTUS	three_prime_UTR	645741	646390	0.67	+	.	ID=Py17XNL_0202711.1-3UTR1;Parent=Py17XNL_0202711.1;gene_name=conserved Plasmodium protein;Name=Py17XNL_0202711.1-3UTR1;transcript_id=Py17XNL_0202711.1;locus_tag=Py17XNL_0202711
Py17XNL_02	AUGUSTUS	transcription_end_site	646390	646390	.	+	.	ID=Py17XNL_0202711.1-tts1;Parent=Py17XNL_0202711.1;gene_name=conserved Plasmodium protein;Name=Py17XNL_0202711.1-tts1;transcript_id=Py17XNL_0202711.1;locus_tag=Py17XNL_0202711
###
Py17XNL_02	AUGUSTUS	gene	646796	647980	0.63	+	.	ID=Py17XNL_0202712;gene_id=Py17XNL_0202712;gene_name=Py17XNL_0202712;Name=AOP;best_match=PY17X_0214700.1-p1;query_coverage=99.0;percentage_identity=100.0;locus_tag=Py17XNL_0202712
Py17XNL_02	AUGUSTUS	mRNA	646796	647980	0.63	+	.	ID=Py17XNL_0202712.1;Parent=Py17XNL_0202712;gene_name=Py17XNL_0202712;Name=AOP.1;best_match=PY17X_0214700.1-p1;query_coverage=99.0;percentage_identity=100.0;transcript_id=Py17XNL_0202712.1;locus_tag=Py17XNL_0202712;protein_id=Py17XNL_0202712.1-p1;product=1-cys peroxiredoxin, putative
Py17XNL_02	AUGUSTUS	transcription_start_site	646796	646796	.	+	.	ID=Py17XNL_0202712.1-tss1;Parent=Py17XNL_0202712.1;gene_name=AOP;Name=Py17XNL_0202712.1-tss1;transcript_id=Py17XNL_0202712.1;locus_tag=Py17XNL_0202712
Py17XNL_02	AUGUSTUS	five_prime_UTR	646796	647041	0.78	+	.	ID=Py17XNL_0202712.1-5UTR1;Parent=Py17XNL_0202712.1;gene_name=AOP;Name=Py17XNL_0202712.1-5UTR1;transcript_id=Py17XNL_0202712.1;locus_tag=Py17XNL_0202712
Py17XNL_02	AUGUSTUS	exon	646796	647248	.	+	.	ID=Py17XNL_0202712.1-exon1;Parent=Py17XNL_0202712.1;gene_name=AOP;Name=Py17XNL_0202712.1-exon1;transcript_id=Py17XNL_0202712.1;locus_tag=Py17XNL_0202712;protein_id=Py17XNL_0202712.1-p1;product=1-cys peroxiredoxin, putative
Py17XNL_02	AUGUSTUS	start_codon	647042	647044	.	+	0	ID=Py17XNL_0202712.1-start1;Parent=Py17XNL_0202712.1;gene_name=AOP;Name=Py17XNL_0202712.1-start1;transcript_id=Py17XNL_0202712.1;locus_tag=Py17XNL_0202712
Py17XNL_02	AUGUSTUS	CDS	647042	647248	0.99	+	0	ID=Py17XNL_0202712.1-CDS1;Parent=Py17XNL_0202712.1;gene_name=AOP;Name=Py17XNL_0202712.1-p1;transcript_id=Py17XNL_0202712.1;locus_tag=Py17XNL_0202712;protein_id=Py17XNL_0202712.1-p1;product=1-cys peroxiredoxin, putative
Py17XNL_02	AUGUSTUS	intron	647249	647412	1	+	.	ID=Py17XNL_0202712.1-intron1;Parent=Py17XNL_0202712.1;gene_name=AOP;Name=Py17XNL_0202712.1-intron1;transcript_id=Py17XNL_0202712.1;locus_tag=Py17XNL_0202712
Py17XNL_02	AUGUSTUS	CDS	647413	647943	1	+	0	ID=Py17XNL_0202712.1-CDS2;Parent=Py17XNL_0202712.1;gene_name=AOP;Name=Py17XNL_0202712.1-p1;transcript_id=Py17XNL_0202712.1;locus_tag=Py17XNL_0202712;protein_id=Py17XNL_0202712.1-p1;product=1-cys peroxiredoxin, putative
Py17XNL_02	AUGUSTUS	exon	647413	647980	.	+	.	ID=Py17XNL_0202712.1-exon2;Parent=Py17XNL_0202712.1;gene_name=AOP;Name=Py17XNL_0202712.1-exon2;transcript_id=Py17XNL_0202712.1;locus_tag=Py17XNL_0202712;protein_id=Py17XNL_0202712.1-p1;product=1-cys peroxiredoxin, putative
Py17XNL_02	AUGUSTUS	stop_codon	647941	647943	.	+	0	ID=Py17XNL_0202712.1-stop1;Parent=Py17XNL_0202712.1;gene_name=AOP;Name=Py17XNL_0202712.1-stop1;transcript_id=Py17XNL_0202712.1;locus_tag=Py17XNL_0202712
Py17XNL_02	AUGUSTUS	three_prime_UTR	647944	647980	0.81	+	.	ID=Py17XNL_0202712.1-3UTR1;Parent=Py17XNL_0202712.1;gene_name=AOP;Name=Py17XNL_0202712.1-3UTR1;transcript_id=Py17XNL_0202712.1;locus_tag=Py17XNL_0202712
Py17XNL_02	AUGUSTUS	transcription_end_site	647980	647980	.	+	.	ID=Py17XNL_0202712.1-tts1;Parent=Py17XNL_0202712.1;gene_name=AOP;Name=Py17XNL_0202712.1-tts1;transcript_id=Py17XNL_0202712.1;locus_tag=Py17XNL_0202712
###
Py17XNL_02	AUGUSTUS	gene	648147	651876	0.23	-	.	ID=Py17XNL_0202713;gene_id=Py17XNL_0202713;gene_name=Py17XNL_0202713;Name=NMD3;best_match=PY17X_0214800.1-p1;query_coverage=99.0;percentage_identity=100.0;locus_tag=Py17XNL_0202713
Py17XNL_02	AUGUSTUS	mRNA	648147	651876	0.23	-	.	ID=Py17XNL_0202713.1;Parent=Py17XNL_0202713;gene_name=Py17XNL_0202713;Name=NMD3.1;best_match=PY17X_0214800.1-p1;query_coverage=99.0;percentage_identity=100.0;transcript_id=Py17XNL_0202713.1;locus_tag=Py17XNL_0202713;protein_id=Py17XNL_0202713.1-p1;product=60S ribosomal export protein NMD3, putative
Py17XNL_02	AUGUSTUS	transcription_end_site	648147	648147	.	-	.	ID=Py17XNL_0202713.1-tts1;Parent=Py17XNL_0202713.1;gene_name=NMD3;Name=Py17XNL_0202713.1-tts1;transcript_id=Py17XNL_0202713.1;locus_tag=Py17XNL_0202713
Py17XNL_02	AUGUSTUS	three_prime_UTR	648147	648543	0.39	-	.	ID=Py17XNL_0202713.1-3UTR1;Parent=Py17XNL_0202713.1;gene_name=NMD3;Name=Py17XNL_0202713.1-3UTR1;transcript_id=Py17XNL_0202713.1;locus_tag=Py17XNL_0202713
Py17XNL_02	AUGUSTUS	exon	648147	651876	.	-	.	ID=Py17XNL_0202713.1-exon1;Parent=Py17XNL_0202713.1;gene_name=NMD3;Name=Py17XNL_0202713.1-exon1;transcript_id=Py17XNL_0202713.1;locus_tag=Py17XNL_0202713;protein_id=Py17XNL_0202713.1-p1;product=60S ribosomal export protein NMD3, putative
Py17XNL_02	AUGUSTUS	stop_codon	648544	648546	.	-	0	ID=Py17XNL_0202713.1-stop1;Parent=Py17XNL_0202713.1;gene_name=NMD3;Name=Py17XNL_0202713.1-stop1;transcript_id=Py17XNL_0202713.1;locus_tag=Py17XNL_0202713
Py17XNL_02	AUGUSTUS	CDS	648544	651360	1	-	0	ID=Py17XNL_0202713.1-CDS1;Parent=Py17XNL_0202713.1;gene_name=NMD3;Name=Py17XNL_0202713.1-p1;transcript_id=Py17XNL_0202713.1;locus_tag=Py17XNL_0202713;protein_id=Py17XNL_0202713.1-p1;product=60S ribosomal export protein NMD3, putative
Py17XNL_02	AUGUSTUS	start_codon	651358	651360	.	-	0	ID=Py17XNL_0202713.1-start1;Parent=Py17XNL_0202713.1;gene_name=NMD3;Name=Py17XNL_0202713.1-start1;transcript_id=Py17XNL_0202713.1;locus_tag=Py17XNL_0202713
Py17XNL_02	AUGUSTUS	five_prime_UTR	651361	651876	0.53	-	.	ID=Py17XNL_0202713.1-5UTR1;Parent=Py17XNL_0202713.1;gene_name=NMD3;Name=Py17XNL_0202713.1-5UTR1;transcript_id=Py17XNL_0202713.1;locus_tag=Py17XNL_0202713
Py17XNL_02	AUGUSTUS	transcription_start_site	651876	651876	.	-	.	ID=Py17XNL_0202713.1-tss1;Parent=Py17XNL_0202713.1;gene_name=NMD3;Name=Py17XNL_0202713.1-tss1;transcript_id=Py17XNL_0202713.1;locus_tag=Py17XNL_0202713
###
Py17XNL_02	AUGUSTUS	gene	652326	654090	0.21	+	.	ID=Py17XNL_0202714;gene_id=Py17XNL_0202714;gene_name=Py17XNL_0202714;Name=ribosome biogenesis protein BRX1;best_match=PY17X_0214900.1-p1;query_coverage=99.0;percentage_identity=100.0;locus_tag=Py17XNL_0202714
Py17XNL_02	AUGUSTUS	mRNA	652326	654090	0.21	+	.	ID=Py17XNL_0202714.1;Parent=Py17XNL_0202714;gene_name=Py17XNL_0202714;Name=ribosome biogenesis protein BRX1.1;best_match=PY17X_0214900.1-p1;query_coverage=99.0;percentage_identity=100.0;transcript_id=Py17XNL_0202714.1;locus_tag=Py17XNL_0202714;protein_id=Py17XNL_0202714.1-p1;product=ribosome biogenesis protein BRX1, putative
Py17XNL_02	AUGUSTUS	transcription_start_site	652326	652326	.	+	.	ID=Py17XNL_0202714.1-tss1;Parent=Py17XNL_0202714.1;gene_name=ribosome biogenesis protein BRX1;Name=Py17XNL_0202714.1-tss1;transcript_id=Py17XNL_0202714.1;locus_tag=Py17XNL_0202714
Py17XNL_02	AUGUSTUS	five_prime_UTR	652326	652606	0.73	+	.	ID=Py17XNL_0202714.1-5UTR1;Parent=Py17XNL_0202714.1;gene_name=ribosome biogenesis protein BRX1;Name=Py17XNL_0202714.1-5UTR1;transcript_id=Py17XNL_0202714.1;locus_tag=Py17XNL_0202714
Py17XNL_02	AUGUSTUS	exon	652326	654090	.	+	.	ID=Py17XNL_0202714.1-exon1;Parent=Py17XNL_0202714.1;gene_name=ribosome biogenesis protein BRX1;Name=Py17XNL_0202714.1-exon1;transcript_id=Py17XNL_0202714.1;locus_tag=Py17XNL_0202714;protein_id=Py17XNL_0202714.1-p1;product=ribosome biogenesis protein BRX1, putative
Py17XNL_02	AUGUSTUS	start_codon	652607	652609	.	+	0	ID=Py17XNL_0202714.1-start1;Parent=Py17XNL_0202714.1;gene_name=ribosome biogenesis protein BRX1;Name=Py17XNL_0202714.1-start1;transcript_id=Py17XNL_0202714.1;locus_tag=Py17XNL_0202714
Py17XNL_02	AUGUSTUS	CDS	652607	653887	1	+	0	ID=Py17XNL_0202714.1-CDS1;Parent=Py17XNL_0202714.1;gene_name=ribosome biogenesis protein BRX1;Name=Py17XNL_0202714.1-p1;transcript_id=Py17XNL_0202714.1;locus_tag=Py17XNL_0202714;protein_id=Py17XNL_0202714.1-p1;product=ribosome biogenesis protein BRX1, putative
Py17XNL_02	AUGUSTUS	stop_codon	653885	653887	.	+	0	ID=Py17XNL_0202714.1-stop1;Parent=Py17XNL_0202714.1;gene_name=ribosome biogenesis protein BRX1;Name=Py17XNL_0202714.1-stop1;transcript_id=Py17XNL_0202714.1;locus_tag=Py17XNL_0202714
Py17XNL_02	AUGUSTUS	three_prime_UTR	653888	654090	0.33	+	.	ID=Py17XNL_0202714.1-3UTR1;Parent=Py17XNL_0202714.1;gene_name=ribosome biogenesis protein BRX1;Name=Py17XNL_0202714.1-3UTR1;transcript_id=Py17XNL_0202714.1;locus_tag=Py17XNL_0202714
Py17XNL_02	AUGUSTUS	transcription_end_site	654090	654090	.	+	.	ID=Py17XNL_0202714.1-tts1;Parent=Py17XNL_0202714.1;gene_name=ribosome biogenesis protein BRX1;Name=Py17XNL_0202714.1-tts1;transcript_id=Py17XNL_0202714.1;locus_tag=Py17XNL_0202714
###
Py17XNL_02	AUGUSTUS	gene	654396	658060	0.2	+	.	ID=Py17XNL_0202715;gene_id=Py17XNL_0202715;gene_name=Py17XNL_0202715;Name=MT-A70;best_match=PY17X_0215000.1-p1;query_coverage=99.0;percentage_identity=100.0;locus_tag=Py17XNL_0202715
Py17XNL_02	AUGUSTUS	mRNA	654396	658060	0.2	+	.	ID=Py17XNL_0202715.1;Parent=Py17XNL_0202715;gene_name=Py17XNL_0202715;Name=MT-A70.1;best_match=PY17X_0215000.1-p1;query_coverage=99.0;percentage_identity=100.0;transcript_id=Py17XNL_0202715.1;locus_tag=Py17XNL_0202715;protein_id=Py17XNL_0202715.1-p1;product=N6-adenosine-methyltransferase MT-A70, putative
Py17XNL_02	AUGUSTUS	transcription_start_site	654396	654396	.	+	.	ID=Py17XNL_0202715.1-tss1;Parent=Py17XNL_0202715.1;gene_name=MT-A70;Name=Py17XNL_0202715.1-tss1;transcript_id=Py17XNL_0202715.1;locus_tag=Py17XNL_0202715
Py17XNL_02	AUGUSTUS	exon	654396	654546	.	+	.	ID=Py17XNL_0202715.1-exon1;Parent=Py17XNL_0202715.1;gene_name=MT-A70;Name=Py17XNL_0202715.1-exon1;transcript_id=Py17XNL_0202715.1;locus_tag=Py17XNL_0202715;protein_id=Py17XNL_0202715.1-p1;product=N6-adenosine-methyltransferase MT-A70, putative
Py17XNL_02	AUGUSTUS	five_prime_UTR	654396	654546	0.35	+	.	ID=Py17XNL_0202715.1-5UTR1;Parent=Py17XNL_0202715.1;gene_name=MT-A70;Name=Py17XNL_0202715.1-5UTR1;transcript_id=Py17XNL_0202715.1;locus_tag=Py17XNL_0202715
Py17XNL_02	AUGUSTUS	five_prime_UTR	654630	654978	0.92	+	.	ID=Py17XNL_0202715.1-5UTR2;Parent=Py17XNL_0202715.1;gene_name=MT-A70;Name=Py17XNL_0202715.1-5UTR2;transcript_id=Py17XNL_0202715.1;locus_tag=Py17XNL_0202715
Py17XNL_02	AUGUSTUS	exon	654630	658060	.	+	.	ID=Py17XNL_0202715.1-exon2;Parent=Py17XNL_0202715.1;gene_name=MT-A70;Name=Py17XNL_0202715.1-exon2;transcript_id=Py17XNL_0202715.1;locus_tag=Py17XNL_0202715;protein_id=Py17XNL_0202715.1-p1;product=N6-adenosine-methyltransferase MT-A70, putative
Py17XNL_02	AUGUSTUS	start_codon	654979	654981	.	+	0	ID=Py17XNL_0202715.1-start1;Parent=Py17XNL_0202715.1;gene_name=MT-A70;Name=Py17XNL_0202715.1-start1;transcript_id=Py17XNL_0202715.1;locus_tag=Py17XNL_0202715
Py17XNL_02	AUGUSTUS	CDS	654979	657414	1	+	0	ID=Py17XNL_0202715.1-CDS1;Parent=Py17XNL_0202715.1;gene_name=MT-A70;Name=Py17XNL_0202715.1-p1;transcript_id=Py17XNL_0202715.1;locus_tag=Py17XNL_0202715;protein_id=Py17XNL_0202715.1-p1;product=N6-adenosine-methyltransferase MT-A70, putative
Py17XNL_02	AUGUSTUS	stop_codon	657412	657414	.	+	0	ID=Py17XNL_0202715.1-stop1;Parent=Py17XNL_0202715.1;gene_name=MT-A70;Name=Py17XNL_0202715.1-stop1;transcript_id=Py17XNL_0202715.1;locus_tag=Py17XNL_0202715
Py17XNL_02	AUGUSTUS	three_prime_UTR	657415	658060	0.51	+	.	ID=Py17XNL_0202715.1-3UTR1;Parent=Py17XNL_0202715.1;gene_name=MT-A70;Name=Py17XNL_0202715.1-3UTR1;transcript_id=Py17XNL_0202715.1;locus_tag=Py17XNL_0202715
Py17XNL_02	AUGUSTUS	transcription_end_site	658060	658060	.	+	.	ID=Py17XNL_0202715.1-tts1;Parent=Py17XNL_0202715.1;gene_name=MT-A70;Name=Py17XNL_0202715.1-tts1;transcript_id=Py17XNL_0202715.1;locus_tag=Py17XNL_0202715
###
Py17XNL_02	AUGUSTUS	gene	658186	660350	0.11	+	.	ID=Py17XNL_0202716;gene_id=Py17XNL_0202716;gene_name=Py17XNL_0202716;Name=CMC1;best_match=PY17X_0215100.1-p1;query_coverage=99.0;percentage_identity=100.0;locus_tag=Py17XNL_0202716
Py17XNL_02	AUGUSTUS	mRNA	658186	660350	0.11	+	.	ID=Py17XNL_0202716.1;Parent=Py17XNL_0202716;gene_name=Py17XNL_0202716;Name=CMC1.1;best_match=PY17X_0215100.1-p1;query_coverage=99.0;percentage_identity=100.0;transcript_id=Py17XNL_0202716.1;locus_tag=Py17XNL_0202716;protein_id=Py17XNL_0202716.1-p1;product=COX assembly mitochondrial protein, putative
Py17XNL_02	AUGUSTUS	transcription_start_site	658186	658186	.	+	.	ID=Py17XNL_0202716.1-tss1;Parent=Py17XNL_0202716.1;gene_name=CMC1;Name=Py17XNL_0202716.1-tss1;transcript_id=Py17XNL_0202716.1;locus_tag=Py17XNL_0202716
Py17XNL_02	AUGUSTUS	five_prime_UTR	658186	658681	0.27	+	.	ID=Py17XNL_0202716.1-5UTR1;Parent=Py17XNL_0202716.1;gene_name=CMC1;Name=Py17XNL_0202716.1-5UTR1;transcript_id=Py17XNL_0202716.1;locus_tag=Py17XNL_0202716
Py17XNL_02	AUGUSTUS	exon	658186	658847	.	+	.	ID=Py17XNL_0202716.1-exon1;Parent=Py17XNL_0202716.1;gene_name=CMC1;Name=Py17XNL_0202716.1-exon1;transcript_id=Py17XNL_0202716.1;locus_tag=Py17XNL_0202716;protein_id=Py17XNL_0202716.1-p1;product=COX assembly mitochondrial protein, putative
Py17XNL_02	AUGUSTUS	start_codon	658682	658684	.	+	0	ID=Py17XNL_0202716.1-start1;Parent=Py17XNL_0202716.1;gene_name=CMC1;Name=Py17XNL_0202716.1-start1;transcript_id=Py17XNL_0202716.1;locus_tag=Py17XNL_0202716
Py17XNL_02	AUGUSTUS	CDS	658682	658847	1	+	0	ID=Py17XNL_0202716.1-CDS1;Parent=Py17XNL_0202716.1;gene_name=CMC1;Name=Py17XNL_0202716.1-p1;transcript_id=Py17XNL_0202716.1;locus_tag=Py17XNL_0202716;protein_id=Py17XNL_0202716.1-p1;product=COX assembly mitochondrial protein, putative
Py17XNL_02	AUGUSTUS	intron	658848	659050	1	+	.	ID=Py17XNL_0202716.1-intron1;Parent=Py17XNL_0202716.1;gene_name=CMC1;Name=Py17XNL_0202716.1-intron1;transcript_id=Py17XNL_0202716.1;locus_tag=Py17XNL_0202716
Py17XNL_02	AUGUSTUS	exon	659051	659117	.	+	.	ID=Py17XNL_0202716.1-exon2;Parent=Py17XNL_0202716.1;gene_name=CMC1;Name=Py17XNL_0202716.1-exon2;transcript_id=Py17XNL_0202716.1;locus_tag=Py17XNL_0202716;protein_id=Py17XNL_0202716.1-p1;product=COX assembly mitochondrial protein, putative
Py17XNL_02	AUGUSTUS	CDS	659051	659117	1	+	2	ID=Py17XNL_0202716.1-CDS2;Parent=Py17XNL_0202716.1;gene_name=CMC1;Name=Py17XNL_0202716.1-p1;transcript_id=Py17XNL_0202716.1;locus_tag=Py17XNL_0202716;protein_id=Py17XNL_0202716.1-p1;product=COX assembly mitochondrial protein, putative
Py17XNL_02	AUGUSTUS	intron	659118	659333	1	+	.	ID=Py17XNL_0202716.1-intron2;Parent=Py17XNL_0202716.1;gene_name=CMC1;Name=Py17XNL_0202716.1-intron2;transcript_id=Py17XNL_0202716.1;locus_tag=Py17XNL_0202716
Py17XNL_02	AUGUSTUS	exon	659334	659448	.	+	.	ID=Py17XNL_0202716.1-exon3;Parent=Py17XNL_0202716.1;gene_name=CMC1;Name=Py17XNL_0202716.1-exon3;transcript_id=Py17XNL_0202716.1;locus_tag=Py17XNL_0202716;protein_id=Py17XNL_0202716.1-p1;product=COX assembly mitochondrial protein, putative
Py17XNL_02	AUGUSTUS	CDS	659334	659448	1	+	1	ID=Py17XNL_0202716.1-CDS3;Parent=Py17XNL_0202716.1;gene_name=CMC1;Name=Py17XNL_0202716.1-p1;transcript_id=Py17XNL_0202716.1;locus_tag=Py17XNL_0202716;protein_id=Py17XNL_0202716.1-p1;product=COX assembly mitochondrial protein, putative
Py17XNL_02	AUGUSTUS	intron	659449	659566	1	+	.	ID=Py17XNL_0202716.1-intron3;Parent=Py17XNL_0202716.1;gene_name=CMC1;Name=Py17XNL_0202716.1-intron3;transcript_id=Py17XNL_0202716.1;locus_tag=Py17XNL_0202716
Py17XNL_02	AUGUSTUS	exon	659567	659670	.	+	.	ID=Py17XNL_0202716.1-exon4;Parent=Py17XNL_0202716.1;gene_name=CMC1;Name=Py17XNL_0202716.1-exon4;transcript_id=Py17XNL_0202716.1;locus_tag=Py17XNL_0202716;protein_id=Py17XNL_0202716.1-p1;product=COX assembly mitochondrial protein, putative
Py17XNL_02	AUGUSTUS	CDS	659567	659670	1	+	0	ID=Py17XNL_0202716.1-CDS4;Parent=Py17XNL_0202716.1;gene_name=CMC1;Name=Py17XNL_0202716.1-p1;transcript_id=Py17XNL_0202716.1;locus_tag=Py17XNL_0202716;protein_id=Py17XNL_0202716.1-p1;product=COX assembly mitochondrial protein, putative
Py17XNL_02	AUGUSTUS	intron	659671	659805	1	+	.	ID=Py17XNL_0202716.1-intron4;Parent=Py17XNL_0202716.1;gene_name=CMC1;Name=Py17XNL_0202716.1-intron4;transcript_id=Py17XNL_0202716.1;locus_tag=Py17XNL_0202716
Py17XNL_02	AUGUSTUS	CDS	659806	659845	1	+	1	ID=Py17XNL_0202716.1-CDS5;Parent=Py17XNL_0202716.1;gene_name=CMC1;Name=Py17XNL_0202716.1-p1;transcript_id=Py17XNL_0202716.1;locus_tag=Py17XNL_0202716;protein_id=Py17XNL_0202716.1-p1;product=COX assembly mitochondrial protein, putative
Py17XNL_02	AUGUSTUS	exon	659806	659877	.	+	.	ID=Py17XNL_0202716.1-exon5;Parent=Py17XNL_0202716.1;gene_name=CMC1;Name=Py17XNL_0202716.1-exon5;transcript_id=Py17XNL_0202716.1;locus_tag=Py17XNL_0202716;protein_id=Py17XNL_0202716.1-p1;product=COX assembly mitochondrial protein, putative
Py17XNL_02	AUGUSTUS	stop_codon	659843	659845	.	+	0	ID=Py17XNL_0202716.1-stop1;Parent=Py17XNL_0202716.1;gene_name=CMC1;Name=Py17XNL_0202716.1-stop1;transcript_id=Py17XNL_0202716.1;locus_tag=Py17XNL_0202716
Py17XNL_02	AUGUSTUS	three_prime_UTR	659846	659877	0.98	+	.	ID=Py17XNL_0202716.1-3UTR1;Parent=Py17XNL_0202716.1;gene_name=CMC1;Name=Py17XNL_0202716.1-3UTR1;transcript_id=Py17XNL_0202716.1;locus_tag=Py17XNL_0202716
Py17XNL_02	AUGUSTUS	exon	660050	660350	.	+	.	ID=Py17XNL_0202716.1-exon6;Parent=Py17XNL_0202716.1;gene_name=CMC1;Name=Py17XNL_0202716.1-exon6;transcript_id=Py17XNL_0202716.1;locus_tag=Py17XNL_0202716;protein_id=Py17XNL_0202716.1-p1;product=COX assembly mitochondrial protein, putative
Py17XNL_02	AUGUSTUS	three_prime_UTR	660050	660350	0.37	+	.	ID=Py17XNL_0202716.1-3UTR2;Parent=Py17XNL_0202716.1;gene_name=CMC1;Name=Py17XNL_0202716.1-3UTR2;transcript_id=Py17XNL_0202716.1;locus_tag=Py17XNL_0202716
Py17XNL_02	AUGUSTUS	transcription_end_site	660350	660350	.	+	.	ID=Py17XNL_0202716.1-tts1;Parent=Py17XNL_0202716.1;gene_name=CMC1;Name=Py17XNL_0202716.1-tts1;transcript_id=Py17XNL_0202716.1;locus_tag=Py17XNL_0202716
###
Py17XNL_02	AUGUSTUS	gene	660027	662582	0.11	-	.	ID=Py17XNL_0202807;gene_id=Py17XNL_0202807;gene_name=Py17XNL_0202807;Name=conserved protein;best_match=PY17X_0215200.1-p1;query_coverage=99.0;percentage_identity=100.0;note=annotation added from nanopore-only model;locus_tag=Py17XNL_0202807
Py17XNL_02	AUGUSTUS	mRNA	660027	662582	0.11	-	.	ID=Py17XNL_0202807.1;Parent=Py17XNL_0202807;gene_name=Py17XNL_0202807;Name=conserved protein.1;best_match=PY17X_0215200.1-p1;query_coverage=99.0;percentage_identity=100.0;transcript_id=Py17XNL_0202807.1;note=annotation added from nanopore-only model;locus_tag=Py17XNL_0202807;protein_id=Py17XNL_0202807.1-p1;product=zinc finger protein, putative
Py17XNL_02	AUGUSTUS	transcription_end_site	660027	660027	.	-	.	ID=Py17XNL_0202807.1-tts1;Parent=Py17XNL_0202807.1;gene_name=conserved protein;Name=Py17XNL_0202807.1-tts1;transcript_id=Py17XNL_0202807.1;note=annotation added from nanopore-only model;locus_tag=Py17XNL_0202807
Py17XNL_02	AUGUSTUS	three_prime_UTR	660027	660061	0.17	-	.	ID=Py17XNL_0202807.1-3UTR1;Parent=Py17XNL_0202807.1;gene_name=conserved protein;Name=Py17XNL_0202807.1-3UTR1;transcript_id=Py17XNL_0202807.1;note=annotation added from nanopore-only model;locus_tag=Py17XNL_0202807
Py17XNL_02	AUGUSTUS	exon	660027	661179	.	-	.	ID=Py17XNL_0202807.1-exon1;Parent=Py17XNL_0202807.1;gene_name=conserved protein;Name=Py17XNL_0202807.1-exon1;transcript_id=Py17XNL_0202807.1;note=annotation added from nanopore-only model;locus_tag=Py17XNL_0202807;protein_id=Py17XNL_0202807.1-p1;product=zinc finger protein, putative
Py17XNL_02	AUGUSTUS	stop_codon	660062	660064	.	-	0	ID=Py17XNL_0202807.1-stop1;Parent=Py17XNL_0202807.1;gene_name=conserved protein;Name=Py17XNL_0202807.1-stop1;transcript_id=Py17XNL_0202807.1;note=annotation added from nanopore-only model;locus_tag=Py17XNL_0202807
Py17XNL_02	AUGUSTUS	CDS	660062	661179	0.35	-	2	ID=Py17XNL_0202807.1-CDS1;Parent=Py17XNL_0202807.1;gene_name=conserved protein;Name=Py17XNL_0202807.1-p1;transcript_id=Py17XNL_0202807.1;note=annotation added from nanopore-only model;locus_tag=Py17XNL_0202807;protein_id=Py17XNL_0202807.1-p1;product=zinc finger protein, putative
Py17XNL_02	AUGUSTUS	intron	661180	661334	1	-	.	ID=Py17XNL_0202807.1-intron1;Parent=Py17XNL_0202807.1;gene_name=conserved protein;Name=Py17XNL_0202807.1-intron1;transcript_id=Py17XNL_0202807.1;note=annotation added from nanopore-only model;locus_tag=Py17XNL_0202807
Py17XNL_02	AUGUSTUS	CDS	661335	662535	0.78	-	0	ID=Py17XNL_0202807.1-CDS2;Parent=Py17XNL_0202807.1;gene_name=conserved protein;Name=Py17XNL_0202807.1-p1;transcript_id=Py17XNL_0202807.1;note=annotation added from nanopore-only model;locus_tag=Py17XNL_0202807;protein_id=Py17XNL_0202807.1-p1;product=zinc finger protein, putative
Py17XNL_02	AUGUSTUS	exon	661335	662582	.	-	.	ID=Py17XNL_0202807.1-exon2;Parent=Py17XNL_0202807.1;gene_name=conserved protein;Name=Py17XNL_0202807.1-exon2;transcript_id=Py17XNL_0202807.1;note=annotation added from nanopore-only model;locus_tag=Py17XNL_0202807;protein_id=Py17XNL_0202807.1-p1;product=zinc finger protein, putative
Py17XNL_02	AUGUSTUS	start_codon	662533	662535	.	-	0	ID=Py17XNL_0202807.1-start1;Parent=Py17XNL_0202807.1;gene_name=conserved protein;Name=Py17XNL_0202807.1-start1;transcript_id=Py17XNL_0202807.1;note=annotation added from nanopore-only model;locus_tag=Py17XNL_0202807
Py17XNL_02	AUGUSTUS	five_prime_UTR	662536	662582	0.78	-	.	ID=Py17XNL_0202807.1-5UTR1;Parent=Py17XNL_0202807.1;gene_name=conserved protein;Name=Py17XNL_0202807.1-5UTR1;transcript_id=Py17XNL_0202807.1;note=annotation added from nanopore-only model;locus_tag=Py17XNL_0202807
Py17XNL_02	AUGUSTUS	transcription_start_site	662582	662582	.	-	.	ID=Py17XNL_0202807.1-tss1;Parent=Py17XNL_0202807.1;gene_name=conserved protein;Name=Py17XNL_0202807.1-tss1;transcript_id=Py17XNL_0202807.1;note=annotation added from nanopore-only model;locus_tag=Py17XNL_0202807
###
Py17XNL_02	AUGUSTUS	gene	663986	664570	0.06	+	.	ID=Py17XNL_0202718;gene_id=Py17XNL_0202718;gene_name=Py17XNL_0202718;Name=dynein light chain;best_match=PY17X_0215300.1-p1;query_coverage=99.0;percentage_identity=100.0;locus_tag=Py17XNL_0202718
Py17XNL_02	AUGUSTUS	mRNA	663986	664570	0.06	+	.	ID=Py17XNL_0202718.1;Parent=Py17XNL_0202718;gene_name=Py17XNL_0202718;Name=dynein light chain.1;best_match=PY17X_0215300.1-p1;query_coverage=99.0;percentage_identity=100.0;transcript_id=Py17XNL_0202718.1;locus_tag=Py17XNL_0202718;protein_id=Py17XNL_0202718.1-p1;product=dynein light chain, putative
Py17XNL_02	AUGUSTUS	transcription_start_site	663986	663986	.	+	.	ID=Py17XNL_0202718.1-tss1;Parent=Py17XNL_0202718.1;gene_name=dynein light chain;Name=Py17XNL_0202718.1-tss1;transcript_id=Py17XNL_0202718.1;locus_tag=Py17XNL_0202718
Py17XNL_02	AUGUSTUS	five_prime_UTR	663986	664133	0.53	+	.	ID=Py17XNL_0202718.1-5UTR1;Parent=Py17XNL_0202718.1;gene_name=dynein light chain;Name=Py17XNL_0202718.1-5UTR1;transcript_id=Py17XNL_0202718.1;locus_tag=Py17XNL_0202718
Py17XNL_02	AUGUSTUS	exon	663986	664570	.	+	.	ID=Py17XNL_0202718.1-exon1;Parent=Py17XNL_0202718.1;gene_name=dynein light chain;Name=Py17XNL_0202718.1-exon1;transcript_id=Py17XNL_0202718.1;locus_tag=Py17XNL_0202718;protein_id=Py17XNL_0202718.1-p1;product=dynein light chain, putative
Py17XNL_02	AUGUSTUS	start_codon	664134	664136	.	+	0	ID=Py17XNL_0202718.1-start1;Parent=Py17XNL_0202718.1;gene_name=dynein light chain;Name=Py17XNL_0202718.1-start1;transcript_id=Py17XNL_0202718.1;locus_tag=Py17XNL_0202718
Py17XNL_02	AUGUSTUS	CDS	664134	664427	0.96	+	0	ID=Py17XNL_0202718.1-CDS1;Parent=Py17XNL_0202718.1;gene_name=dynein light chain;Name=Py17XNL_0202718.1-p1;transcript_id=Py17XNL_0202718.1;locus_tag=Py17XNL_0202718;protein_id=Py17XNL_0202718.1-p1;product=dynein light chain, putative
Py17XNL_02	AUGUSTUS	stop_codon	664425	664427	.	+	0	ID=Py17XNL_0202718.1-stop1;Parent=Py17XNL_0202718.1;gene_name=dynein light chain;Name=Py17XNL_0202718.1-stop1;transcript_id=Py17XNL_0202718.1;locus_tag=Py17XNL_0202718
Py17XNL_02	AUGUSTUS	three_prime_UTR	664428	664570	0.17	+	.	ID=Py17XNL_0202718.1-3UTR1;Parent=Py17XNL_0202718.1;gene_name=dynein light chain;Name=Py17XNL_0202718.1-3UTR1;transcript_id=Py17XNL_0202718.1;locus_tag=Py17XNL_0202718
Py17XNL_02	AUGUSTUS	transcription_end_site	664570	664570	.	+	.	ID=Py17XNL_0202718.1-tts1;Parent=Py17XNL_0202718.1;gene_name=dynein light chain;Name=Py17XNL_0202718.1-tts1;transcript_id=Py17XNL_0202718.1;locus_tag=Py17XNL_0202718
###
Py17XNL_02	AUGUSTUS	gene	666006	681600	0.09	+	.	ID=Py17XNL_0202719;gene_id=Py17XNL_0202719;gene_name=Py17XNL_0202719;Name=dynein heavy chain;best_match=PY17X_0215400.1-p1;query_coverage=99.0;percentage_identity=100.0;locus_tag=Py17XNL_0202719
Py17XNL_02	AUGUSTUS	mRNA	666006	681600	0.09	+	.	ID=Py17XNL_0202719.1;Parent=Py17XNL_0202719;gene_name=Py17XNL_0202719;Name=dynein heavy chain.1;best_match=PY17X_0215400.1-p1;query_coverage=99.0;percentage_identity=100.0;transcript_id=Py17XNL_0202719.1;locus_tag=Py17XNL_0202719;protein_id=Py17XNL_0202719.1-p1;product=dynein heavy chain, putative
Py17XNL_02	AUGUSTUS	transcription_start_site	666006	666006	.	+	.	ID=Py17XNL_0202719.1-tss1;Parent=Py17XNL_0202719.1;gene_name=dynein heavy chain;Name=Py17XNL_0202719.1-tss1;transcript_id=Py17XNL_0202719.1;locus_tag=Py17XNL_0202719
Py17XNL_02	AUGUSTUS	five_prime_UTR	666006	666043	0.32	+	.	ID=Py17XNL_0202719.1-5UTR1;Parent=Py17XNL_0202719.1;gene_name=dynein heavy chain;Name=Py17XNL_0202719.1-5UTR1;transcript_id=Py17XNL_0202719.1;locus_tag=Py17XNL_0202719
Py17XNL_02	AUGUSTUS	exon	666006	680989	.	+	.	ID=Py17XNL_0202719.1-exon1;Parent=Py17XNL_0202719.1;gene_name=dynein heavy chain;Name=Py17XNL_0202719.1-exon1;transcript_id=Py17XNL_0202719.1;locus_tag=Py17XNL_0202719;protein_id=Py17XNL_0202719.1-p1;product=dynein heavy chain, putative
Py17XNL_02	AUGUSTUS	start_codon	666044	666046	.	+	0	ID=Py17XNL_0202719.1-start1;Parent=Py17XNL_0202719.1;gene_name=dynein heavy chain;Name=Py17XNL_0202719.1-start1;transcript_id=Py17XNL_0202719.1;locus_tag=Py17XNL_0202719
Py17XNL_02	AUGUSTUS	CDS	666044	680989	1	+	0	ID=Py17XNL_0202719.1-CDS1;Parent=Py17XNL_0202719.1;gene_name=dynein heavy chain;Name=Py17XNL_0202719.1-p1;transcript_id=Py17XNL_0202719.1;locus_tag=Py17XNL_0202719;protein_id=Py17XNL_0202719.1-p1;product=dynein heavy chain, putative
Py17XNL_02	AUGUSTUS	intron	680990	681109	1	+	.	ID=Py17XNL_0202719.1-intron1;Parent=Py17XNL_0202719.1;gene_name=dynein heavy chain;Name=Py17XNL_0202719.1-intron1;transcript_id=Py17XNL_0202719.1;locus_tag=Py17XNL_0202719
Py17XNL_02	AUGUSTUS	CDS	681110	681355	1	+	0	ID=Py17XNL_0202719.1-CDS2;Parent=Py17XNL_0202719.1;gene_name=dynein heavy chain;Name=Py17XNL_0202719.1-p1;transcript_id=Py17XNL_0202719.1;locus_tag=Py17XNL_0202719;protein_id=Py17XNL_0202719.1-p1;product=dynein heavy chain, putative
Py17XNL_02	AUGUSTUS	exon	681110	681600	.	+	.	ID=Py17XNL_0202719.1-exon2;Parent=Py17XNL_0202719.1;gene_name=dynein heavy chain;Name=Py17XNL_0202719.1-exon2;transcript_id=Py17XNL_0202719.1;locus_tag=Py17XNL_0202719;protein_id=Py17XNL_0202719.1-p1;product=dynein heavy chain, putative
Py17XNL_02	AUGUSTUS	stop_codon	681353	681355	.	+	0	ID=Py17XNL_0202719.1-stop1;Parent=Py17XNL_0202719.1;gene_name=dynein heavy chain;Name=Py17XNL_0202719.1-stop1;transcript_id=Py17XNL_0202719.1;locus_tag=Py17XNL_0202719
Py17XNL_02	AUGUSTUS	three_prime_UTR	681356	681600	0.34	+	.	ID=Py17XNL_0202719.1-3UTR1;Parent=Py17XNL_0202719.1;gene_name=dynein heavy chain;Name=Py17XNL_0202719.1-3UTR1;transcript_id=Py17XNL_0202719.1;locus_tag=Py17XNL_0202719
Py17XNL_02	AUGUSTUS	transcription_end_site	681600	681600	.	+	.	ID=Py17XNL_0202719.1-tts1;Parent=Py17XNL_0202719.1;gene_name=dynein heavy chain;Name=Py17XNL_0202719.1-tts1;transcript_id=Py17XNL_0202719.1;locus_tag=Py17XNL_0202719
###
Py17XNL_02	AUGUSTUS	gene	681637	682376	0.62	-	.	ID=Py17XNL_0202720;gene_id=Py17XNL_0202720;gene_name=Py17XNL_0202720;Name=conserved protein;best_match=PY17X_0215500.1-p1;query_coverage=99.0;percentage_identity=100.0;locus_tag=Py17XNL_0202720
Py17XNL_02	AUGUSTUS	mRNA	681637	682226	0.32	-	.	ID=Py17XNL_0202720.2;Parent=Py17XNL_0202720;gene_name=Py17XNL_0202720;Name=conserved protein.2;best_match=PY17X_0215500.1-p1;query_coverage=79.0;percentage_identity=89.286;transcript_id=Py17XNL_0202720.2;locus_tag=Py17XNL_0202720;protein_id=Py17XNL_0202720.2-p2;product=conserved protein, unknown function
Py17XNL_02	AUGUSTUS	transcription_end_site	681637	681637	.	-	.	ID=Py17XNL_0202720.2-tts1;Parent=Py17XNL_0202720.2;gene_name=conserved protein;Name=Py17XNL_0202720.2-tts1;transcript_id=Py17XNL_0202720.2;locus_tag=Py17XNL_0202720
Py17XNL_02	AUGUSTUS	three_prime_UTR	681637	681732	0.45	-	.	ID=Py17XNL_0202720.2-3UTR1;Parent=Py17XNL_0202720.2;gene_name=conserved protein;Name=Py17XNL_0202720.2-3UTR1;transcript_id=Py17XNL_0202720.2;locus_tag=Py17XNL_0202720
Py17XNL_02	AUGUSTUS	exon	681637	682226	.	-	.	ID=Py17XNL_0202720.2-exon1;Parent=Py17XNL_0202720.2;gene_name=conserved protein;Name=Py17XNL_0202720.2-exon1;transcript_id=Py17XNL_0202720.2;locus_tag=Py17XNL_0202720;protein_id=Py17XNL_0202720.2-p2;product=conserved protein, unknown function
Py17XNL_02	AUGUSTUS	stop_codon	681733	681735	.	-	0	ID=Py17XNL_0202720.2-stop1;Parent=Py17XNL_0202720.2;gene_name=conserved protein;Name=Py17XNL_0202720.2-stop1;transcript_id=Py17XNL_0202720.2;locus_tag=Py17XNL_0202720
Py17XNL_02	AUGUSTUS	CDS	681733	681945	0.82	-	0	ID=Py17XNL_0202720.2-CDS1;Parent=Py17XNL_0202720.2;gene_name=conserved protein;Name=Py17XNL_0202720.2-p2;transcript_id=Py17XNL_0202720.2;locus_tag=Py17XNL_0202720;protein_id=Py17XNL_0202720.2-p2;product=conserved protein, unknown function
Py17XNL_02	AUGUSTUS	start_codon	681943	681945	.	-	0	ID=Py17XNL_0202720.2-start1;Parent=Py17XNL_0202720.2;gene_name=conserved protein;Name=Py17XNL_0202720.2-start1;transcript_id=Py17XNL_0202720.2;locus_tag=Py17XNL_0202720
Py17XNL_02	AUGUSTUS	five_prime_UTR	681946	682226	0.68	-	.	ID=Py17XNL_0202720.2-5UTR1;Parent=Py17XNL_0202720.2;gene_name=conserved protein;Name=Py17XNL_0202720.2-5UTR1;transcript_id=Py17XNL_0202720.2;locus_tag=Py17XNL_0202720
Py17XNL_02	AUGUSTUS	transcription_start_site	682226	682226	.	-	.	ID=Py17XNL_0202720.2-tss1;Parent=Py17XNL_0202720.2;gene_name=conserved protein;Name=Py17XNL_0202720.2-tss1;transcript_id=Py17XNL_0202720.2;locus_tag=Py17XNL_0202720
Py17XNL_02	AUGUSTUS	mRNA	681637	682376	0.3	-	.	ID=Py17XNL_0202720.1;Parent=Py17XNL_0202720;gene_name=Py17XNL_0202720;Name=conserved protein.1;best_match=PY17X_0215500.1-p1;query_coverage=99.0;percentage_identity=100.0;transcript_id=Py17XNL_0202720.1;locus_tag=Py17XNL_0202720;protein_id=Py17XNL_0202720.1-p1;product=conserved protein, unknown function
Py17XNL_02	AUGUSTUS	transcription_end_site	681637	681637	.	-	.	ID=Py17XNL_0202720.1-tts1;Parent=Py17XNL_0202720.1;gene_name=conserved protein;Name=Py17XNL_0202720.1-tts1;transcript_id=Py17XNL_0202720.1;locus_tag=Py17XNL_0202720
Py17XNL_02	AUGUSTUS	three_prime_UTR	681637	681732	0.49	-	.	ID=Py17XNL_0202720.1-3UTR1;Parent=Py17XNL_0202720.1;gene_name=conserved protein;Name=Py17XNL_0202720.1-3UTR1;transcript_id=Py17XNL_0202720.1;locus_tag=Py17XNL_0202720
Py17XNL_02	AUGUSTUS	exon	681637	681878	.	-	.	ID=Py17XNL_0202720.1-exon1;Parent=Py17XNL_0202720.1;gene_name=conserved protein;Name=Py17XNL_0202720.1-exon1;transcript_id=Py17XNL_0202720.1;locus_tag=Py17XNL_0202720;protein_id=Py17XNL_0202720.1-p1;product=conserved protein, unknown function
Py17XNL_02	AUGUSTUS	stop_codon	681733	681735	.	-	0	ID=Py17XNL_0202720.1-stop1;Parent=Py17XNL_0202720.1;gene_name=conserved protein;Name=Py17XNL_0202720.1-stop1;transcript_id=Py17XNL_0202720.1;locus_tag=Py17XNL_0202720
Py17XNL_02	AUGUSTUS	CDS	681733	681878	0.97	-	2	ID=Py17XNL_0202720.1-CDS1;Parent=Py17XNL_0202720.1;gene_name=conserved protein;Name=Py17XNL_0202720.1-p1;transcript_id=Py17XNL_0202720.1;locus_tag=Py17XNL_0202720;protein_id=Py17XNL_0202720.1-p1;product=conserved protein, unknown function
Py17XNL_02	AUGUSTUS	intron	681879	682107	1	-	.	ID=Py17XNL_0202720.1-intron1;Parent=Py17XNL_0202720.1;gene_name=conserved protein;Name=Py17XNL_0202720.1-intron1;transcript_id=Py17XNL_0202720.1;locus_tag=Py17XNL_0202720
Py17XNL_02	AUGUSTUS	CDS	682108	682210	0.97	-	0	ID=Py17XNL_0202720.1-CDS2;Parent=Py17XNL_0202720.1;gene_name=conserved protein;Name=Py17XNL_0202720.1-p1;transcript_id=Py17XNL_0202720.1;locus_tag=Py17XNL_0202720;protein_id=Py17XNL_0202720.1-p1;product=conserved protein, unknown function
Py17XNL_02	AUGUSTUS	exon	682108	682376	.	-	.	ID=Py17XNL_0202720.1-exon2;Parent=Py17XNL_0202720.1;gene_name=conserved protein;Name=Py17XNL_0202720.1-exon2;transcript_id=Py17XNL_0202720.1;locus_tag=Py17XNL_0202720;protein_id=Py17XNL_0202720.1-p1;product=conserved protein, unknown function
Py17XNL_02	AUGUSTUS	start_codon	682208	682210	.	-	0	ID=Py17XNL_0202720.1-start1;Parent=Py17XNL_0202720.1;gene_name=conserved protein;Name=Py17XNL_0202720.1-start1;transcript_id=Py17XNL_0202720.1;locus_tag=Py17XNL_0202720
Py17XNL_02	AUGUSTUS	five_prime_UTR	682211	682376	0.53	-	.	ID=Py17XNL_0202720.1-5UTR1;Parent=Py17XNL_0202720.1;gene_name=conserved protein;Name=Py17XNL_0202720.1-5UTR1;transcript_id=Py17XNL_0202720.1;locus_tag=Py17XNL_0202720
Py17XNL_02	AUGUSTUS	transcription_start_site	682376	682376	.	-	.	ID=Py17XNL_0202720.1-tss1;Parent=Py17XNL_0202720.1;gene_name=conserved protein;Name=Py17XNL_0202720.1-tss1;transcript_id=Py17XNL_0202720.1;locus_tag=Py17XNL_0202720
###
Py17XNL_02	AUGUSTUS	gene	682636	685560	0.23	+	.	ID=Py17XNL_0202721;gene_id=Py17XNL_0202721;gene_name=Py17XNL_0202721;Name=tRNA pseudouridine synthase D;best_match=PY17X_0215600.1-p1;query_coverage=99.0;percentage_identity=100.0;locus_tag=Py17XNL_0202721
Py17XNL_02	AUGUSTUS	mRNA	682636	685560	0.23	+	.	ID=Py17XNL_0202721.1;Parent=Py17XNL_0202721;gene_name=Py17XNL_0202721;Name=tRNA pseudouridine synthase D.1;best_match=PY17X_0215600.1-p1;query_coverage=99.0;percentage_identity=100.0;transcript_id=Py17XNL_0202721.1;locus_tag=Py17XNL_0202721;protein_id=Py17XNL_0202721.1-p1;product=tRNA pseudouridine synthase D, putative
Py17XNL_02	AUGUSTUS	transcription_start_site	682636	682636	.	+	.	ID=Py17XNL_0202721.1-tss1;Parent=Py17XNL_0202721.1;gene_name=tRNA pseudouridine synthase D;Name=Py17XNL_0202721.1-tss1;transcript_id=Py17XNL_0202721.1;locus_tag=Py17XNL_0202721
Py17XNL_02	AUGUSTUS	five_prime_UTR	682636	682847	0.42	+	.	ID=Py17XNL_0202721.1-5UTR1;Parent=Py17XNL_0202721.1;gene_name=tRNA pseudouridine synthase D;Name=Py17XNL_0202721.1-5UTR1;transcript_id=Py17XNL_0202721.1;locus_tag=Py17XNL_0202721
Py17XNL_02	AUGUSTUS	exon	682636	685560	.	+	.	ID=Py17XNL_0202721.1-exon1;Parent=Py17XNL_0202721.1;gene_name=tRNA pseudouridine synthase D;Name=Py17XNL_0202721.1-exon1;transcript_id=Py17XNL_0202721.1;locus_tag=Py17XNL_0202721;protein_id=Py17XNL_0202721.1-p1;product=tRNA pseudouridine synthase D, putative
Py17XNL_02	AUGUSTUS	start_codon	682848	682850	.	+	0	ID=Py17XNL_0202721.1-start1;Parent=Py17XNL_0202721.1;gene_name=tRNA pseudouridine synthase D;Name=Py17XNL_0202721.1-start1;transcript_id=Py17XNL_0202721.1;locus_tag=Py17XNL_0202721
Py17XNL_02	AUGUSTUS	CDS	682848	685313	1	+	0	ID=Py17XNL_0202721.1-CDS1;Parent=Py17XNL_0202721.1;gene_name=tRNA pseudouridine synthase D;Name=Py17XNL_0202721.1-p1;transcript_id=Py17XNL_0202721.1;locus_tag=Py17XNL_0202721;protein_id=Py17XNL_0202721.1-p1;product=tRNA pseudouridine synthase D, putative
Py17XNL_02	AUGUSTUS	stop_codon	685311	685313	.	+	0	ID=Py17XNL_0202721.1-stop1;Parent=Py17XNL_0202721.1;gene_name=tRNA pseudouridine synthase D;Name=Py17XNL_0202721.1-stop1;transcript_id=Py17XNL_0202721.1;locus_tag=Py17XNL_0202721
Py17XNL_02	AUGUSTUS	three_prime_UTR	685314	685560	0.53	+	.	ID=Py17XNL_0202721.1-3UTR1;Parent=Py17XNL_0202721.1;gene_name=tRNA pseudouridine synthase D;Name=Py17XNL_0202721.1-3UTR1;transcript_id=Py17XNL_0202721.1;locus_tag=Py17XNL_0202721
Py17XNL_02	AUGUSTUS	transcription_end_site	685560	685560	.	+	.	ID=Py17XNL_0202721.1-tts1;Parent=Py17XNL_0202721.1;gene_name=tRNA pseudouridine synthase D;Name=Py17XNL_0202721.1-tts1;transcript_id=Py17XNL_0202721.1;locus_tag=Py17XNL_0202721
###
Py17XNL_02	AUGUSTUS	gene	685587	689126	0.4	-	.	ID=Py17XNL_0202722;gene_id=Py17XNL_0202722;gene_name=Py17XNL_0202722;Name=AP-4 complex subunit beta;best_match=PY17X_0215700.1-p1;query_coverage=99.0;percentage_identity=100.0;locus_tag=Py17XNL_0202722
Py17XNL_02	AUGUSTUS	mRNA	685587	689126	0.4	-	.	ID=Py17XNL_0202722.1;Parent=Py17XNL_0202722;gene_name=Py17XNL_0202722;Name=AP-4 complex subunit beta.1;best_match=PY17X_0215700.1-p1;query_coverage=99.0;percentage_identity=100.0;transcript_id=Py17XNL_0202722.1;locus_tag=Py17XNL_0202722;protein_id=Py17XNL_0202722.1-p1;product=AP-4 complex subunit beta, putative
Py17XNL_02	AUGUSTUS	transcription_end_site	685587	685587	.	-	.	ID=Py17XNL_0202722.1-tts1;Parent=Py17XNL_0202722.1;gene_name=AP-4 complex subunit beta;Name=Py17XNL_0202722.1-tts1;transcript_id=Py17XNL_0202722.1;locus_tag=Py17XNL_0202722
Py17XNL_02	AUGUSTUS	three_prime_UTR	685587	685868	0.48	-	.	ID=Py17XNL_0202722.1-3UTR1;Parent=Py17XNL_0202722.1;gene_name=AP-4 complex subunit beta;Name=Py17XNL_0202722.1-3UTR1;transcript_id=Py17XNL_0202722.1;locus_tag=Py17XNL_0202722
Py17XNL_02	AUGUSTUS	exon	685587	687515	.	-	.	ID=Py17XNL_0202722.1-exon1;Parent=Py17XNL_0202722.1;gene_name=AP-4 complex subunit beta;Name=Py17XNL_0202722.1-exon1;transcript_id=Py17XNL_0202722.1;locus_tag=Py17XNL_0202722;protein_id=Py17XNL_0202722.1-p1;product=AP-4 complex subunit beta, putative
Py17XNL_02	AUGUSTUS	stop_codon	685869	685871	.	-	0	ID=Py17XNL_0202722.1-stop1;Parent=Py17XNL_0202722.1;gene_name=AP-4 complex subunit beta;Name=Py17XNL_0202722.1-stop1;transcript_id=Py17XNL_0202722.1;locus_tag=Py17XNL_0202722
Py17XNL_02	AUGUSTUS	CDS	685869	687515	1	-	0	ID=Py17XNL_0202722.1-CDS1;Parent=Py17XNL_0202722.1;gene_name=AP-4 complex subunit beta;Name=Py17XNL_0202722.1-p1;transcript_id=Py17XNL_0202722.1;locus_tag=Py17XNL_0202722;protein_id=Py17XNL_0202722.1-p1;product=AP-4 complex subunit beta, putative
Py17XNL_02	AUGUSTUS	intron	687516	687690	1	-	.	ID=Py17XNL_0202722.1-intron1;Parent=Py17XNL_0202722.1;gene_name=AP-4 complex subunit beta;Name=Py17XNL_0202722.1-intron1;transcript_id=Py17XNL_0202722.1;locus_tag=Py17XNL_0202722
Py17XNL_02	AUGUSTUS	exon	687691	688499	.	-	.	ID=Py17XNL_0202722.1-exon2;Parent=Py17XNL_0202722.1;gene_name=AP-4 complex subunit beta;Name=Py17XNL_0202722.1-exon2;transcript_id=Py17XNL_0202722.1;locus_tag=Py17XNL_0202722;protein_id=Py17XNL_0202722.1-p1;product=AP-4 complex subunit beta, putative
Py17XNL_02	AUGUSTUS	CDS	687691	688499	1	-	2	ID=Py17XNL_0202722.1-CDS2;Parent=Py17XNL_0202722.1;gene_name=AP-4 complex subunit beta;Name=Py17XNL_0202722.1-p1;transcript_id=Py17XNL_0202722.1;locus_tag=Py17XNL_0202722;protein_id=Py17XNL_0202722.1-p1;product=AP-4 complex subunit beta, putative
Py17XNL_02	AUGUSTUS	intron	688500	688672	1	-	.	ID=Py17XNL_0202722.1-intron2;Parent=Py17XNL_0202722.1;gene_name=AP-4 complex subunit beta;Name=Py17XNL_0202722.1-intron2;transcript_id=Py17XNL_0202722.1;locus_tag=Py17XNL_0202722
Py17XNL_02	AUGUSTUS	exon	688673	688880	.	-	.	ID=Py17XNL_0202722.1-exon3;Parent=Py17XNL_0202722.1;gene_name=AP-4 complex subunit beta;Name=Py17XNL_0202722.1-exon3;transcript_id=Py17XNL_0202722.1;locus_tag=Py17XNL_0202722;protein_id=Py17XNL_0202722.1-p1;product=AP-4 complex subunit beta, putative
Py17XNL_02	AUGUSTUS	CDS	688673	688880	1	-	0	ID=Py17XNL_0202722.1-CDS3;Parent=Py17XNL_0202722.1;gene_name=AP-4 complex subunit beta;Name=Py17XNL_0202722.1-p1;transcript_id=Py17XNL_0202722.1;locus_tag=Py17XNL_0202722;protein_id=Py17XNL_0202722.1-p1;product=AP-4 complex subunit beta, putative
Py17XNL_02	AUGUSTUS	intron	688881	689087	1	-	.	ID=Py17XNL_0202722.1-intron3;Parent=Py17XNL_0202722.1;gene_name=AP-4 complex subunit beta;Name=Py17XNL_0202722.1-intron3;transcript_id=Py17XNL_0202722.1;locus_tag=Py17XNL_0202722
Py17XNL_02	AUGUSTUS	CDS	689088	689102	1	-	0	ID=Py17XNL_0202722.1-CDS4;Parent=Py17XNL_0202722.1;gene_name=AP-4 complex subunit beta;Name=Py17XNL_0202722.1-p1;transcript_id=Py17XNL_0202722.1;locus_tag=Py17XNL_0202722;protein_id=Py17XNL_0202722.1-p1;product=AP-4 complex subunit beta, putative
Py17XNL_02	AUGUSTUS	exon	689088	689126	.	-	.	ID=Py17XNL_0202722.1-exon4;Parent=Py17XNL_0202722.1;gene_name=AP-4 complex subunit beta;Name=Py17XNL_0202722.1-exon4;transcript_id=Py17XNL_0202722.1;locus_tag=Py17XNL_0202722;protein_id=Py17XNL_0202722.1-p1;product=AP-4 complex subunit beta, putative
Py17XNL_02	AUGUSTUS	start_codon	689100	689102	.	-	0	ID=Py17XNL_0202722.1-start1;Parent=Py17XNL_0202722.1;gene_name=AP-4 complex subunit beta;Name=Py17XNL_0202722.1-start1;transcript_id=Py17XNL_0202722.1;locus_tag=Py17XNL_0202722
Py17XNL_02	AUGUSTUS	five_prime_UTR	689103	689126	0.85	-	.	ID=Py17XNL_0202722.1-5UTR1;Parent=Py17XNL_0202722.1;gene_name=AP-4 complex subunit beta;Name=Py17XNL_0202722.1-5UTR1;transcript_id=Py17XNL_0202722.1;locus_tag=Py17XNL_0202722
Py17XNL_02	AUGUSTUS	transcription_start_site	689126	689126	.	-	.	ID=Py17XNL_0202722.1-tss1;Parent=Py17XNL_0202722.1;gene_name=AP-4 complex subunit beta;Name=Py17XNL_0202722.1-tss1;transcript_id=Py17XNL_0202722.1;locus_tag=Py17XNL_0202722
###
Py17XNL_02	AUGUSTUS	gene	692206	698870	0.17	+	.	ID=Py17XNL_0202723;gene_id=Py17XNL_0202723;gene_name=Py17XNL_0202723;Name=AP2-L;best_match=PY17X_0215800.1-p1;query_coverage=99.0;percentage_identity=100.0;locus_tag=Py17XNL_0202723
Py17XNL_02	AUGUSTUS	mRNA	692206	698870	0.17	+	.	ID=Py17XNL_0202723.1;Parent=Py17XNL_0202723;gene_name=Py17XNL_0202723;Name=AP2-L.1;best_match=PY17X_0215800.1-p1;query_coverage=99.0;percentage_identity=100.0;transcript_id=Py17XNL_0202723.1;locus_tag=Py17XNL_0202723;protein_id=Py17XNL_0202723.1-p1;product=AP2 domain transcription factor AP2-L, putative
Py17XNL_02	AUGUSTUS	transcription_start_site	692206	692206	.	+	.	ID=Py17XNL_0202723.1-tss1;Parent=Py17XNL_0202723.1;gene_name=AP2-L;Name=Py17XNL_0202723.1-tss1;transcript_id=Py17XNL_0202723.1;locus_tag=Py17XNL_0202723
Py17XNL_02	AUGUSTUS	exon	692206	692831	.	+	.	ID=Py17XNL_0202723.1-exon1;Parent=Py17XNL_0202723.1;gene_name=AP2-L;Name=Py17XNL_0202723.1-exon1;transcript_id=Py17XNL_0202723.1;locus_tag=Py17XNL_0202723;protein_id=Py17XNL_0202723.1-p1;product=AP2 domain transcription factor AP2-L, putative
Py17XNL_02	AUGUSTUS	five_prime_UTR	692206	692831	0.41	+	.	ID=Py17XNL_0202723.1-5UTR1;Parent=Py17XNL_0202723.1;gene_name=AP2-L;Name=Py17XNL_0202723.1-5UTR1;transcript_id=Py17XNL_0202723.1;locus_tag=Py17XNL_0202723
Py17XNL_02	AUGUSTUS	five_prime_UTR	693029	694569	0.93	+	.	ID=Py17XNL_0202723.1-5UTR2;Parent=Py17XNL_0202723.1;gene_name=AP2-L;Name=Py17XNL_0202723.1-5UTR2;transcript_id=Py17XNL_0202723.1;locus_tag=Py17XNL_0202723
Py17XNL_02	AUGUSTUS	exon	693029	698870	.	+	.	ID=Py17XNL_0202723.1-exon2;Parent=Py17XNL_0202723.1;gene_name=AP2-L;Name=Py17XNL_0202723.1-exon2;transcript_id=Py17XNL_0202723.1;locus_tag=Py17XNL_0202723;protein_id=Py17XNL_0202723.1-p1;product=AP2 domain transcription factor AP2-L, putative
Py17XNL_02	AUGUSTUS	start_codon	694570	694572	.	+	0	ID=Py17XNL_0202723.1-start1;Parent=Py17XNL_0202723.1;gene_name=AP2-L;Name=Py17XNL_0202723.1-start1;transcript_id=Py17XNL_0202723.1;locus_tag=Py17XNL_0202723
Py17XNL_02	AUGUSTUS	CDS	694570	698379	1	+	0	ID=Py17XNL_0202723.1-CDS1;Parent=Py17XNL_0202723.1;gene_name=AP2-L;Name=Py17XNL_0202723.1-p1;transcript_id=Py17XNL_0202723.1;locus_tag=Py17XNL_0202723;protein_id=Py17XNL_0202723.1-p1;product=AP2 domain transcription factor AP2-L, putative
Py17XNL_02	AUGUSTUS	stop_codon	698377	698379	.	+	0	ID=Py17XNL_0202723.1-stop1;Parent=Py17XNL_0202723.1;gene_name=AP2-L;Name=Py17XNL_0202723.1-stop1;transcript_id=Py17XNL_0202723.1;locus_tag=Py17XNL_0202723
Py17XNL_02	AUGUSTUS	three_prime_UTR	698380	698870	0.42	+	.	ID=Py17XNL_0202723.1-3UTR1;Parent=Py17XNL_0202723.1;gene_name=AP2-L;Name=Py17XNL_0202723.1-3UTR1;transcript_id=Py17XNL_0202723.1;locus_tag=Py17XNL_0202723
Py17XNL_02	AUGUSTUS	transcription_end_site	698870	698870	.	+	.	ID=Py17XNL_0202723.1-tts1;Parent=Py17XNL_0202723.1;gene_name=AP2-L;Name=Py17XNL_0202723.1-tts1;transcript_id=Py17XNL_0202723.1;locus_tag=Py17XNL_0202723
###
Py17XNL_02	AUGUSTUS	gene	699186	701960	0.23	+	.	ID=Py17XNL_0202724;gene_id=Py17XNL_0202724;gene_name=Py17XNL_0202724;Name=IMP2;best_match=PY17X_0215900.1-p1;query_coverage=99.0;percentage_identity=100.0;locus_tag=Py17XNL_0202724
Py17XNL_02	AUGUSTUS	mRNA	699186	701960	0.12	+	.	ID=Py17XNL_0202724.1;Parent=Py17XNL_0202724;gene_name=Py17XNL_0202724;Name=IMP2.1;best_match=PY17X_0215900.1-p1;query_coverage=92.0;percentage_identity=100.0;transcript_id=Py17XNL_0202724.1;locus_tag=Py17XNL_0202724;protein_id=Py17XNL_0202724.1-p1;product=IMP1-like protein, putative
Py17XNL_02	AUGUSTUS	transcription_start_site	699186	699186	.	+	.	ID=Py17XNL_0202724.1-tss1;Parent=Py17XNL_0202724.1;gene_name=IMP2;Name=Py17XNL_0202724.1-tss1;transcript_id=Py17XNL_0202724.1;locus_tag=Py17XNL_0202724
Py17XNL_02	AUGUSTUS	five_prime_UTR	699186	699430	0.17	+	.	ID=Py17XNL_0202724.1-5UTR1;Parent=Py17XNL_0202724.1;gene_name=IMP2;Name=Py17XNL_0202724.1-5UTR1;transcript_id=Py17XNL_0202724.1;locus_tag=Py17XNL_0202724
Py17XNL_02	AUGUSTUS	exon	699186	699470	.	+	.	ID=Py17XNL_0202724.1-exon1;Parent=Py17XNL_0202724.1;gene_name=IMP2;Name=Py17XNL_0202724.1-exon1;transcript_id=Py17XNL_0202724.1;locus_tag=Py17XNL_0202724;protein_id=Py17XNL_0202724.1-p1;product=IMP1-like protein, putative
Py17XNL_02	AUGUSTUS	start_codon	699431	699433	.	+	0	ID=Py17XNL_0202724.1-start1;Parent=Py17XNL_0202724.1;gene_name=IMP2;Name=Py17XNL_0202724.1-start1;transcript_id=Py17XNL_0202724.1;locus_tag=Py17XNL_0202724
Py17XNL_02	AUGUSTUS	CDS	699431	699470	0.92	+	0	ID=Py17XNL_0202724.1-CDS1;Parent=Py17XNL_0202724.1;gene_name=IMP2;Name=Py17XNL_0202724.1-p1;transcript_id=Py17XNL_0202724.1;locus_tag=Py17XNL_0202724;protein_id=Py17XNL_0202724.1-p1;product=IMP1-like protein, putative
Py17XNL_02	AUGUSTUS	intron	699471	700375	1	+	.	ID=Py17XNL_0202724.1-intron1;Parent=Py17XNL_0202724.1;gene_name=IMP2;Name=Py17XNL_0202724.1-intron1;transcript_id=Py17XNL_0202724.1;locus_tag=Py17XNL_0202724
Py17XNL_02	AUGUSTUS	exon	700376	700548	.	+	.	ID=Py17XNL_0202724.1-exon2;Parent=Py17XNL_0202724.1;gene_name=IMP2;Name=Py17XNL_0202724.1-exon2;transcript_id=Py17XNL_0202724.1;locus_tag=Py17XNL_0202724;protein_id=Py17XNL_0202724.1-p1;product=IMP1-like protein, putative
Py17XNL_02	AUGUSTUS	CDS	700376	700548	1	+	2	ID=Py17XNL_0202724.1-CDS2;Parent=Py17XNL_0202724.1;gene_name=IMP2;Name=Py17XNL_0202724.1-p1;transcript_id=Py17XNL_0202724.1;locus_tag=Py17XNL_0202724;protein_id=Py17XNL_0202724.1-p1;product=IMP1-like protein, putative
Py17XNL_02	AUGUSTUS	intron	700549	700639	1	+	.	ID=Py17XNL_0202724.1-intron2;Parent=Py17XNL_0202724.1;gene_name=IMP2;Name=Py17XNL_0202724.1-intron2;transcript_id=Py17XNL_0202724.1;locus_tag=Py17XNL_0202724
Py17XNL_02	AUGUSTUS	exon	700640	700780	.	+	.	ID=Py17XNL_0202724.1-exon3;Parent=Py17XNL_0202724.1;gene_name=IMP2;Name=Py17XNL_0202724.1-exon3;transcript_id=Py17XNL_0202724.1;locus_tag=Py17XNL_0202724;protein_id=Py17XNL_0202724.1-p1;product=IMP1-like protein, putative
Py17XNL_02	AUGUSTUS	CDS	700640	700780	0.99	+	0	ID=Py17XNL_0202724.1-CDS3;Parent=Py17XNL_0202724.1;gene_name=IMP2;Name=Py17XNL_0202724.1-p1;transcript_id=Py17XNL_0202724.1;locus_tag=Py17XNL_0202724;protein_id=Py17XNL_0202724.1-p1;product=IMP1-like protein, putative
Py17XNL_02	AUGUSTUS	intron	700781	701000	0.99	+	.	ID=Py17XNL_0202724.1-intron3;Parent=Py17XNL_0202724.1;gene_name=IMP2;Name=Py17XNL_0202724.1-intron3;transcript_id=Py17XNL_0202724.1;locus_tag=Py17XNL_0202724
Py17XNL_02	AUGUSTUS	CDS	701001	701156	0.99	+	0	ID=Py17XNL_0202724.1-CDS4;Parent=Py17XNL_0202724.1;gene_name=IMP2;Name=Py17XNL_0202724.1-p1;transcript_id=Py17XNL_0202724.1;locus_tag=Py17XNL_0202724;protein_id=Py17XNL_0202724.1-p1;product=IMP1-like protein, putative
Py17XNL_02	AUGUSTUS	exon	701001	701960	.	+	.	ID=Py17XNL_0202724.1-exon4;Parent=Py17XNL_0202724.1;gene_name=IMP2;Name=Py17XNL_0202724.1-exon4;transcript_id=Py17XNL_0202724.1;locus_tag=Py17XNL_0202724;protein_id=Py17XNL_0202724.1-p1;product=IMP1-like protein, putative
Py17XNL_02	AUGUSTUS	stop_codon	701154	701156	.	+	0	ID=Py17XNL_0202724.1-stop1;Parent=Py17XNL_0202724.1;gene_name=IMP2;Name=Py17XNL_0202724.1-stop1;transcript_id=Py17XNL_0202724.1;locus_tag=Py17XNL_0202724
Py17XNL_02	AUGUSTUS	three_prime_UTR	701157	701960	0.6	+	.	ID=Py17XNL_0202724.1-3UTR1;Parent=Py17XNL_0202724.1;gene_name=IMP2;Name=Py17XNL_0202724.1-3UTR1;transcript_id=Py17XNL_0202724.1;locus_tag=Py17XNL_0202724
Py17XNL_02	AUGUSTUS	transcription_end_site	701960	701960	.	+	.	ID=Py17XNL_0202724.1-tts1;Parent=Py17XNL_0202724.1;gene_name=IMP2;Name=Py17XNL_0202724.1-tts1;transcript_id=Py17XNL_0202724.1;locus_tag=Py17XNL_0202724
Py17XNL_02	AUGUSTUS	mRNA	699186	701960	0.11	+	.	ID=Py17XNL_0202724.2;Parent=Py17XNL_0202724;gene_name=Py17XNL_0202724;Name=IMP2.2;best_match=PY17X_0215900.1-p1;query_coverage=99.0;percentage_identity=100.0;transcript_id=Py17XNL_0202724.2;locus_tag=Py17XNL_0202724;protein_id=Py17XNL_0202724.2-p2;product=IMP1-like protein, putative
Py17XNL_02	AUGUSTUS	transcription_start_site	699186	699186	.	+	.	ID=Py17XNL_0202724.2-tss1;Parent=Py17XNL_0202724.2;gene_name=IMP2;Name=Py17XNL_0202724.2-tss1;transcript_id=Py17XNL_0202724.2;locus_tag=Py17XNL_0202724
Py17XNL_02	AUGUSTUS	five_prime_UTR	699186	700368	0.16	+	.	ID=Py17XNL_0202724.2-5UTR1;Parent=Py17XNL_0202724.2;gene_name=IMP2;Name=Py17XNL_0202724.2-5UTR1;transcript_id=Py17XNL_0202724.2;locus_tag=Py17XNL_0202724
Py17XNL_02	AUGUSTUS	exon	699186	700548	.	+	.	ID=Py17XNL_0202724.2-exon1;Parent=Py17XNL_0202724.2;gene_name=IMP2;Name=Py17XNL_0202724.2-exon1;transcript_id=Py17XNL_0202724.2;locus_tag=Py17XNL_0202724;protein_id=Py17XNL_0202724.2-p2;product=IMP1-like protein, putative
Py17XNL_02	AUGUSTUS	start_codon	700369	700371	.	+	0	ID=Py17XNL_0202724.2-start1;Parent=Py17XNL_0202724.2;gene_name=IMP2;Name=Py17XNL_0202724.2-start1;transcript_id=Py17XNL_0202724.2;locus_tag=Py17XNL_0202724
Py17XNL_02	AUGUSTUS	CDS	700369	700548	1	+	0	ID=Py17XNL_0202724.2-CDS1;Parent=Py17XNL_0202724.2;gene_name=IMP2;Name=Py17XNL_0202724.2-p2;transcript_id=Py17XNL_0202724.2;locus_tag=Py17XNL_0202724;protein_id=Py17XNL_0202724.2-p2;product=IMP1-like protein, putative
Py17XNL_02	AUGUSTUS	intron	700549	700639	1	+	.	ID=Py17XNL_0202724.2-intron1;Parent=Py17XNL_0202724.2;gene_name=IMP2;Name=Py17XNL_0202724.2-intron1;transcript_id=Py17XNL_0202724.2;locus_tag=Py17XNL_0202724
Py17XNL_02	AUGUSTUS	exon	700640	700780	.	+	.	ID=Py17XNL_0202724.2-exon2;Parent=Py17XNL_0202724.2;gene_name=IMP2;Name=Py17XNL_0202724.2-exon2;transcript_id=Py17XNL_0202724.2;locus_tag=Py17XNL_0202724;protein_id=Py17XNL_0202724.2-p2;product=IMP1-like protein, putative
Py17XNL_02	AUGUSTUS	CDS	700640	700780	0.99	+	0	ID=Py17XNL_0202724.2-CDS2;Parent=Py17XNL_0202724.2;gene_name=IMP2;Name=Py17XNL_0202724.2-p2;transcript_id=Py17XNL_0202724.2;locus_tag=Py17XNL_0202724;protein_id=Py17XNL_0202724.2-p2;product=IMP1-like protein, putative
Py17XNL_02	AUGUSTUS	intron	700781	701000	0.99	+	.	ID=Py17XNL_0202724.2-intron2;Parent=Py17XNL_0202724.2;gene_name=IMP2;Name=Py17XNL_0202724.2-intron2;transcript_id=Py17XNL_0202724.2;locus_tag=Py17XNL_0202724
Py17XNL_02	AUGUSTUS	CDS	701001	701156	0.99	+	0	ID=Py17XNL_0202724.2-CDS3;Parent=Py17XNL_0202724.2;gene_name=IMP2;Name=Py17XNL_0202724.2-p2;transcript_id=Py17XNL_0202724.2;locus_tag=Py17XNL_0202724;protein_id=Py17XNL_0202724.2-p2;product=IMP1-like protein, putative
Py17XNL_02	AUGUSTUS	exon	701001	701960	.	+	.	ID=Py17XNL_0202724.2-exon3;Parent=Py17XNL_0202724.2;gene_name=IMP2;Name=Py17XNL_0202724.2-exon3;transcript_id=Py17XNL_0202724.2;locus_tag=Py17XNL_0202724;protein_id=Py17XNL_0202724.2-p2;product=IMP1-like protein, putative
Py17XNL_02	AUGUSTUS	stop_codon	701154	701156	.	+	0	ID=Py17XNL_0202724.2-stop1;Parent=Py17XNL_0202724.2;gene_name=IMP2;Name=Py17XNL_0202724.2-stop1;transcript_id=Py17XNL_0202724.2;locus_tag=Py17XNL_0202724
Py17XNL_02	AUGUSTUS	three_prime_UTR	701157	701960	0.52	+	.	ID=Py17XNL_0202724.2-3UTR1;Parent=Py17XNL_0202724.2;gene_name=IMP2;Name=Py17XNL_0202724.2-3UTR1;transcript_id=Py17XNL_0202724.2;locus_tag=Py17XNL_0202724
Py17XNL_02	AUGUSTUS	transcription_end_site	701960	701960	.	+	.	ID=Py17XNL_0202724.2-tts1;Parent=Py17XNL_0202724.2;gene_name=IMP2;Name=Py17XNL_0202724.2-tts1;transcript_id=Py17XNL_0202724.2;locus_tag=Py17XNL_0202724
###
Py17XNL_02	tRNASCAN-SE	gene	701643	701715	.	+	.	ID=Py17XNL_0202808;gene_id=Py17XNL_0202808;gene_name=Py17XNL_0202808;Name=tRNA_Val;best_match=tRNASCAN-SE;description=tRNA_Val;locus_tag=Py17XNL_0202808
Py17XNL_02	tRNASCAN-SE	tRNA	701643	701715	.	+	.	ID=Py17XNL_0202808.1;Parent=Py17XNL_0202808;description=tRNA_Val;product=tRNA_Val;best_match=tRNASCAN-SE;locus_tag=Py17XNL_0202808
Py17XNL_02	tRNASCAN-SE	exon	701643	701715	.	+	.	ID=Py17XNL_0202808.1-exon1;Parent=Py17XNL_0202808.1;Name=Py17XNL_0202808.1-exon1;gene_name=Py17XNL_0202808;best_match=tRNASCAN-SE;locus_tag=Py17XNL_0202808;product=tRNA_Val
###
Py17XNL_02	tRNASCAN-SE	gene	702239	702310	.	-	.	ID=Py17XNL_0202809;gene_id=Py17XNL_0202809;gene_name=Py17XNL_0202809;Name=tRNA_Thr;best_match=tRNASCAN-SE;description=tRNA_Thr;locus_tag=Py17XNL_0202809
Py17XNL_02	tRNASCAN-SE	tRNA	702239	702310	.	-	.	ID=Py17XNL_0202809.1;Parent=Py17XNL_0202809;description=tRNA_Thr;product=tRNA_Thr;best_match=tRNASCAN-SE;locus_tag=Py17XNL_0202809
Py17XNL_02	tRNASCAN-SE	exon	702239	702310	.	-	.	ID=Py17XNL_0202809.1-exon1;Parent=Py17XNL_0202809.1;Name=Py17XNL_0202809.1-exon1;gene_name=Py17XNL_0202809;best_match=tRNASCAN-SE;locus_tag=Py17XNL_0202809;product=tRNA_Thr
###
Py17XNL_02	AUGUSTUS	gene	704136	705470	0.21	+	.	ID=Py17XNL_0202725;gene_id=Py17XNL_0202725;gene_name=Py17XNL_0202725;Name=Plasmodium exported protein;best_match=PY17X_0216200.1-p1;query_coverage=99.0;percentage_identity=100.0;locus_tag=Py17XNL_0202725
Py17XNL_02	AUGUSTUS	mRNA	704136	705470	0.21	+	.	ID=Py17XNL_0202725.1;Parent=Py17XNL_0202725;gene_name=Py17XNL_0202725;Name=Plasmodium exported protein.1;best_match=PY17X_0216200.1-p1;query_coverage=99.0;percentage_identity=100.0;transcript_id=Py17XNL_0202725.1;locus_tag=Py17XNL_0202725;protein_id=Py17XNL_0202725.1-p1;product=Plasmodium exported protein, unknown function
Py17XNL_02	AUGUSTUS	transcription_start_site	704136	704136	.	+	.	ID=Py17XNL_0202725.1-tss1;Parent=Py17XNL_0202725.1;gene_name=Plasmodium exported protein;Name=Py17XNL_0202725.1-tss1;transcript_id=Py17XNL_0202725.1;locus_tag=Py17XNL_0202725
Py17XNL_02	AUGUSTUS	five_prime_UTR	704136	704185	0.38	+	.	ID=Py17XNL_0202725.1-5UTR1;Parent=Py17XNL_0202725.1;gene_name=Plasmodium exported protein;Name=Py17XNL_0202725.1-5UTR1;transcript_id=Py17XNL_0202725.1;locus_tag=Py17XNL_0202725
Py17XNL_02	AUGUSTUS	exon	704136	704242	.	+	.	ID=Py17XNL_0202725.1-exon1;Parent=Py17XNL_0202725.1;gene_name=Plasmodium exported protein;Name=Py17XNL_0202725.1-exon1;transcript_id=Py17XNL_0202725.1;locus_tag=Py17XNL_0202725;protein_id=Py17XNL_0202725.1-p1;product=Plasmodium exported protein, unknown function
Py17XNL_02	AUGUSTUS	start_codon	704186	704188	.	+	0	ID=Py17XNL_0202725.1-start1;Parent=Py17XNL_0202725.1;gene_name=Plasmodium exported protein;Name=Py17XNL_0202725.1-start1;transcript_id=Py17XNL_0202725.1;locus_tag=Py17XNL_0202725
Py17XNL_02	AUGUSTUS	CDS	704186	704242	1	+	0	ID=Py17XNL_0202725.1-CDS1;Parent=Py17XNL_0202725.1;gene_name=Plasmodium exported protein;Name=Py17XNL_0202725.1-p1;transcript_id=Py17XNL_0202725.1;locus_tag=Py17XNL_0202725;protein_id=Py17XNL_0202725.1-p1;product=Plasmodium exported protein, unknown function
Py17XNL_02	AUGUSTUS	intron	704243	704398	1	+	.	ID=Py17XNL_0202725.1-intron1;Parent=Py17XNL_0202725.1;gene_name=Plasmodium exported protein;Name=Py17XNL_0202725.1-intron1;transcript_id=Py17XNL_0202725.1;locus_tag=Py17XNL_0202725
Py17XNL_02	AUGUSTUS	CDS	704399	705178	1	+	0	ID=Py17XNL_0202725.1-CDS2;Parent=Py17XNL_0202725.1;gene_name=Plasmodium exported protein;Name=Py17XNL_0202725.1-p1;transcript_id=Py17XNL_0202725.1;locus_tag=Py17XNL_0202725;protein_id=Py17XNL_0202725.1-p1;product=Plasmodium exported protein, unknown function
Py17XNL_02	AUGUSTUS	exon	704399	705470	.	+	.	ID=Py17XNL_0202725.1-exon2;Parent=Py17XNL_0202725.1;gene_name=Plasmodium exported protein;Name=Py17XNL_0202725.1-exon2;transcript_id=Py17XNL_0202725.1;locus_tag=Py17XNL_0202725;protein_id=Py17XNL_0202725.1-p1;product=Plasmodium exported protein, unknown function
Py17XNL_02	AUGUSTUS	stop_codon	705176	705178	.	+	0	ID=Py17XNL_0202725.1-stop1;Parent=Py17XNL_0202725.1;gene_name=Plasmodium exported protein;Name=Py17XNL_0202725.1-stop1;transcript_id=Py17XNL_0202725.1;locus_tag=Py17XNL_0202725
Py17XNL_02	AUGUSTUS	three_prime_UTR	705179	705470	0.44	+	.	ID=Py17XNL_0202725.1-3UTR1;Parent=Py17XNL_0202725.1;gene_name=Plasmodium exported protein;Name=Py17XNL_0202725.1-3UTR1;transcript_id=Py17XNL_0202725.1;locus_tag=Py17XNL_0202725
Py17XNL_02	AUGUSTUS	transcription_end_site	705470	705470	.	+	.	ID=Py17XNL_0202725.1-tts1;Parent=Py17XNL_0202725.1;gene_name=Plasmodium exported protein;Name=Py17XNL_0202725.1-tts1;transcript_id=Py17XNL_0202725.1;locus_tag=Py17XNL_0202725
###
Py17XNL_02	AUGUSTUS	gene	706976	712160	0.12	+	.	ID=Py17XNL_0202726;gene_id=Py17XNL_0202726;gene_name=Py17XNL_0202726;Name=Plasmodium exported protein;best_match=PY17X_0216300.1-p1;query_coverage=99.0;percentage_identity=100.0;locus_tag=Py17XNL_0202726
Py17XNL_02	AUGUSTUS	mRNA	706976	712160	0.12	+	.	ID=Py17XNL_0202726.1;Parent=Py17XNL_0202726;gene_name=Py17XNL_0202726;Name=Plasmodium exported protein.1;best_match=PY17X_0216300.1-p1;query_coverage=99.0;percentage_identity=100.0;transcript_id=Py17XNL_0202726.1;locus_tag=Py17XNL_0202726;protein_id=Py17XNL_0202726.1-p1;product=Plasmodium exported protein, unknown function
Py17XNL_02	AUGUSTUS	transcription_start_site	706976	706976	.	+	.	ID=Py17XNL_0202726.1-tss1;Parent=Py17XNL_0202726.1;gene_name=Plasmodium exported protein;Name=Py17XNL_0202726.1-tss1;transcript_id=Py17XNL_0202726.1;locus_tag=Py17XNL_0202726
Py17XNL_02	AUGUSTUS	five_prime_UTR	706976	707488	0.49	+	.	ID=Py17XNL_0202726.1-5UTR1;Parent=Py17XNL_0202726.1;gene_name=Plasmodium exported protein;Name=Py17XNL_0202726.1-5UTR1;transcript_id=Py17XNL_0202726.1;locus_tag=Py17XNL_0202726
Py17XNL_02	AUGUSTUS	exon	706976	710845	.	+	.	ID=Py17XNL_0202726.1-exon1;Parent=Py17XNL_0202726.1;gene_name=Plasmodium exported protein;Name=Py17XNL_0202726.1-exon1;transcript_id=Py17XNL_0202726.1;locus_tag=Py17XNL_0202726;protein_id=Py17XNL_0202726.1-p1;product=Plasmodium exported protein, unknown function
Py17XNL_02	AUGUSTUS	start_codon	707489	707491	.	+	0	ID=Py17XNL_0202726.1-start1;Parent=Py17XNL_0202726.1;gene_name=Plasmodium exported protein;Name=Py17XNL_0202726.1-start1;transcript_id=Py17XNL_0202726.1;locus_tag=Py17XNL_0202726
Py17XNL_02	AUGUSTUS	CDS	707489	710032	1	+	0	ID=Py17XNL_0202726.1-CDS1;Parent=Py17XNL_0202726.1;gene_name=Plasmodium exported protein;Name=Py17XNL_0202726.1-p1;transcript_id=Py17XNL_0202726.1;locus_tag=Py17XNL_0202726;protein_id=Py17XNL_0202726.1-p1;product=Plasmodium exported protein, unknown function
Py17XNL_02	AUGUSTUS	stop_codon	710030	710032	.	+	0	ID=Py17XNL_0202726.1-stop1;Parent=Py17XNL_0202726.1;gene_name=Plasmodium exported protein;Name=Py17XNL_0202726.1-stop1;transcript_id=Py17XNL_0202726.1;locus_tag=Py17XNL_0202726
Py17XNL_02	AUGUSTUS	three_prime_UTR	710033	710845	1	+	.	ID=Py17XNL_0202726.1-3UTR1;Parent=Py17XNL_0202726.1;gene_name=Plasmodium exported protein;Name=Py17XNL_0202726.1-3UTR1;transcript_id=Py17XNL_0202726.1;locus_tag=Py17XNL_0202726
Py17XNL_02	AUGUSTUS	exon	711364	711447	.	+	.	ID=Py17XNL_0202726.1-exon2;Parent=Py17XNL_0202726.1;gene_name=Plasmodium exported protein;Name=Py17XNL_0202726.1-exon2;transcript_id=Py17XNL_0202726.1;locus_tag=Py17XNL_0202726;protein_id=Py17XNL_0202726.1-p1;product=Plasmodium exported protein, unknown function
Py17XNL_02	AUGUSTUS	three_prime_UTR	711364	711447	1	+	.	ID=Py17XNL_0202726.1-3UTR2;Parent=Py17XNL_0202726.1;gene_name=Plasmodium exported protein;Name=Py17XNL_0202726.1-3UTR2;transcript_id=Py17XNL_0202726.1;locus_tag=Py17XNL_0202726
Py17XNL_02	AUGUSTUS	exon	711603	712160	.	+	.	ID=Py17XNL_0202726.1-exon3;Parent=Py17XNL_0202726.1;gene_name=Plasmodium exported protein;Name=Py17XNL_0202726.1-exon3;transcript_id=Py17XNL_0202726.1;locus_tag=Py17XNL_0202726;protein_id=Py17XNL_0202726.1-p1;product=Plasmodium exported protein, unknown function
Py17XNL_02	AUGUSTUS	three_prime_UTR	711603	712160	0.24	+	.	ID=Py17XNL_0202726.1-3UTR3;Parent=Py17XNL_0202726.1;gene_name=Plasmodium exported protein;Name=Py17XNL_0202726.1-3UTR3;transcript_id=Py17XNL_0202726.1;locus_tag=Py17XNL_0202726
Py17XNL_02	AUGUSTUS	transcription_end_site	712160	712160	.	+	.	ID=Py17XNL_0202726.1-tts1;Parent=Py17XNL_0202726.1;gene_name=Plasmodium exported protein;Name=Py17XNL_0202726.1-tts1;transcript_id=Py17XNL_0202726.1;locus_tag=Py17XNL_0202726
###
Py17XNL_02	AUGUSTUS	gene	712396	714690	0.49	+	.	ID=Py17XNL_0202727;gene_id=Py17XNL_0202727;gene_name=Py17XNL_0202727;Name=Plasmodium exported protein;best_match=PY17X_0216400.1-p1;query_coverage=99.0;percentage_identity=100.0;locus_tag=Py17XNL_0202727
Py17XNL_02	AUGUSTUS	mRNA	712396	714690	0.26	+	.	ID=Py17XNL_0202727.1;Parent=Py17XNL_0202727;gene_name=Py17XNL_0202727;Name=Plasmodium exported protein.1;best_match=PY17X_0216400.1-p1;query_coverage=99.0;percentage_identity=100.0;transcript_id=Py17XNL_0202727.1;locus_tag=Py17XNL_0202727;protein_id=Py17XNL_0202727.1-p1;product=Plasmodium exported protein, unknown function
Py17XNL_02	AUGUSTUS	transcription_start_site	712396	712396	.	+	.	ID=Py17XNL_0202727.1-tss1;Parent=Py17XNL_0202727.1;gene_name=Plasmodium exported protein;Name=Py17XNL_0202727.1-tss1;transcript_id=Py17XNL_0202727.1;locus_tag=Py17XNL_0202727
Py17XNL_02	AUGUSTUS	five_prime_UTR	712396	713084	0.68	+	.	ID=Py17XNL_0202727.1-5UTR1;Parent=Py17XNL_0202727.1;gene_name=Plasmodium exported protein;Name=Py17XNL_0202727.1-5UTR1;transcript_id=Py17XNL_0202727.1;locus_tag=Py17XNL_0202727
Py17XNL_02	AUGUSTUS	exon	712396	713198	.	+	.	ID=Py17XNL_0202727.1-exon1;Parent=Py17XNL_0202727.1;gene_name=Plasmodium exported protein;Name=Py17XNL_0202727.1-exon1;transcript_id=Py17XNL_0202727.1;locus_tag=Py17XNL_0202727;protein_id=Py17XNL_0202727.1-p1;product=Plasmodium exported protein, unknown function
Py17XNL_02	AUGUSTUS	start_codon	713085	713087	.	+	0	ID=Py17XNL_0202727.1-start1;Parent=Py17XNL_0202727.1;gene_name=Plasmodium exported protein;Name=Py17XNL_0202727.1-start1;transcript_id=Py17XNL_0202727.1;locus_tag=Py17XNL_0202727
Py17XNL_02	AUGUSTUS	CDS	713085	713198	0.97	+	0	ID=Py17XNL_0202727.1-CDS1;Parent=Py17XNL_0202727.1;gene_name=Plasmodium exported protein;Name=Py17XNL_0202727.1-p1;transcript_id=Py17XNL_0202727.1;locus_tag=Py17XNL_0202727;protein_id=Py17XNL_0202727.1-p1;product=Plasmodium exported protein, unknown function
Py17XNL_02	AUGUSTUS	intron	713199	713408	0.99	+	.	ID=Py17XNL_0202727.1-intron1;Parent=Py17XNL_0202727.1;gene_name=Plasmodium exported protein;Name=Py17XNL_0202727.1-intron1;transcript_id=Py17XNL_0202727.1;locus_tag=Py17XNL_0202727
Py17XNL_02	AUGUSTUS	CDS	713409	714662	0.99	+	0	ID=Py17XNL_0202727.1-CDS2;Parent=Py17XNL_0202727.1;gene_name=Plasmodium exported protein;Name=Py17XNL_0202727.1-p1;transcript_id=Py17XNL_0202727.1;locus_tag=Py17XNL_0202727;protein_id=Py17XNL_0202727.1-p1;product=Plasmodium exported protein, unknown function
Py17XNL_02	AUGUSTUS	exon	713409	714690	.	+	.	ID=Py17XNL_0202727.1-exon2;Parent=Py17XNL_0202727.1;gene_name=Plasmodium exported protein;Name=Py17XNL_0202727.1-exon2;transcript_id=Py17XNL_0202727.1;locus_tag=Py17XNL_0202727;protein_id=Py17XNL_0202727.1-p1;product=Plasmodium exported protein, unknown function
Py17XNL_02	AUGUSTUS	stop_codon	714660	714662	.	+	0	ID=Py17XNL_0202727.1-stop1;Parent=Py17XNL_0202727.1;gene_name=Plasmodium exported protein;Name=Py17XNL_0202727.1-stop1;transcript_id=Py17XNL_0202727.1;locus_tag=Py17XNL_0202727
Py17XNL_02	AUGUSTUS	three_prime_UTR	714663	714690	0.37	+	.	ID=Py17XNL_0202727.1-3UTR1;Parent=Py17XNL_0202727.1;gene_name=Plasmodium exported protein;Name=Py17XNL_0202727.1-3UTR1;transcript_id=Py17XNL_0202727.1;locus_tag=Py17XNL_0202727
Py17XNL_02	AUGUSTUS	transcription_end_site	714690	714690	.	+	.	ID=Py17XNL_0202727.1-tts1;Parent=Py17XNL_0202727.1;gene_name=Plasmodium exported protein;Name=Py17XNL_0202727.1-tts1;transcript_id=Py17XNL_0202727.1;locus_tag=Py17XNL_0202727
Py17XNL_02	AUGUSTUS	mRNA	712396	714690	0.23	+	.	ID=Py17XNL_0202727.2;Parent=Py17XNL_0202727;gene_name=Py17XNL_0202727;Name=Plasmodium exported protein.2;best_match=PY17X_0216400.1-p1;query_coverage=99.0;percentage_identity=100.0;transcript_id=Py17XNL_0202727.2;locus_tag=Py17XNL_0202727;protein_id=Py17XNL_0202727.2-p2;product=Plasmodium exported protein, unknown function
Py17XNL_02	AUGUSTUS	transcription_start_site	712396	712396	.	+	.	ID=Py17XNL_0202727.2-tss1;Parent=Py17XNL_0202727.2;gene_name=Plasmodium exported protein;Name=Py17XNL_0202727.2-tss1;transcript_id=Py17XNL_0202727.2;locus_tag=Py17XNL_0202727
Py17XNL_02	AUGUSTUS	five_prime_UTR	712396	713447	0.68	+	.	ID=Py17XNL_0202727.2-5UTR1;Parent=Py17XNL_0202727.2;gene_name=Plasmodium exported protein;Name=Py17XNL_0202727.2-5UTR1;transcript_id=Py17XNL_0202727.2;locus_tag=Py17XNL_0202727
Py17XNL_02	AUGUSTUS	exon	712396	714690	.	+	.	ID=Py17XNL_0202727.2-exon1;Parent=Py17XNL_0202727.2;gene_name=Plasmodium exported protein;Name=Py17XNL_0202727.2-exon1;transcript_id=Py17XNL_0202727.2;locus_tag=Py17XNL_0202727;protein_id=Py17XNL_0202727.2-p2;product=Plasmodium exported protein, unknown function
Py17XNL_02	AUGUSTUS	start_codon	713448	713450	.	+	0	ID=Py17XNL_0202727.2-start1;Parent=Py17XNL_0202727.2;gene_name=Plasmodium exported protein;Name=Py17XNL_0202727.2-start1;transcript_id=Py17XNL_0202727.2;locus_tag=Py17XNL_0202727
Py17XNL_02	AUGUSTUS	CDS	713448	714662	1	+	0	ID=Py17XNL_0202727.2-CDS1;Parent=Py17XNL_0202727.2;gene_name=Plasmodium exported protein;Name=Py17XNL_0202727.2-p2;transcript_id=Py17XNL_0202727.2;locus_tag=Py17XNL_0202727;protein_id=Py17XNL_0202727.2-p2;product=Plasmodium exported protein, unknown function
Py17XNL_02	AUGUSTUS	stop_codon	714660	714662	.	+	0	ID=Py17XNL_0202727.2-stop1;Parent=Py17XNL_0202727.2;gene_name=Plasmodium exported protein;Name=Py17XNL_0202727.2-stop1;transcript_id=Py17XNL_0202727.2;locus_tag=Py17XNL_0202727
Py17XNL_02	AUGUSTUS	three_prime_UTR	714663	714690	0.32	+	.	ID=Py17XNL_0202727.2-3UTR1;Parent=Py17XNL_0202727.2;gene_name=Plasmodium exported protein;Name=Py17XNL_0202727.2-3UTR1;transcript_id=Py17XNL_0202727.2;locus_tag=Py17XNL_0202727
Py17XNL_02	AUGUSTUS	transcription_end_site	714690	714690	.	+	.	ID=Py17XNL_0202727.2-tts1;Parent=Py17XNL_0202727.2;gene_name=Plasmodium exported protein;Name=Py17XNL_0202727.2-tts1;transcript_id=Py17XNL_0202727.2;locus_tag=Py17XNL_0202727
###
Py17XNL_02	AUGUSTUS	gene	714697	718146	0.12	-	.	ID=Py17XNL_0202728;gene_id=Py17XNL_0202728;gene_name=Py17XNL_0202728;Name=heat shock protein;best_match=PY17X_0216500.1-p1;query_coverage=99.0;percentage_identity=100.0;locus_tag=Py17XNL_0202728
Py17XNL_02	AUGUSTUS	mRNA	714697	718146	0.12	-	.	ID=Py17XNL_0202728.1;Parent=Py17XNL_0202728;gene_name=Py17XNL_0202728;Name=heat shock protein.1;best_match=PY17X_0216500.1-p1;query_coverage=99.0;percentage_identity=100.0;transcript_id=Py17XNL_0202728.1;locus_tag=Py17XNL_0202728;protein_id=Py17XNL_0202728.1-p1;product=heat shock protein, putative
Py17XNL_02	AUGUSTUS	transcription_end_site	714697	714697	.	-	.	ID=Py17XNL_0202728.1-tts1;Parent=Py17XNL_0202728.1;gene_name=heat shock protein;Name=Py17XNL_0202728.1-tts1;transcript_id=Py17XNL_0202728.1;locus_tag=Py17XNL_0202728
Py17XNL_02	AUGUSTUS	three_prime_UTR	714697	716147	0.3	-	.	ID=Py17XNL_0202728.1-3UTR1;Parent=Py17XNL_0202728.1;gene_name=heat shock protein;Name=Py17XNL_0202728.1-3UTR1;transcript_id=Py17XNL_0202728.1;locus_tag=Py17XNL_0202728
Py17XNL_02	AUGUSTUS	exon	714697	716722	.	-	.	ID=Py17XNL_0202728.1-exon1;Parent=Py17XNL_0202728.1;gene_name=heat shock protein;Name=Py17XNL_0202728.1-exon1;transcript_id=Py17XNL_0202728.1;locus_tag=Py17XNL_0202728;protein_id=Py17XNL_0202728.1-p1;product=heat shock protein, putative
Py17XNL_02	AUGUSTUS	stop_codon	716148	716150	.	-	0	ID=Py17XNL_0202728.1-stop1;Parent=Py17XNL_0202728.1;gene_name=heat shock protein;Name=Py17XNL_0202728.1-stop1;transcript_id=Py17XNL_0202728.1;locus_tag=Py17XNL_0202728
Py17XNL_02	AUGUSTUS	CDS	716148	716722	1	-	2	ID=Py17XNL_0202728.1-CDS1;Parent=Py17XNL_0202728.1;gene_name=heat shock protein;Name=Py17XNL_0202728.1-p1;transcript_id=Py17XNL_0202728.1;locus_tag=Py17XNL_0202728;protein_id=Py17XNL_0202728.1-p1;product=heat shock protein, putative
Py17XNL_02	AUGUSTUS	intron	716723	716963	1	-	.	ID=Py17XNL_0202728.1-intron1;Parent=Py17XNL_0202728.1;gene_name=heat shock protein;Name=Py17XNL_0202728.1-intron1;transcript_id=Py17XNL_0202728.1;locus_tag=Py17XNL_0202728
Py17XNL_02	AUGUSTUS	exon	716964	717354	.	-	.	ID=Py17XNL_0202728.1-exon2;Parent=Py17XNL_0202728.1;gene_name=heat shock protein;Name=Py17XNL_0202728.1-exon2;transcript_id=Py17XNL_0202728.1;locus_tag=Py17XNL_0202728;protein_id=Py17XNL_0202728.1-p1;product=heat shock protein, putative
Py17XNL_02	AUGUSTUS	CDS	716964	717354	1	-	0	ID=Py17XNL_0202728.1-CDS2;Parent=Py17XNL_0202728.1;gene_name=heat shock protein;Name=Py17XNL_0202728.1-p1;transcript_id=Py17XNL_0202728.1;locus_tag=Py17XNL_0202728;protein_id=Py17XNL_0202728.1-p1;product=heat shock protein, putative
Py17XNL_02	AUGUSTUS	intron	717355	717503	1	-	.	ID=Py17XNL_0202728.1-intron2;Parent=Py17XNL_0202728.1;gene_name=heat shock protein;Name=Py17XNL_0202728.1-intron2;transcript_id=Py17XNL_0202728.1;locus_tag=Py17XNL_0202728
Py17XNL_02	AUGUSTUS	exon	717504	717626	.	-	.	ID=Py17XNL_0202728.1-exon3;Parent=Py17XNL_0202728.1;gene_name=heat shock protein;Name=Py17XNL_0202728.1-exon3;transcript_id=Py17XNL_0202728.1;locus_tag=Py17XNL_0202728;protein_id=Py17XNL_0202728.1-p1;product=heat shock protein, putative
Py17XNL_02	AUGUSTUS	CDS	717504	717626	1	-	0	ID=Py17XNL_0202728.1-CDS3;Parent=Py17XNL_0202728.1;gene_name=heat shock protein;Name=Py17XNL_0202728.1-p1;transcript_id=Py17XNL_0202728.1;locus_tag=Py17XNL_0202728;protein_id=Py17XNL_0202728.1-p1;product=heat shock protein, putative
Py17XNL_02	AUGUSTUS	intron	717627	717755	1	-	.	ID=Py17XNL_0202728.1-intron3;Parent=Py17XNL_0202728.1;gene_name=heat shock protein;Name=Py17XNL_0202728.1-intron3;transcript_id=Py17XNL_0202728.1;locus_tag=Py17XNL_0202728
Py17XNL_02	AUGUSTUS	CDS	717756	717863	0.69	-	0	ID=Py17XNL_0202728.1-CDS4;Parent=Py17XNL_0202728.1;gene_name=heat shock protein;Name=Py17XNL_0202728.1-p1;transcript_id=Py17XNL_0202728.1;locus_tag=Py17XNL_0202728;protein_id=Py17XNL_0202728.1-p1;product=heat shock protein, putative
Py17XNL_02	AUGUSTUS	exon	717756	718146	.	-	.	ID=Py17XNL_0202728.1-exon4;Parent=Py17XNL_0202728.1;gene_name=heat shock protein;Name=Py17XNL_0202728.1-exon4;transcript_id=Py17XNL_0202728.1;locus_tag=Py17XNL_0202728;protein_id=Py17XNL_0202728.1-p1;product=heat shock protein, putative
Py17XNL_02	AUGUSTUS	start_codon	717861	717863	.	-	0	ID=Py17XNL_0202728.1-start1;Parent=Py17XNL_0202728.1;gene_name=heat shock protein;Name=Py17XNL_0202728.1-start1;transcript_id=Py17XNL_0202728.1;locus_tag=Py17XNL_0202728
Py17XNL_02	AUGUSTUS	five_prime_UTR	717864	718146	0.31	-	.	ID=Py17XNL_0202728.1-5UTR1;Parent=Py17XNL_0202728.1;gene_name=heat shock protein;Name=Py17XNL_0202728.1-5UTR1;transcript_id=Py17XNL_0202728.1;locus_tag=Py17XNL_0202728
Py17XNL_02	AUGUSTUS	transcription_start_site	718146	718146	.	-	.	ID=Py17XNL_0202728.1-tss1;Parent=Py17XNL_0202728.1;gene_name=heat shock protein;Name=Py17XNL_0202728.1-tss1;transcript_id=Py17XNL_0202728.1;locus_tag=Py17XNL_0202728
###
Py17XNL_02	AUGUSTUS	gene	718997	720046	0.34	-	.	ID=Py17XNL_0202729;gene_id=Py17XNL_0202729;gene_name=Py17XNL_0202729;Name=fam-a protein;best_match=PY17X_1373100.1-p1;query_coverage=82.0;percentage_identity=58.025;locus_tag=Py17XNL_0202729
Py17XNL_02	AUGUSTUS	mRNA	718997	720046	0.34	-	.	ID=Py17XNL_0202729.1;Parent=Py17XNL_0202729;gene_name=Py17XNL_0202729;Name=fam-a protein.1;best_match=PY17X_1373100.1-p1;query_coverage=82.0;percentage_identity=58.025;transcript_id=Py17XNL_0202729.1;locus_tag=Py17XNL_0202729;protein_id=Py17XNL_0202729.1-p1;product=fam-a protein
Py17XNL_02	AUGUSTUS	transcription_end_site	718997	718997	.	-	.	ID=Py17XNL_0202729.1-tts1;Parent=Py17XNL_0202729.1;gene_name=fam-a protein;Name=Py17XNL_0202729.1-tts1;transcript_id=Py17XNL_0202729.1;locus_tag=Py17XNL_0202729
Py17XNL_02	AUGUSTUS	exon	718997	719314	.	-	.	ID=Py17XNL_0202729.1-exon1;Parent=Py17XNL_0202729.1;gene_name=fam-a protein;Name=Py17XNL_0202729.1-exon1;transcript_id=Py17XNL_0202729.1;locus_tag=Py17XNL_0202729;protein_id=Py17XNL_0202729.1-p1;product=fam-a protein
Py17XNL_02	AUGUSTUS	three_prime_UTR	718997	719314	0.63	-	.	ID=Py17XNL_0202729.1-3UTR1;Parent=Py17XNL_0202729.1;gene_name=fam-a protein;Name=Py17XNL_0202729.1-3UTR1;transcript_id=Py17XNL_0202729.1;locus_tag=Py17XNL_0202729
Py17XNL_02	AUGUSTUS	three_prime_UTR	719464	719471	0.95	-	.	ID=Py17XNL_0202729.1-3UTR2;Parent=Py17XNL_0202729.1;gene_name=fam-a protein;Name=Py17XNL_0202729.1-3UTR2;transcript_id=Py17XNL_0202729.1;locus_tag=Py17XNL_0202729
Py17XNL_02	AUGUSTUS	exon	719464	719689	.	-	.	ID=Py17XNL_0202729.1-exon2;Parent=Py17XNL_0202729.1;gene_name=fam-a protein;Name=Py17XNL_0202729.1-exon2;transcript_id=Py17XNL_0202729.1;locus_tag=Py17XNL_0202729;protein_id=Py17XNL_0202729.1-p1;product=fam-a protein
Py17XNL_02	AUGUSTUS	stop_codon	719472	719474	.	-	0	ID=Py17XNL_0202729.1-stop1;Parent=Py17XNL_0202729.1;gene_name=fam-a protein;Name=Py17XNL_0202729.1-stop1;transcript_id=Py17XNL_0202729.1;locus_tag=Py17XNL_0202729
Py17XNL_02	AUGUSTUS	CDS	719472	719689	0.95	-	2	ID=Py17XNL_0202729.1-CDS1;Parent=Py17XNL_0202729.1;gene_name=fam-a protein;Name=Py17XNL_0202729.1-p1;transcript_id=Py17XNL_0202729.1;locus_tag=Py17XNL_0202729;protein_id=Py17XNL_0202729.1-p1;product=fam-a protein
Py17XNL_02	AUGUSTUS	intron	719690	719843	0.89	-	.	ID=Py17XNL_0202729.1-intron1;Parent=Py17XNL_0202729.1;gene_name=fam-a protein;Name=Py17XNL_0202729.1-intron1;transcript_id=Py17XNL_0202729.1;locus_tag=Py17XNL_0202729
Py17XNL_02	AUGUSTUS	CDS	719844	719922	0.86	-	0	ID=Py17XNL_0202729.1-CDS2;Parent=Py17XNL_0202729.1;gene_name=fam-a protein;Name=Py17XNL_0202729.1-p1;transcript_id=Py17XNL_0202729.1;locus_tag=Py17XNL_0202729;protein_id=Py17XNL_0202729.1-p1;product=fam-a protein
Py17XNL_02	AUGUSTUS	exon	719844	720046	.	-	.	ID=Py17XNL_0202729.1-exon3;Parent=Py17XNL_0202729.1;gene_name=fam-a protein;Name=Py17XNL_0202729.1-exon3;transcript_id=Py17XNL_0202729.1;locus_tag=Py17XNL_0202729;protein_id=Py17XNL_0202729.1-p1;product=fam-a protein
Py17XNL_02	AUGUSTUS	start_codon	719920	719922	.	-	0	ID=Py17XNL_0202729.1-start1;Parent=Py17XNL_0202729.1;gene_name=fam-a protein;Name=Py17XNL_0202729.1-start1;transcript_id=Py17XNL_0202729.1;locus_tag=Py17XNL_0202729
Py17XNL_02	AUGUSTUS	five_prime_UTR	719923	720046	0.51	-	.	ID=Py17XNL_0202729.1-5UTR1;Parent=Py17XNL_0202729.1;gene_name=fam-a protein;Name=Py17XNL_0202729.1-5UTR1;transcript_id=Py17XNL_0202729.1;locus_tag=Py17XNL_0202729
Py17XNL_02	AUGUSTUS	transcription_start_site	720046	720046	.	-	.	ID=Py17XNL_0202729.1-tss1;Parent=Py17XNL_0202729.1;gene_name=fam-a protein;Name=Py17XNL_0202729.1-tss1;transcript_id=Py17XNL_0202729.1;locus_tag=Py17XNL_0202729
###
Py17XNL_02	AUGUSTUS	gene	720797	725026	0.3	-	.	ID=Py17XNL_0202730;gene_id=Py17XNL_0202730;gene_name=Py17XNL_0202730;Name=fam-a protein;best_match=PY17X_0216600.1-p1;query_coverage=99.0;percentage_identity=100.0;locus_tag=Py17XNL_0202730
Py17XNL_02	AUGUSTUS	mRNA	720797	725026	0.3	-	.	ID=Py17XNL_0202730.1;Parent=Py17XNL_0202730;gene_name=Py17XNL_0202730;Name=fam-a protein.1;best_match=PY17X_0216600.1-p1;query_coverage=99.0;percentage_identity=100.0;transcript_id=Py17XNL_0202730.1;locus_tag=Py17XNL_0202730;protein_id=Py17XNL_0202730.1-p1;product=fam-a protein
Py17XNL_02	AUGUSTUS	transcription_end_site	720797	720797	.	-	.	ID=Py17XNL_0202730.1-tts1;Parent=Py17XNL_0202730.1;gene_name=fam-a protein;Name=Py17XNL_0202730.1-tts1;transcript_id=Py17XNL_0202730.1;locus_tag=Py17XNL_0202730
Py17XNL_02	AUGUSTUS	three_prime_UTR	720797	721336	0.7	-	.	ID=Py17XNL_0202730.1-3UTR1;Parent=Py17XNL_0202730.1;gene_name=fam-a protein;Name=Py17XNL_0202730.1-3UTR1;transcript_id=Py17XNL_0202730.1;locus_tag=Py17XNL_0202730
Py17XNL_02	AUGUSTUS	exon	720797	721465	.	-	.	ID=Py17XNL_0202730.1-exon1;Parent=Py17XNL_0202730.1;gene_name=fam-a protein;Name=Py17XNL_0202730.1-exon1;transcript_id=Py17XNL_0202730.1;locus_tag=Py17XNL_0202730;protein_id=Py17XNL_0202730.1-p1;product=fam-a protein
Py17XNL_02	AUGUSTUS	stop_codon	721337	721339	.	-	0	ID=Py17XNL_0202730.1-stop1;Parent=Py17XNL_0202730.1;gene_name=fam-a protein;Name=Py17XNL_0202730.1-stop1;transcript_id=Py17XNL_0202730.1;locus_tag=Py17XNL_0202730
Py17XNL_02	AUGUSTUS	CDS	721337	721465	1	-	0	ID=Py17XNL_0202730.1-CDS1;Parent=Py17XNL_0202730.1;gene_name=fam-a protein;Name=Py17XNL_0202730.1-p1;transcript_id=Py17XNL_0202730.1;locus_tag=Py17XNL_0202730;protein_id=Py17XNL_0202730.1-p1;product=fam-a protein
Py17XNL_02	AUGUSTUS	intron	721466	721655	1	-	.	ID=Py17XNL_0202730.1-intron1;Parent=Py17XNL_0202730.1;gene_name=fam-a protein;Name=Py17XNL_0202730.1-intron1;transcript_id=Py17XNL_0202730.1;locus_tag=Py17XNL_0202730
Py17XNL_02	AUGUSTUS	exon	721656	721889	.	-	.	ID=Py17XNL_0202730.1-exon2;Parent=Py17XNL_0202730.1;gene_name=fam-a protein;Name=Py17XNL_0202730.1-exon2;transcript_id=Py17XNL_0202730.1;locus_tag=Py17XNL_0202730;protein_id=Py17XNL_0202730.1-p1;product=fam-a protein
Py17XNL_02	AUGUSTUS	CDS	721656	721889	1	-	0	ID=Py17XNL_0202730.1-CDS2;Parent=Py17XNL_0202730.1;gene_name=fam-a protein;Name=Py17XNL_0202730.1-p1;transcript_id=Py17XNL_0202730.1;locus_tag=Py17XNL_0202730;protein_id=Py17XNL_0202730.1-p1;product=fam-a protein
Py17XNL_02	AUGUSTUS	intron	721890	721982	1	-	.	ID=Py17XNL_0202730.1-intron2;Parent=Py17XNL_0202730.1;gene_name=fam-a protein;Name=Py17XNL_0202730.1-intron2;transcript_id=Py17XNL_0202730.1;locus_tag=Py17XNL_0202730
Py17XNL_02	AUGUSTUS	exon	721983	722092	.	-	.	ID=Py17XNL_0202730.1-exon3;Parent=Py17XNL_0202730.1;gene_name=fam-a protein;Name=Py17XNL_0202730.1-exon3;transcript_id=Py17XNL_0202730.1;locus_tag=Py17XNL_0202730;protein_id=Py17XNL_0202730.1-p1;product=fam-a protein
Py17XNL_02	AUGUSTUS	CDS	721983	722092	1	-	2	ID=Py17XNL_0202730.1-CDS3;Parent=Py17XNL_0202730.1;gene_name=fam-a protein;Name=Py17XNL_0202730.1-p1;transcript_id=Py17XNL_0202730.1;locus_tag=Py17XNL_0202730;protein_id=Py17XNL_0202730.1-p1;product=fam-a protein
Py17XNL_02	AUGUSTUS	intron	722093	722247	1	-	.	ID=Py17XNL_0202730.1-intron3;Parent=Py17XNL_0202730.1;gene_name=fam-a protein;Name=Py17XNL_0202730.1-intron3;transcript_id=Py17XNL_0202730.1;locus_tag=Py17XNL_0202730
Py17XNL_02	AUGUSTUS	exon	722248	722317	.	-	.	ID=Py17XNL_0202730.1-exon4;Parent=Py17XNL_0202730.1;gene_name=fam-a protein;Name=Py17XNL_0202730.1-exon4;transcript_id=Py17XNL_0202730.1;locus_tag=Py17XNL_0202730;protein_id=Py17XNL_0202730.1-p1;product=fam-a protein
Py17XNL_02	AUGUSTUS	CDS	722248	722317	1	-	0	ID=Py17XNL_0202730.1-CDS4;Parent=Py17XNL_0202730.1;gene_name=fam-a protein;Name=Py17XNL_0202730.1-p1;transcript_id=Py17XNL_0202730.1;locus_tag=Py17XNL_0202730;protein_id=Py17XNL_0202730.1-p1;product=fam-a protein
Py17XNL_02	AUGUSTUS	intron	722318	722399	1	-	.	ID=Py17XNL_0202730.1-intron4;Parent=Py17XNL_0202730.1;gene_name=fam-a protein;Name=Py17XNL_0202730.1-intron4;transcript_id=Py17XNL_0202730.1;locus_tag=Py17XNL_0202730
Py17XNL_02	AUGUSTUS	exon	722400	722655	.	-	.	ID=Py17XNL_0202730.1-exon5;Parent=Py17XNL_0202730.1;gene_name=fam-a protein;Name=Py17XNL_0202730.1-exon5;transcript_id=Py17XNL_0202730.1;locus_tag=Py17XNL_0202730;protein_id=Py17XNL_0202730.1-p1;product=fam-a protein
Py17XNL_02	AUGUSTUS	CDS	722400	722655	1	-	1	ID=Py17XNL_0202730.1-CDS5;Parent=Py17XNL_0202730.1;gene_name=fam-a protein;Name=Py17XNL_0202730.1-p1;transcript_id=Py17XNL_0202730.1;locus_tag=Py17XNL_0202730;protein_id=Py17XNL_0202730.1-p1;product=fam-a protein
Py17XNL_02	AUGUSTUS	intron	722656	722834	1	-	.	ID=Py17XNL_0202730.1-intron5;Parent=Py17XNL_0202730.1;gene_name=fam-a protein;Name=Py17XNL_0202730.1-intron5;transcript_id=Py17XNL_0202730.1;locus_tag=Py17XNL_0202730
Py17XNL_02	AUGUSTUS	CDS	722835	722926	1	-	0	ID=Py17XNL_0202730.1-CDS6;Parent=Py17XNL_0202730.1;gene_name=fam-a protein;Name=Py17XNL_0202730.1-p1;transcript_id=Py17XNL_0202730.1;locus_tag=Py17XNL_0202730;protein_id=Py17XNL_0202730.1-p1;product=fam-a protein
Py17XNL_02	AUGUSTUS	exon	722835	724628	.	-	.	ID=Py17XNL_0202730.1-exon6;Parent=Py17XNL_0202730.1;gene_name=fam-a protein;Name=Py17XNL_0202730.1-exon6;transcript_id=Py17XNL_0202730.1;locus_tag=Py17XNL_0202730;protein_id=Py17XNL_0202730.1-p1;product=fam-a protein
Py17XNL_02	AUGUSTUS	start_codon	722924	722926	.	-	0	ID=Py17XNL_0202730.1-start1;Parent=Py17XNL_0202730.1;gene_name=fam-a protein;Name=Py17XNL_0202730.1-start1;transcript_id=Py17XNL_0202730.1;locus_tag=Py17XNL_0202730
Py17XNL_02	AUGUSTUS	five_prime_UTR	722927	724628	0.76	-	.	ID=Py17XNL_0202730.1-5UTR1;Parent=Py17XNL_0202730.1;gene_name=fam-a protein;Name=Py17XNL_0202730.1-5UTR1;transcript_id=Py17XNL_0202730.1;locus_tag=Py17XNL_0202730
Py17XNL_02	AUGUSTUS	exon	724755	725026	.	-	.	ID=Py17XNL_0202730.1-exon7;Parent=Py17XNL_0202730.1;gene_name=fam-a protein;Name=Py17XNL_0202730.1-exon7;transcript_id=Py17XNL_0202730.1;locus_tag=Py17XNL_0202730;protein_id=Py17XNL_0202730.1-p1;product=fam-a protein
Py17XNL_02	AUGUSTUS	five_prime_UTR	724755	725026	0.49	-	.	ID=Py17XNL_0202730.1-5UTR2;Parent=Py17XNL_0202730.1;gene_name=fam-a protein;Name=Py17XNL_0202730.1-5UTR2;transcript_id=Py17XNL_0202730.1;locus_tag=Py17XNL_0202730
Py17XNL_02	AUGUSTUS	transcription_start_site	725026	725026	.	-	.	ID=Py17XNL_0202730.1-tss1;Parent=Py17XNL_0202730.1;gene_name=fam-a protein;Name=Py17XNL_0202730.1-tss1;transcript_id=Py17XNL_0202730.1;locus_tag=Py17XNL_0202730
###
Py17XNL_02	AUGUSTUS	gene	726946	729360	0.14	+	.	ID=Py17XNL_0202731;gene_id=Py17XNL_0202731;gene_name=Py17XNL_0202731;Name=PIR protein;best_match=PY17X_0947601.1-p1;query_coverage=99.0;percentage_identity=34.197;locus_tag=Py17XNL_0202731
Py17XNL_02	AUGUSTUS	mRNA	726946	729360	0.14	+	.	ID=Py17XNL_0202731.1;Parent=Py17XNL_0202731;gene_name=Py17XNL_0202731;Name=PIR protein.1;best_match=PY17X_0947601.1-p1;query_coverage=99.0;percentage_identity=34.197;transcript_id=Py17XNL_0202731.1;locus_tag=Py17XNL_0202731;protein_id=Py17XNL_0202731.1-p1;product=PIR protein
Py17XNL_02	AUGUSTUS	transcription_start_site	726946	726946	.	+	.	ID=Py17XNL_0202731.1-tss1;Parent=Py17XNL_0202731.1;gene_name=PIR protein;Name=Py17XNL_0202731.1-tss1;transcript_id=Py17XNL_0202731.1;locus_tag=Py17XNL_0202731
Py17XNL_02	AUGUSTUS	five_prime_UTR	726946	726969	0.28	+	.	ID=Py17XNL_0202731.1-5UTR1;Parent=Py17XNL_0202731.1;gene_name=PIR protein;Name=Py17XNL_0202731.1-5UTR1;transcript_id=Py17XNL_0202731.1;locus_tag=Py17XNL_0202731
Py17XNL_02	AUGUSTUS	exon	726946	726987	.	+	.	ID=Py17XNL_0202731.1-exon1;Parent=Py17XNL_0202731.1;gene_name=PIR protein;Name=Py17XNL_0202731.1-exon1;transcript_id=Py17XNL_0202731.1;locus_tag=Py17XNL_0202731;protein_id=Py17XNL_0202731.1-p1;product=PIR protein
Py17XNL_02	AUGUSTUS	start_codon	726970	726972	.	+	0	ID=Py17XNL_0202731.1-start1;Parent=Py17XNL_0202731.1;gene_name=PIR protein;Name=Py17XNL_0202731.1-start1;transcript_id=Py17XNL_0202731.1;locus_tag=Py17XNL_0202731
Py17XNL_02	AUGUSTUS	CDS	726970	726987	0.71	+	0	ID=Py17XNL_0202731.1-CDS1;Parent=Py17XNL_0202731.1;gene_name=PIR protein;Name=Py17XNL_0202731.1-p1;transcript_id=Py17XNL_0202731.1;locus_tag=Py17XNL_0202731;protein_id=Py17XNL_0202731.1-p1;product=PIR protein
Py17XNL_02	AUGUSTUS	intron	726988	727127	1	+	.	ID=Py17XNL_0202731.1-intron1;Parent=Py17XNL_0202731.1;gene_name=PIR protein;Name=Py17XNL_0202731.1-intron1;transcript_id=Py17XNL_0202731.1;locus_tag=Py17XNL_0202731
Py17XNL_02	AUGUSTUS	exon	727128	728348	.	+	.	ID=Py17XNL_0202731.1-exon2;Parent=Py17XNL_0202731.1;gene_name=PIR protein;Name=Py17XNL_0202731.1-exon2;transcript_id=Py17XNL_0202731.1;locus_tag=Py17XNL_0202731;protein_id=Py17XNL_0202731.1-p1;product=PIR protein
Py17XNL_02	AUGUSTUS	CDS	727128	728348	0.97	+	0	ID=Py17XNL_0202731.1-CDS2;Parent=Py17XNL_0202731.1;gene_name=PIR protein;Name=Py17XNL_0202731.1-p1;transcript_id=Py17XNL_0202731.1;locus_tag=Py17XNL_0202731;protein_id=Py17XNL_0202731.1-p1;product=PIR protein
Py17XNL_02	AUGUSTUS	intron	728349	728387	0.97	+	.	ID=Py17XNL_0202731.1-intron2;Parent=Py17XNL_0202731.1;gene_name=PIR protein;Name=Py17XNL_0202731.1-intron2;transcript_id=Py17XNL_0202731.1;locus_tag=Py17XNL_0202731
Py17XNL_02	AUGUSTUS	exon	728388	729008	.	+	.	ID=Py17XNL_0202731.1-exon3;Parent=Py17XNL_0202731.1;gene_name=PIR protein;Name=Py17XNL_0202731.1-exon3;transcript_id=Py17XNL_0202731.1;locus_tag=Py17XNL_0202731;protein_id=Py17XNL_0202731.1-p1;product=PIR protein
Py17XNL_02	AUGUSTUS	CDS	728388	729008	1	+	0	ID=Py17XNL_0202731.1-CDS3;Parent=Py17XNL_0202731.1;gene_name=PIR protein;Name=Py17XNL_0202731.1-p1;transcript_id=Py17XNL_0202731.1;locus_tag=Py17XNL_0202731;protein_id=Py17XNL_0202731.1-p1;product=PIR protein
Py17XNL_02	AUGUSTUS	intron	729009	729093	1	+	.	ID=Py17XNL_0202731.1-intron3;Parent=Py17XNL_0202731.1;gene_name=PIR protein;Name=Py17XNL_0202731.1-intron3;transcript_id=Py17XNL_0202731.1;locus_tag=Py17XNL_0202731
Py17XNL_02	AUGUSTUS	CDS	729094	729186	1	+	0	ID=Py17XNL_0202731.1-CDS4;Parent=Py17XNL_0202731.1;gene_name=PIR protein;Name=Py17XNL_0202731.1-p1;transcript_id=Py17XNL_0202731.1;locus_tag=Py17XNL_0202731;protein_id=Py17XNL_0202731.1-p1;product=PIR protein
Py17XNL_02	AUGUSTUS	exon	729094	729360	.	+	.	ID=Py17XNL_0202731.1-exon4;Parent=Py17XNL_0202731.1;gene_name=PIR protein;Name=Py17XNL_0202731.1-exon4;transcript_id=Py17XNL_0202731.1;locus_tag=Py17XNL_0202731;protein_id=Py17XNL_0202731.1-p1;product=PIR protein
Py17XNL_02	AUGUSTUS	stop_codon	729184	729186	.	+	0	ID=Py17XNL_0202731.1-stop1;Parent=Py17XNL_0202731.1;gene_name=PIR protein;Name=Py17XNL_0202731.1-stop1;transcript_id=Py17XNL_0202731.1;locus_tag=Py17XNL_0202731
Py17XNL_02	AUGUSTUS	three_prime_UTR	729187	729360	0.4	+	.	ID=Py17XNL_0202731.1-3UTR1;Parent=Py17XNL_0202731.1;gene_name=PIR protein;Name=Py17XNL_0202731.1-3UTR1;transcript_id=Py17XNL_0202731.1;locus_tag=Py17XNL_0202731
Py17XNL_02	AUGUSTUS	transcription_end_site	729360	729360	.	+	.	ID=Py17XNL_0202731.1-tts1;Parent=Py17XNL_0202731.1;gene_name=PIR protein;Name=Py17XNL_0202731.1-tts1;transcript_id=Py17XNL_0202731.1;locus_tag=Py17XNL_0202731
###
Py17XNL_02	AUGUSTUS	gene	730386	731540	0.06	+	.	ID=Py17XNL_0202732;gene_id=Py17XNL_0202732;gene_name=Py17XNL_0202732;Name=fam-b protein;best_match=PY17X_0216800.1-p1;query_coverage=99.0;percentage_identity=100.0;locus_tag=Py17XNL_0202732
Py17XNL_02	AUGUSTUS	mRNA	730386	731540	0.06	+	.	ID=Py17XNL_0202732.1;Parent=Py17XNL_0202732;gene_name=Py17XNL_0202732;Name=fam-b protein.1;best_match=PY17X_0216800.1-p1;query_coverage=99.0;percentage_identity=100.0;transcript_id=Py17XNL_0202732.1;locus_tag=Py17XNL_0202732;protein_id=Py17XNL_0202732.1-p1;product=fam-b protein
Py17XNL_02	AUGUSTUS	transcription_start_site	730386	730386	.	+	.	ID=Py17XNL_0202732.1-tss1;Parent=Py17XNL_0202732.1;gene_name=fam-b protein;Name=Py17XNL_0202732.1-tss1;transcript_id=Py17XNL_0202732.1;locus_tag=Py17XNL_0202732
Py17XNL_02	AUGUSTUS	five_prime_UTR	730386	730538	0.29	+	.	ID=Py17XNL_0202732.1-5UTR1;Parent=Py17XNL_0202732.1;gene_name=fam-b protein;Name=Py17XNL_0202732.1-5UTR1;transcript_id=Py17XNL_0202732.1;locus_tag=Py17XNL_0202732
Py17XNL_02	AUGUSTUS	exon	730386	730607	.	+	.	ID=Py17XNL_0202732.1-exon1;Parent=Py17XNL_0202732.1;gene_name=fam-b protein;Name=Py17XNL_0202732.1-exon1;transcript_id=Py17XNL_0202732.1;locus_tag=Py17XNL_0202732;protein_id=Py17XNL_0202732.1-p1;product=fam-b protein
Py17XNL_02	AUGUSTUS	start_codon	730539	730541	.	+	0	ID=Py17XNL_0202732.1-start1;Parent=Py17XNL_0202732.1;gene_name=fam-b protein;Name=Py17XNL_0202732.1-start1;transcript_id=Py17XNL_0202732.1;locus_tag=Py17XNL_0202732
Py17XNL_02	AUGUSTUS	CDS	730539	730607	1	+	0	ID=Py17XNL_0202732.1-CDS1;Parent=Py17XNL_0202732.1;gene_name=fam-b protein;Name=Py17XNL_0202732.1-p1;transcript_id=Py17XNL_0202732.1;locus_tag=Py17XNL_0202732;protein_id=Py17XNL_0202732.1-p1;product=fam-b protein
Py17XNL_02	AUGUSTUS	intron	730608	730782	1	+	.	ID=Py17XNL_0202732.1-intron1;Parent=Py17XNL_0202732.1;gene_name=fam-b protein;Name=Py17XNL_0202732.1-intron1;transcript_id=Py17XNL_0202732.1;locus_tag=Py17XNL_0202732
Py17XNL_02	AUGUSTUS	CDS	730783	731454	1	+	0	ID=Py17XNL_0202732.1-CDS2;Parent=Py17XNL_0202732.1;gene_name=fam-b protein;Name=Py17XNL_0202732.1-p1;transcript_id=Py17XNL_0202732.1;locus_tag=Py17XNL_0202732;protein_id=Py17XNL_0202732.1-p1;product=fam-b protein
Py17XNL_02	AUGUSTUS	exon	730783	731540	.	+	.	ID=Py17XNL_0202732.1-exon2;Parent=Py17XNL_0202732.1;gene_name=fam-b protein;Name=Py17XNL_0202732.1-exon2;transcript_id=Py17XNL_0202732.1;locus_tag=Py17XNL_0202732;protein_id=Py17XNL_0202732.1-p1;product=fam-b protein
Py17XNL_02	AUGUSTUS	stop_codon	731452	731454	.	+	0	ID=Py17XNL_0202732.1-stop1;Parent=Py17XNL_0202732.1;gene_name=fam-b protein;Name=Py17XNL_0202732.1-stop1;transcript_id=Py17XNL_0202732.1;locus_tag=Py17XNL_0202732
Py17XNL_02	AUGUSTUS	three_prime_UTR	731455	731540	0.23	+	.	ID=Py17XNL_0202732.1-3UTR1;Parent=Py17XNL_0202732.1;gene_name=fam-b protein;Name=Py17XNL_0202732.1-3UTR1;transcript_id=Py17XNL_0202732.1;locus_tag=Py17XNL_0202732
Py17XNL_02	AUGUSTUS	transcription_end_site	731540	731540	.	+	.	ID=Py17XNL_0202732.1-tts1;Parent=Py17XNL_0202732.1;gene_name=fam-b protein;Name=Py17XNL_0202732.1-tts1;transcript_id=Py17XNL_0202732.1;locus_tag=Py17XNL_0202732
###
Py17XNL_02	AUGUSTUS	gene	734356	736360	0.19	+	.	ID=Py17XNL_0202733;gene_id=Py17XNL_0202733;gene_name=Py17XNL_0202733;Name=PIR protein;best_match=PY17X_0216900.1-p1;query_coverage=99.0;percentage_identity=100.0;locus_tag=Py17XNL_0202733
Py17XNL_02	AUGUSTUS	mRNA	734356	736360	0.19	+	.	ID=Py17XNL_0202733.1;Parent=Py17XNL_0202733;gene_name=Py17XNL_0202733;Name=PIR protein.1;best_match=PY17X_0216900.1-p1;query_coverage=99.0;percentage_identity=100.0;transcript_id=Py17XNL_0202733.1;locus_tag=Py17XNL_0202733;protein_id=Py17XNL_0202733.1-p1;product=PIR protein
Py17XNL_02	AUGUSTUS	transcription_start_site	734356	734356	.	+	.	ID=Py17XNL_0202733.1-tss1;Parent=Py17XNL_0202733.1;gene_name=PIR protein;Name=Py17XNL_0202733.1-tss1;transcript_id=Py17XNL_0202733.1;locus_tag=Py17XNL_0202733
Py17XNL_02	AUGUSTUS	five_prime_UTR	734356	734426	0.46	+	.	ID=Py17XNL_0202733.1-5UTR1;Parent=Py17XNL_0202733.1;gene_name=PIR protein;Name=Py17XNL_0202733.1-5UTR1;transcript_id=Py17XNL_0202733.1;locus_tag=Py17XNL_0202733
Py17XNL_02	AUGUSTUS	exon	734356	734441	.	+	.	ID=Py17XNL_0202733.1-exon1;Parent=Py17XNL_0202733.1;gene_name=PIR protein;Name=Py17XNL_0202733.1-exon1;transcript_id=Py17XNL_0202733.1;locus_tag=Py17XNL_0202733;protein_id=Py17XNL_0202733.1-p1;product=PIR protein
Py17XNL_02	AUGUSTUS	start_codon	734427	734429	.	+	0	ID=Py17XNL_0202733.1-start1;Parent=Py17XNL_0202733.1;gene_name=PIR protein;Name=Py17XNL_0202733.1-start1;transcript_id=Py17XNL_0202733.1;locus_tag=Py17XNL_0202733
Py17XNL_02	AUGUSTUS	CDS	734427	734441	1	+	0	ID=Py17XNL_0202733.1-CDS1;Parent=Py17XNL_0202733.1;gene_name=PIR protein;Name=Py17XNL_0202733.1-p1;transcript_id=Py17XNL_0202733.1;locus_tag=Py17XNL_0202733;protein_id=Py17XNL_0202733.1-p1;product=PIR protein
Py17XNL_02	AUGUSTUS	intron	734442	734546	1	+	.	ID=Py17XNL_0202733.1-intron1;Parent=Py17XNL_0202733.1;gene_name=PIR protein;Name=Py17XNL_0202733.1-intron1;transcript_id=Py17XNL_0202733.1;locus_tag=Py17XNL_0202733
Py17XNL_02	AUGUSTUS	exon	734547	735740	.	+	.	ID=Py17XNL_0202733.1-exon2;Parent=Py17XNL_0202733.1;gene_name=PIR protein;Name=Py17XNL_0202733.1-exon2;transcript_id=Py17XNL_0202733.1;locus_tag=Py17XNL_0202733;protein_id=Py17XNL_0202733.1-p1;product=PIR protein
Py17XNL_02	AUGUSTUS	CDS	734547	735740	1	+	0	ID=Py17XNL_0202733.1-CDS2;Parent=Py17XNL_0202733.1;gene_name=PIR protein;Name=Py17XNL_0202733.1-p1;transcript_id=Py17XNL_0202733.1;locus_tag=Py17XNL_0202733;protein_id=Py17XNL_0202733.1-p1;product=PIR protein
Py17XNL_02	AUGUSTUS	intron	735741	735828	1	+	.	ID=Py17XNL_0202733.1-intron2;Parent=Py17XNL_0202733.1;gene_name=PIR protein;Name=Py17XNL_0202733.1-intron2;transcript_id=Py17XNL_0202733.1;locus_tag=Py17XNL_0202733
Py17XNL_02	AUGUSTUS	CDS	735829	736296	0.9	+	0	ID=Py17XNL_0202733.1-CDS3;Parent=Py17XNL_0202733.1;gene_name=PIR protein;Name=Py17XNL_0202733.1-p1;transcript_id=Py17XNL_0202733.1;locus_tag=Py17XNL_0202733;protein_id=Py17XNL_0202733.1-p1;product=PIR protein
Py17XNL_02	AUGUSTUS	exon	735829	736360	.	+	.	ID=Py17XNL_0202733.1-exon3;Parent=Py17XNL_0202733.1;gene_name=PIR protein;Name=Py17XNL_0202733.1-exon3;transcript_id=Py17XNL_0202733.1;locus_tag=Py17XNL_0202733;protein_id=Py17XNL_0202733.1-p1;product=PIR protein
Py17XNL_02	AUGUSTUS	stop_codon	736294	736296	.	+	0	ID=Py17XNL_0202733.1-stop1;Parent=Py17XNL_0202733.1;gene_name=PIR protein;Name=Py17XNL_0202733.1-stop1;transcript_id=Py17XNL_0202733.1;locus_tag=Py17XNL_0202733
Py17XNL_02	AUGUSTUS	three_prime_UTR	736297	736360	0.53	+	.	ID=Py17XNL_0202733.1-3UTR1;Parent=Py17XNL_0202733.1;gene_name=PIR protein;Name=Py17XNL_0202733.1-3UTR1;transcript_id=Py17XNL_0202733.1;locus_tag=Py17XNL_0202733
Py17XNL_02	AUGUSTUS	transcription_end_site	736360	736360	.	+	.	ID=Py17XNL_0202733.1-tts1;Parent=Py17XNL_0202733.1;gene_name=PIR protein;Name=Py17XNL_0202733.1-tts1;transcript_id=Py17XNL_0202733.1;locus_tag=Py17XNL_0202733
###
Py17XNL_02	AUGUSTUS	gene	736597	739106	0.08	-	.	ID=Py17XNL_0202734;gene_id=Py17XNL_0202734;gene_name=Py17XNL_0202734;Name=fam-a protein;best_match=PY17X_0217000.1-p1;query_coverage=99.0;percentage_identity=100.0;locus_tag=Py17XNL_0202734
Py17XNL_02	AUGUSTUS	mRNA	736597	739106	0.08	-	.	ID=Py17XNL_0202734.1;Parent=Py17XNL_0202734;gene_name=Py17XNL_0202734;Name=fam-a protein.1;best_match=PY17X_0217000.1-p1;query_coverage=99.0;percentage_identity=100.0;transcript_id=Py17XNL_0202734.1;locus_tag=Py17XNL_0202734;protein_id=Py17XNL_0202734.1-p1;product=fam-a protein
Py17XNL_02	AUGUSTUS	transcription_end_site	736597	736597	.	-	.	ID=Py17XNL_0202734.1-tts1;Parent=Py17XNL_0202734.1;gene_name=fam-a protein;Name=Py17XNL_0202734.1-tts1;transcript_id=Py17XNL_0202734.1;locus_tag=Py17XNL_0202734
Py17XNL_02	AUGUSTUS	three_prime_UTR	736597	736793	0.28	-	.	ID=Py17XNL_0202734.1-3UTR1;Parent=Py17XNL_0202734.1;gene_name=fam-a protein;Name=Py17XNL_0202734.1-3UTR1;transcript_id=Py17XNL_0202734.1;locus_tag=Py17XNL_0202734
Py17XNL_02	AUGUSTUS	exon	736597	736835	.	-	.	ID=Py17XNL_0202734.1-exon1;Parent=Py17XNL_0202734.1;gene_name=fam-a protein;Name=Py17XNL_0202734.1-exon1;transcript_id=Py17XNL_0202734.1;locus_tag=Py17XNL_0202734;protein_id=Py17XNL_0202734.1-p1;product=fam-a protein
Py17XNL_02	AUGUSTUS	stop_codon	736794	736796	.	-	0	ID=Py17XNL_0202734.1-stop1;Parent=Py17XNL_0202734.1;gene_name=fam-a protein;Name=Py17XNL_0202734.1-stop1;transcript_id=Py17XNL_0202734.1;locus_tag=Py17XNL_0202734
Py17XNL_02	AUGUSTUS	CDS	736794	736835	1	-	0	ID=Py17XNL_0202734.1-CDS1;Parent=Py17XNL_0202734.1;gene_name=fam-a protein;Name=Py17XNL_0202734.1-p1;transcript_id=Py17XNL_0202734.1;locus_tag=Py17XNL_0202734;protein_id=Py17XNL_0202734.1-p1;product=fam-a protein
Py17XNL_02	AUGUSTUS	intron	736836	736991	1	-	.	ID=Py17XNL_0202734.1-intron1;Parent=Py17XNL_0202734.1;gene_name=fam-a protein;Name=Py17XNL_0202734.1-intron1;transcript_id=Py17XNL_0202734.1;locus_tag=Py17XNL_0202734
Py17XNL_02	AUGUSTUS	exon	736992	737222	.	-	.	ID=Py17XNL_0202734.1-exon2;Parent=Py17XNL_0202734.1;gene_name=fam-a protein;Name=Py17XNL_0202734.1-exon2;transcript_id=Py17XNL_0202734.1;locus_tag=Py17XNL_0202734;protein_id=Py17XNL_0202734.1-p1;product=fam-a protein
Py17XNL_02	AUGUSTUS	CDS	736992	737222	1	-	0	ID=Py17XNL_0202734.1-CDS2;Parent=Py17XNL_0202734.1;gene_name=fam-a protein;Name=Py17XNL_0202734.1-p1;transcript_id=Py17XNL_0202734.1;locus_tag=Py17XNL_0202734;protein_id=Py17XNL_0202734.1-p1;product=fam-a protein
Py17XNL_02	AUGUSTUS	intron	737223	737315	1	-	.	ID=Py17XNL_0202734.1-intron2;Parent=Py17XNL_0202734.1;gene_name=fam-a protein;Name=Py17XNL_0202734.1-intron2;transcript_id=Py17XNL_0202734.1;locus_tag=Py17XNL_0202734
Py17XNL_02	AUGUSTUS	exon	737316	737419	.	-	.	ID=Py17XNL_0202734.1-exon3;Parent=Py17XNL_0202734.1;gene_name=fam-a protein;Name=Py17XNL_0202734.1-exon3;transcript_id=Py17XNL_0202734.1;locus_tag=Py17XNL_0202734;protein_id=Py17XNL_0202734.1-p1;product=fam-a protein
Py17XNL_02	AUGUSTUS	CDS	737316	737419	1	-	2	ID=Py17XNL_0202734.1-CDS3;Parent=Py17XNL_0202734.1;gene_name=fam-a protein;Name=Py17XNL_0202734.1-p1;transcript_id=Py17XNL_0202734.1;locus_tag=Py17XNL_0202734;protein_id=Py17XNL_0202734.1-p1;product=fam-a protein
Py17XNL_02	AUGUSTUS	intron	737420	737589	1	-	.	ID=Py17XNL_0202734.1-intron3;Parent=Py17XNL_0202734.1;gene_name=fam-a protein;Name=Py17XNL_0202734.1-intron3;transcript_id=Py17XNL_0202734.1;locus_tag=Py17XNL_0202734
Py17XNL_02	AUGUSTUS	exon	737590	737659	.	-	.	ID=Py17XNL_0202734.1-exon4;Parent=Py17XNL_0202734.1;gene_name=fam-a protein;Name=Py17XNL_0202734.1-exon4;transcript_id=Py17XNL_0202734.1;locus_tag=Py17XNL_0202734;protein_id=Py17XNL_0202734.1-p1;product=fam-a protein
Py17XNL_02	AUGUSTUS	CDS	737590	737659	1	-	0	ID=Py17XNL_0202734.1-CDS4;Parent=Py17XNL_0202734.1;gene_name=fam-a protein;Name=Py17XNL_0202734.1-p1;transcript_id=Py17XNL_0202734.1;locus_tag=Py17XNL_0202734;protein_id=Py17XNL_0202734.1-p1;product=fam-a protein
Py17XNL_02	AUGUSTUS	intron	737660	737748	1	-	.	ID=Py17XNL_0202734.1-intron4;Parent=Py17XNL_0202734.1;gene_name=fam-a protein;Name=Py17XNL_0202734.1-intron4;transcript_id=Py17XNL_0202734.1;locus_tag=Py17XNL_0202734
Py17XNL_02	AUGUSTUS	exon	737749	737986	.	-	.	ID=Py17XNL_0202734.1-exon5;Parent=Py17XNL_0202734.1;gene_name=fam-a protein;Name=Py17XNL_0202734.1-exon5;transcript_id=Py17XNL_0202734.1;locus_tag=Py17XNL_0202734;protein_id=Py17XNL_0202734.1-p1;product=fam-a protein
Py17XNL_02	AUGUSTUS	CDS	737749	737986	1	-	1	ID=Py17XNL_0202734.1-CDS5;Parent=Py17XNL_0202734.1;gene_name=fam-a protein;Name=Py17XNL_0202734.1-p1;transcript_id=Py17XNL_0202734.1;locus_tag=Py17XNL_0202734;protein_id=Py17XNL_0202734.1-p1;product=fam-a protein
Py17XNL_02	AUGUSTUS	intron	737987	738122	1	-	.	ID=Py17XNL_0202734.1-intron5;Parent=Py17XNL_0202734.1;gene_name=fam-a protein;Name=Py17XNL_0202734.1-intron5;transcript_id=Py17XNL_0202734.1;locus_tag=Py17XNL_0202734
Py17XNL_02	AUGUSTUS	CDS	738123	738253	1	-	0	ID=Py17XNL_0202734.1-CDS6;Parent=Py17XNL_0202734.1;gene_name=fam-a protein;Name=Py17XNL_0202734.1-p1;transcript_id=Py17XNL_0202734.1;locus_tag=Py17XNL_0202734;protein_id=Py17XNL_0202734.1-p1;product=fam-a protein
Py17XNL_02	AUGUSTUS	exon	738123	738544	.	-	.	ID=Py17XNL_0202734.1-exon6;Parent=Py17XNL_0202734.1;gene_name=fam-a protein;Name=Py17XNL_0202734.1-exon6;transcript_id=Py17XNL_0202734.1;locus_tag=Py17XNL_0202734;protein_id=Py17XNL_0202734.1-p1;product=fam-a protein
Py17XNL_02	AUGUSTUS	start_codon	738251	738253	.	-	0	ID=Py17XNL_0202734.1-start1;Parent=Py17XNL_0202734.1;gene_name=fam-a protein;Name=Py17XNL_0202734.1-start1;transcript_id=Py17XNL_0202734.1;locus_tag=Py17XNL_0202734
Py17XNL_02	AUGUSTUS	five_prime_UTR	738254	738544	1	-	.	ID=Py17XNL_0202734.1-5UTR1;Parent=Py17XNL_0202734.1;gene_name=fam-a protein;Name=Py17XNL_0202734.1-5UTR1;transcript_id=Py17XNL_0202734.1;locus_tag=Py17XNL_0202734
Py17XNL_02	AUGUSTUS	exon	738696	739106	.	-	.	ID=Py17XNL_0202734.1-exon7;Parent=Py17XNL_0202734.1;gene_name=fam-a protein;Name=Py17XNL_0202734.1-exon7;transcript_id=Py17XNL_0202734.1;locus_tag=Py17XNL_0202734;protein_id=Py17XNL_0202734.1-p1;product=fam-a protein
Py17XNL_02	AUGUSTUS	five_prime_UTR	738696	739106	0.22	-	.	ID=Py17XNL_0202734.1-5UTR2;Parent=Py17XNL_0202734.1;gene_name=fam-a protein;Name=Py17XNL_0202734.1-5UTR2;transcript_id=Py17XNL_0202734.1;locus_tag=Py17XNL_0202734
Py17XNL_02	AUGUSTUS	transcription_start_site	739106	739106	.	-	.	ID=Py17XNL_0202734.1-tss1;Parent=Py17XNL_0202734.1;gene_name=fam-a protein;Name=Py17XNL_0202734.1-tss1;transcript_id=Py17XNL_0202734.1;locus_tag=Py17XNL_0202734
###
Py17XNL_02	AUGUSTUS	gene	741026	744310	0.11	+	.	ID=Py17XNL_0202735;gene_id=Py17XNL_0202735;gene_name=Py17XNL_0202735;Name=PIR protein;best_match=PY17X_0217100.1-p1;query_coverage=99.0;percentage_identity=100.0;locus_tag=Py17XNL_0202735
Py17XNL_02	AUGUSTUS	mRNA	741026	744310	0.11	+	.	ID=Py17XNL_0202735.1;Parent=Py17XNL_0202735;gene_name=Py17XNL_0202735;Name=PIR protein.1;best_match=PY17X_0217100.1-p1;query_coverage=99.0;percentage_identity=100.0;transcript_id=Py17XNL_0202735.1;locus_tag=Py17XNL_0202735;protein_id=Py17XNL_0202735.1-p1;product=PIR protein
Py17XNL_02	AUGUSTUS	transcription_start_site	741026	741026	.	+	.	ID=Py17XNL_0202735.1-tss1;Parent=Py17XNL_0202735.1;gene_name=PIR protein;Name=Py17XNL_0202735.1-tss1;transcript_id=Py17XNL_0202735.1;locus_tag=Py17XNL_0202735
Py17XNL_02	AUGUSTUS	five_prime_UTR	741026	741118	0.53	+	.	ID=Py17XNL_0202735.1-5UTR1;Parent=Py17XNL_0202735.1;gene_name=PIR protein;Name=Py17XNL_0202735.1-5UTR1;transcript_id=Py17XNL_0202735.1;locus_tag=Py17XNL_0202735
Py17XNL_02	AUGUSTUS	exon	741026	741133	.	+	.	ID=Py17XNL_0202735.1-exon1;Parent=Py17XNL_0202735.1;gene_name=PIR protein;Name=Py17XNL_0202735.1-exon1;transcript_id=Py17XNL_0202735.1;locus_tag=Py17XNL_0202735;protein_id=Py17XNL_0202735.1-p1;product=PIR protein
Py17XNL_02	AUGUSTUS	start_codon	741119	741121	.	+	0	ID=Py17XNL_0202735.1-start1;Parent=Py17XNL_0202735.1;gene_name=PIR protein;Name=Py17XNL_0202735.1-start1;transcript_id=Py17XNL_0202735.1;locus_tag=Py17XNL_0202735
Py17XNL_02	AUGUSTUS	CDS	741119	741133	1	+	0	ID=Py17XNL_0202735.1-CDS1;Parent=Py17XNL_0202735.1;gene_name=PIR protein;Name=Py17XNL_0202735.1-p1;transcript_id=Py17XNL_0202735.1;locus_tag=Py17XNL_0202735;protein_id=Py17XNL_0202735.1-p1;product=PIR protein
Py17XNL_02	AUGUSTUS	intron	741134	741255	1	+	.	ID=Py17XNL_0202735.1-intron1;Parent=Py17XNL_0202735.1;gene_name=PIR protein;Name=Py17XNL_0202735.1-intron1;transcript_id=Py17XNL_0202735.1;locus_tag=Py17XNL_0202735
Py17XNL_02	AUGUSTUS	exon	741256	743415	.	+	.	ID=Py17XNL_0202735.1-exon2;Parent=Py17XNL_0202735.1;gene_name=PIR protein;Name=Py17XNL_0202735.1-exon2;transcript_id=Py17XNL_0202735.1;locus_tag=Py17XNL_0202735;protein_id=Py17XNL_0202735.1-p1;product=PIR protein
Py17XNL_02	AUGUSTUS	CDS	741256	743415	1	+	0	ID=Py17XNL_0202735.1-CDS2;Parent=Py17XNL_0202735.1;gene_name=PIR protein;Name=Py17XNL_0202735.1-p1;transcript_id=Py17XNL_0202735.1;locus_tag=Py17XNL_0202735;protein_id=Py17XNL_0202735.1-p1;product=PIR protein
Py17XNL_02	AUGUSTUS	intron	743416	743503	1	+	.	ID=Py17XNL_0202735.1-intron2;Parent=Py17XNL_0202735.1;gene_name=PIR protein;Name=Py17XNL_0202735.1-intron2;transcript_id=Py17XNL_0202735.1;locus_tag=Py17XNL_0202735
Py17XNL_02	AUGUSTUS	CDS	743504	744205	0.72	+	0	ID=Py17XNL_0202735.1-CDS3;Parent=Py17XNL_0202735.1;gene_name=PIR protein;Name=Py17XNL_0202735.1-p1;transcript_id=Py17XNL_0202735.1;locus_tag=Py17XNL_0202735;protein_id=Py17XNL_0202735.1-p1;product=PIR protein
Py17XNL_02	AUGUSTUS	exon	743504	744310	.	+	.	ID=Py17XNL_0202735.1-exon3;Parent=Py17XNL_0202735.1;gene_name=PIR protein;Name=Py17XNL_0202735.1-exon3;transcript_id=Py17XNL_0202735.1;locus_tag=Py17XNL_0202735;protein_id=Py17XNL_0202735.1-p1;product=PIR protein
Py17XNL_02	AUGUSTUS	stop_codon	744203	744205	.	+	0	ID=Py17XNL_0202735.1-stop1;Parent=Py17XNL_0202735.1;gene_name=PIR protein;Name=Py17XNL_0202735.1-stop1;transcript_id=Py17XNL_0202735.1;locus_tag=Py17XNL_0202735
Py17XNL_02	AUGUSTUS	three_prime_UTR	744206	744310	0.19	+	.	ID=Py17XNL_0202735.1-3UTR1;Parent=Py17XNL_0202735.1;gene_name=PIR protein;Name=Py17XNL_0202735.1-3UTR1;transcript_id=Py17XNL_0202735.1;locus_tag=Py17XNL_0202735
Py17XNL_02	AUGUSTUS	transcription_end_site	744310	744310	.	+	.	ID=Py17XNL_0202735.1-tts1;Parent=Py17XNL_0202735.1;gene_name=PIR protein;Name=Py17XNL_0202735.1-tts1;transcript_id=Py17XNL_0202735.1;locus_tag=Py17XNL_0202735
###
Py17XNL_02	AUGUSTUS	gene	744537	745506	0.37	-	.	ID=Py17XNL_0202736;gene_id=Py17XNL_0202736;gene_name=Py17XNL_0202736;Name=fam-a protein;best_match=PY17X_0626900.1-p1;query_coverage=89.0;percentage_identity=79.381;locus_tag=Py17XNL_0202736
Py17XNL_02	AUGUSTUS	mRNA	744537	745506	0.37	-	.	ID=Py17XNL_0202736.1;Parent=Py17XNL_0202736;gene_name=Py17XNL_0202736;Name=fam-a protein.1;best_match=PY17X_0626900.1-p1;query_coverage=89.0;percentage_identity=79.381;transcript_id=Py17XNL_0202736.1;locus_tag=Py17XNL_0202736;protein_id=Py17XNL_0202736.1-p1;product=fam-a protein
Py17XNL_02	AUGUSTUS	transcription_end_site	744537	744537	.	-	.	ID=Py17XNL_0202736.1-tts1;Parent=Py17XNL_0202736.1;gene_name=fam-a protein;Name=Py17XNL_0202736.1-tts1;transcript_id=Py17XNL_0202736.1;locus_tag=Py17XNL_0202736
Py17XNL_02	AUGUSTUS	three_prime_UTR	744537	744933	0.38	-	.	ID=Py17XNL_0202736.1-3UTR1;Parent=Py17XNL_0202736.1;gene_name=fam-a protein;Name=Py17XNL_0202736.1-3UTR1;transcript_id=Py17XNL_0202736.1;locus_tag=Py17XNL_0202736
Py17XNL_02	AUGUSTUS	exon	744537	745191	.	-	.	ID=Py17XNL_0202736.1-exon1;Parent=Py17XNL_0202736.1;gene_name=fam-a protein;Name=Py17XNL_0202736.1-exon1;transcript_id=Py17XNL_0202736.1;locus_tag=Py17XNL_0202736;protein_id=Py17XNL_0202736.1-p1;product=fam-a protein
Py17XNL_02	AUGUSTUS	stop_codon	744934	744936	.	-	0	ID=Py17XNL_0202736.1-stop1;Parent=Py17XNL_0202736.1;gene_name=fam-a protein;Name=Py17XNL_0202736.1-stop1;transcript_id=Py17XNL_0202736.1;locus_tag=Py17XNL_0202736
Py17XNL_02	AUGUSTUS	CDS	744934	745191	0.98	-	0	ID=Py17XNL_0202736.1-CDS1;Parent=Py17XNL_0202736.1;gene_name=fam-a protein;Name=Py17XNL_0202736.1-p1;transcript_id=Py17XNL_0202736.1;locus_tag=Py17XNL_0202736;protein_id=Py17XNL_0202736.1-p1;product=fam-a protein
Py17XNL_02	AUGUSTUS	intron	745192	745271	0.98	-	.	ID=Py17XNL_0202736.1-intron1;Parent=Py17XNL_0202736.1;gene_name=fam-a protein;Name=Py17XNL_0202736.1-intron1;transcript_id=Py17XNL_0202736.1;locus_tag=Py17XNL_0202736
Py17XNL_02	AUGUSTUS	CDS	745272	745340	0.98	-	0	ID=Py17XNL_0202736.1-CDS2;Parent=Py17XNL_0202736.1;gene_name=fam-a protein;Name=Py17XNL_0202736.1-p1;transcript_id=Py17XNL_0202736.1;locus_tag=Py17XNL_0202736;protein_id=Py17XNL_0202736.1-p1;product=fam-a protein
Py17XNL_02	AUGUSTUS	exon	745272	745506	.	-	.	ID=Py17XNL_0202736.1-exon2;Parent=Py17XNL_0202736.1;gene_name=fam-a protein;Name=Py17XNL_0202736.1-exon2;transcript_id=Py17XNL_0202736.1;locus_tag=Py17XNL_0202736;protein_id=Py17XNL_0202736.1-p1;product=fam-a protein
Py17XNL_02	AUGUSTUS	start_codon	745338	745340	.	-	0	ID=Py17XNL_0202736.1-start1;Parent=Py17XNL_0202736.1;gene_name=fam-a protein;Name=Py17XNL_0202736.1-start1;transcript_id=Py17XNL_0202736.1;locus_tag=Py17XNL_0202736
Py17XNL_02	AUGUSTUS	five_prime_UTR	745341	745506	0.99	-	.	ID=Py17XNL_0202736.1-5UTR1;Parent=Py17XNL_0202736.1;gene_name=fam-a protein;Name=Py17XNL_0202736.1-5UTR1;transcript_id=Py17XNL_0202736.1;locus_tag=Py17XNL_0202736
Py17XNL_02	AUGUSTUS	transcription_start_site	745506	745506	.	-	.	ID=Py17XNL_0202736.1-tss1;Parent=Py17XNL_0202736.1;gene_name=fam-a protein;Name=Py17XNL_0202736.1-tss1;transcript_id=Py17XNL_0202736.1;locus_tag=Py17XNL_0202736
###
Py17XNL_02	AUGUSTUS	gene	745567	746536	0.38	-	.	ID=Py17XNL_0202737;gene_id=Py17XNL_0202737;gene_name=Py17XNL_0202737;Name=fam-a protein;best_match=PY17X_0217000.1-p1;query_coverage=99.0;percentage_identity=78.205;locus_tag=Py17XNL_0202737
Py17XNL_02	AUGUSTUS	mRNA	745567	746536	0.38	-	.	ID=Py17XNL_0202737.1;Parent=Py17XNL_0202737;gene_name=Py17XNL_0202737;Name=fam-a protein.1;best_match=PY17X_0217000.1-p1;query_coverage=99.0;percentage_identity=78.205;transcript_id=Py17XNL_0202737.1;locus_tag=Py17XNL_0202737;protein_id=Py17XNL_0202737.1-p1;product=fam-a protein
Py17XNL_02	AUGUSTUS	transcription_end_site	745567	745567	.	-	.	ID=Py17XNL_0202737.1-tts1;Parent=Py17XNL_0202737.1;gene_name=fam-a protein;Name=Py17XNL_0202737.1-tts1;transcript_id=Py17XNL_0202737.1;locus_tag=Py17XNL_0202737
Py17XNL_02	AUGUSTUS	exon	745567	745610	.	-	.	ID=Py17XNL_0202737.1-exon1;Parent=Py17XNL_0202737.1;gene_name=fam-a protein;Name=Py17XNL_0202737.1-exon1;transcript_id=Py17XNL_0202737.1;locus_tag=Py17XNL_0202737;protein_id=Py17XNL_0202737.1-p1;product=fam-a protein
Py17XNL_02	AUGUSTUS	three_prime_UTR	745567	745610	0.66	-	.	ID=Py17XNL_0202737.1-3UTR1;Parent=Py17XNL_0202737.1;gene_name=fam-a protein;Name=Py17XNL_0202737.1-3UTR1;transcript_id=Py17XNL_0202737.1;locus_tag=Py17XNL_0202737
Py17XNL_02	AUGUSTUS	three_prime_UTR	745828	745837	0.99	-	.	ID=Py17XNL_0202737.1-3UTR2;Parent=Py17XNL_0202737.1;gene_name=fam-a protein;Name=Py17XNL_0202737.1-3UTR2;transcript_id=Py17XNL_0202737.1;locus_tag=Py17XNL_0202737
Py17XNL_02	AUGUSTUS	exon	745828	745943	.	-	.	ID=Py17XNL_0202737.1-exon2;Parent=Py17XNL_0202737.1;gene_name=fam-a protein;Name=Py17XNL_0202737.1-exon2;transcript_id=Py17XNL_0202737.1;locus_tag=Py17XNL_0202737;protein_id=Py17XNL_0202737.1-p1;product=fam-a protein
Py17XNL_02	AUGUSTUS	stop_codon	745838	745840	.	-	0	ID=Py17XNL_0202737.1-stop1;Parent=Py17XNL_0202737.1;gene_name=fam-a protein;Name=Py17XNL_0202737.1-stop1;transcript_id=Py17XNL_0202737.1;locus_tag=Py17XNL_0202737
Py17XNL_02	AUGUSTUS	CDS	745838	745943	0.99	-	1	ID=Py17XNL_0202737.1-CDS1;Parent=Py17XNL_0202737.1;gene_name=fam-a protein;Name=Py17XNL_0202737.1-p1;transcript_id=Py17XNL_0202737.1;locus_tag=Py17XNL_0202737;protein_id=Py17XNL_0202737.1-p1;product=fam-a protein
Py17XNL_02	AUGUSTUS	intron	745944	746080	0.99	-	.	ID=Py17XNL_0202737.1-intron1;Parent=Py17XNL_0202737.1;gene_name=fam-a protein;Name=Py17XNL_0202737.1-intron1;transcript_id=Py17XNL_0202737.1;locus_tag=Py17XNL_0202737
Py17XNL_02	AUGUSTUS	CDS	746081	746211	0.99	-	0	ID=Py17XNL_0202737.1-CDS2;Parent=Py17XNL_0202737.1;gene_name=fam-a protein;Name=Py17XNL_0202737.1-p1;transcript_id=Py17XNL_0202737.1;locus_tag=Py17XNL_0202737;protein_id=Py17XNL_0202737.1-p1;product=fam-a protein
Py17XNL_02	AUGUSTUS	exon	746081	746536	.	-	.	ID=Py17XNL_0202737.1-exon3;Parent=Py17XNL_0202737.1;gene_name=fam-a protein;Name=Py17XNL_0202737.1-exon3;transcript_id=Py17XNL_0202737.1;locus_tag=Py17XNL_0202737;protein_id=Py17XNL_0202737.1-p1;product=fam-a protein
Py17XNL_02	AUGUSTUS	start_codon	746209	746211	.	-	0	ID=Py17XNL_0202737.1-start1;Parent=Py17XNL_0202737.1;gene_name=fam-a protein;Name=Py17XNL_0202737.1-start1;transcript_id=Py17XNL_0202737.1;locus_tag=Py17XNL_0202737
Py17XNL_02	AUGUSTUS	five_prime_UTR	746212	746536	0.56	-	.	ID=Py17XNL_0202737.1-5UTR1;Parent=Py17XNL_0202737.1;gene_name=fam-a protein;Name=Py17XNL_0202737.1-5UTR1;transcript_id=Py17XNL_0202737.1;locus_tag=Py17XNL_0202737
Py17XNL_02	AUGUSTUS	transcription_start_site	746536	746536	.	-	.	ID=Py17XNL_0202737.1-tss1;Parent=Py17XNL_0202737.1;gene_name=fam-a protein;Name=Py17XNL_0202737.1-tss1;transcript_id=Py17XNL_0202737.1;locus_tag=Py17XNL_0202737
###
Py17XNL_02	AUGUSTUS	gene	749096	752050	0.02	+	.	ID=Py17XNL_0202738;gene_id=Py17XNL_0202738;gene_name=Py17XNL_0202738;Name=PIR protein;best_match=PY17X_0217300.1-p1;query_coverage=99.0;percentage_identity=98.35;locus_tag=Py17XNL_0202738
Py17XNL_02	AUGUSTUS	mRNA	749096	752050	0.02	+	.	ID=Py17XNL_0202738.1;Parent=Py17XNL_0202738;gene_name=Py17XNL_0202738;Name=PIR protein.1;best_match=PY17X_0217300.1-p1;query_coverage=99.0;percentage_identity=98.35;transcript_id=Py17XNL_0202738.1;locus_tag=Py17XNL_0202738;protein_id=Py17XNL_0202738.1-p1;product=PIR protein
Py17XNL_02	AUGUSTUS	transcription_start_site	749096	749096	.	+	.	ID=Py17XNL_0202738.1-tss1;Parent=Py17XNL_0202738.1;gene_name=PIR protein;Name=Py17XNL_0202738.1-tss1;transcript_id=Py17XNL_0202738.1;locus_tag=Py17XNL_0202738
Py17XNL_02	AUGUSTUS	five_prime_UTR	749096	749189	0.1	+	.	ID=Py17XNL_0202738.1-5UTR1;Parent=Py17XNL_0202738.1;gene_name=PIR protein;Name=Py17XNL_0202738.1-5UTR1;transcript_id=Py17XNL_0202738.1;locus_tag=Py17XNL_0202738
Py17XNL_02	AUGUSTUS	exon	749096	749207	.	+	.	ID=Py17XNL_0202738.1-exon1;Parent=Py17XNL_0202738.1;gene_name=PIR protein;Name=Py17XNL_0202738.1-exon1;transcript_id=Py17XNL_0202738.1;locus_tag=Py17XNL_0202738;protein_id=Py17XNL_0202738.1-p1;product=PIR protein
Py17XNL_02	AUGUSTUS	start_codon	749190	749192	.	+	0	ID=Py17XNL_0202738.1-start1;Parent=Py17XNL_0202738.1;gene_name=PIR protein;Name=Py17XNL_0202738.1-start1;transcript_id=Py17XNL_0202738.1;locus_tag=Py17XNL_0202738
Py17XNL_02	AUGUSTUS	CDS	749190	749207	1	+	0	ID=Py17XNL_0202738.1-CDS1;Parent=Py17XNL_0202738.1;gene_name=PIR protein;Name=Py17XNL_0202738.1-p1;transcript_id=Py17XNL_0202738.1;locus_tag=Py17XNL_0202738;protein_id=Py17XNL_0202738.1-p1;product=PIR protein
Py17XNL_02	AUGUSTUS	intron	749208	749346	1	+	.	ID=Py17XNL_0202738.1-intron1;Parent=Py17XNL_0202738.1;gene_name=PIR protein;Name=Py17XNL_0202738.1-intron1;transcript_id=Py17XNL_0202738.1;locus_tag=Py17XNL_0202738
Py17XNL_02	AUGUSTUS	exon	749347	751629	.	+	.	ID=Py17XNL_0202738.1-exon2;Parent=Py17XNL_0202738.1;gene_name=PIR protein;Name=Py17XNL_0202738.1-exon2;transcript_id=Py17XNL_0202738.1;locus_tag=Py17XNL_0202738;protein_id=Py17XNL_0202738.1-p1;product=PIR protein
Py17XNL_02	AUGUSTUS	CDS	749347	751629	1	+	0	ID=Py17XNL_0202738.1-CDS2;Parent=Py17XNL_0202738.1;gene_name=PIR protein;Name=Py17XNL_0202738.1-p1;transcript_id=Py17XNL_0202738.1;locus_tag=Py17XNL_0202738;protein_id=Py17XNL_0202738.1-p1;product=PIR protein
Py17XNL_02	AUGUSTUS	intron	751630	751724	1	+	.	ID=Py17XNL_0202738.1-intron2;Parent=Py17XNL_0202738.1;gene_name=PIR protein;Name=Py17XNL_0202738.1-intron2;transcript_id=Py17XNL_0202738.1;locus_tag=Py17XNL_0202738
Py17XNL_02	AUGUSTUS	CDS	751725	751799	1	+	0	ID=Py17XNL_0202738.1-CDS3;Parent=Py17XNL_0202738.1;gene_name=PIR protein;Name=Py17XNL_0202738.1-p1;transcript_id=Py17XNL_0202738.1;locus_tag=Py17XNL_0202738;protein_id=Py17XNL_0202738.1-p1;product=PIR protein
Py17XNL_02	AUGUSTUS	exon	751725	752050	.	+	.	ID=Py17XNL_0202738.1-exon3;Parent=Py17XNL_0202738.1;gene_name=PIR protein;Name=Py17XNL_0202738.1-exon3;transcript_id=Py17XNL_0202738.1;locus_tag=Py17XNL_0202738;protein_id=Py17XNL_0202738.1-p1;product=PIR protein
Py17XNL_02	AUGUSTUS	stop_codon	751797	751799	.	+	0	ID=Py17XNL_0202738.1-stop1;Parent=Py17XNL_0202738.1;gene_name=PIR protein;Name=Py17XNL_0202738.1-stop1;transcript_id=Py17XNL_0202738.1;locus_tag=Py17XNL_0202738
Py17XNL_02	AUGUSTUS	three_prime_UTR	751800	752050	0.14	+	.	ID=Py17XNL_0202738.1-3UTR1;Parent=Py17XNL_0202738.1;gene_name=PIR protein;Name=Py17XNL_0202738.1-3UTR1;transcript_id=Py17XNL_0202738.1;locus_tag=Py17XNL_0202738
Py17XNL_02	AUGUSTUS	transcription_end_site	752050	752050	.	+	.	ID=Py17XNL_0202738.1-tts1;Parent=Py17XNL_0202738.1;gene_name=PIR protein;Name=Py17XNL_0202738.1-tts1;transcript_id=Py17XNL_0202738.1;locus_tag=Py17XNL_0202738
###
Py17XNL_02	AUGUSTUS	gene	753066	754890	0.25	+	.	ID=Py17XNL_0202739;gene_id=Py17XNL_0202739;gene_name=Py17XNL_0202739;Name=fam-b protein;best_match=PY17X_0217400.1-p1;query_coverage=99.0;percentage_identity=100.0;locus_tag=Py17XNL_0202739
Py17XNL_02	AUGUSTUS	mRNA	753066	754890	0.25	+	.	ID=Py17XNL_0202739.1;Parent=Py17XNL_0202739;gene_name=Py17XNL_0202739;Name=fam-b protein.1;best_match=PY17X_0217400.1-p1;query_coverage=99.0;percentage_identity=100.0;transcript_id=Py17XNL_0202739.1;locus_tag=Py17XNL_0202739;protein_id=Py17XNL_0202739.1-p1;product=fam-b protein
Py17XNL_02	AUGUSTUS	transcription_start_site	753066	753066	.	+	.	ID=Py17XNL_0202739.1-tss1;Parent=Py17XNL_0202739.1;gene_name=fam-b protein;Name=Py17XNL_0202739.1-tss1;transcript_id=Py17XNL_0202739.1;locus_tag=Py17XNL_0202739
Py17XNL_02	AUGUSTUS	five_prime_UTR	753066	753168	0.28	+	.	ID=Py17XNL_0202739.1-5UTR1;Parent=Py17XNL_0202739.1;gene_name=fam-b protein;Name=Py17XNL_0202739.1-5UTR1;transcript_id=Py17XNL_0202739.1;locus_tag=Py17XNL_0202739
Py17XNL_02	AUGUSTUS	exon	753066	753237	.	+	.	ID=Py17XNL_0202739.1-exon1;Parent=Py17XNL_0202739.1;gene_name=fam-b protein;Name=Py17XNL_0202739.1-exon1;transcript_id=Py17XNL_0202739.1;locus_tag=Py17XNL_0202739;protein_id=Py17XNL_0202739.1-p1;product=fam-b protein
Py17XNL_02	AUGUSTUS	start_codon	753169	753171	.	+	0	ID=Py17XNL_0202739.1-start1;Parent=Py17XNL_0202739.1;gene_name=fam-b protein;Name=Py17XNL_0202739.1-start1;transcript_id=Py17XNL_0202739.1;locus_tag=Py17XNL_0202739
Py17XNL_02	AUGUSTUS	CDS	753169	753237	1	+	0	ID=Py17XNL_0202739.1-CDS1;Parent=Py17XNL_0202739.1;gene_name=fam-b protein;Name=Py17XNL_0202739.1-p1;transcript_id=Py17XNL_0202739.1;locus_tag=Py17XNL_0202739;protein_id=Py17XNL_0202739.1-p1;product=fam-b protein
Py17XNL_02	AUGUSTUS	intron	753238	753404	1	+	.	ID=Py17XNL_0202739.1-intron1;Parent=Py17XNL_0202739.1;gene_name=fam-b protein;Name=Py17XNL_0202739.1-intron1;transcript_id=Py17XNL_0202739.1;locus_tag=Py17XNL_0202739
Py17XNL_02	AUGUSTUS	CDS	753405	754088	1	+	0	ID=Py17XNL_0202739.1-CDS2;Parent=Py17XNL_0202739.1;gene_name=fam-b protein;Name=Py17XNL_0202739.1-p1;transcript_id=Py17XNL_0202739.1;locus_tag=Py17XNL_0202739;protein_id=Py17XNL_0202739.1-p1;product=fam-b protein
Py17XNL_02	AUGUSTUS	exon	753405	754890	.	+	.	ID=Py17XNL_0202739.1-exon2;Parent=Py17XNL_0202739.1;gene_name=fam-b protein;Name=Py17XNL_0202739.1-exon2;transcript_id=Py17XNL_0202739.1;locus_tag=Py17XNL_0202739;protein_id=Py17XNL_0202739.1-p1;product=fam-b protein
Py17XNL_02	AUGUSTUS	stop_codon	754086	754088	.	+	0	ID=Py17XNL_0202739.1-stop1;Parent=Py17XNL_0202739.1;gene_name=fam-b protein;Name=Py17XNL_0202739.1-stop1;transcript_id=Py17XNL_0202739.1;locus_tag=Py17XNL_0202739
Py17XNL_02	AUGUSTUS	three_prime_UTR	754089	754890	0.79	+	.	ID=Py17XNL_0202739.1-3UTR1;Parent=Py17XNL_0202739.1;gene_name=fam-b protein;Name=Py17XNL_0202739.1-3UTR1;transcript_id=Py17XNL_0202739.1;locus_tag=Py17XNL_0202739
Py17XNL_02	AUGUSTUS	transcription_end_site	754890	754890	.	+	.	ID=Py17XNL_0202739.1-tts1;Parent=Py17XNL_0202739.1;gene_name=fam-b protein;Name=Py17XNL_0202739.1-tts1;transcript_id=Py17XNL_0202739.1;locus_tag=Py17XNL_0202739
###
Py17XNL_02	AUGUSTUS	gene	759137	765796	0.09	-	.	ID=Py17XNL_0202740;gene_id=Py17XNL_0202740;gene_name=Py17XNL_0202740;Name=conserved rodent malaria protein;best_match=PY17X_0217500.1-p1;query_coverage=85.0;percentage_identity=99.801;locus_tag=Py17XNL_0202740
Py17XNL_02	AUGUSTUS	mRNA	759137	765796	0.09	-	.	ID=Py17XNL_0202740.1;Parent=Py17XNL_0202740;gene_name=Py17XNL_0202740;Name=conserved rodent malaria protein.1;best_match=PY17X_0217500.1-p1;query_coverage=85.0;percentage_identity=99.801;transcript_id=Py17XNL_0202740.1;locus_tag=Py17XNL_0202740;protein_id=Py17XNL_0202740.1-p1;product=conserved rodent malaria protein, unknown function
Py17XNL_02	AUGUSTUS	transcription_end_site	759137	759137	.	-	.	ID=Py17XNL_0202740.1-tts1;Parent=Py17XNL_0202740.1;gene_name=conserved rodent malaria protein;Name=Py17XNL_0202740.1-tts1;transcript_id=Py17XNL_0202740.1;locus_tag=Py17XNL_0202740
Py17XNL_02	AUGUSTUS	three_prime_UTR	759137	759979	0.23	-	.	ID=Py17XNL_0202740.1-3UTR1;Parent=Py17XNL_0202740.1;gene_name=conserved rodent malaria protein;Name=Py17XNL_0202740.1-3UTR1;transcript_id=Py17XNL_0202740.1;locus_tag=Py17XNL_0202740
Py17XNL_02	AUGUSTUS	exon	759137	760784	.	-	.	ID=Py17XNL_0202740.1-exon1;Parent=Py17XNL_0202740.1;gene_name=conserved rodent malaria protein;Name=Py17XNL_0202740.1-exon1;transcript_id=Py17XNL_0202740.1;locus_tag=Py17XNL_0202740;protein_id=Py17XNL_0202740.1-p1;product=conserved rodent malaria protein, unknown function
Py17XNL_02	AUGUSTUS	stop_codon	759980	759982	.	-	0	ID=Py17XNL_0202740.1-stop1;Parent=Py17XNL_0202740.1;gene_name=conserved rodent malaria protein;Name=Py17XNL_0202740.1-stop1;transcript_id=Py17XNL_0202740.1;locus_tag=Py17XNL_0202740
Py17XNL_02	AUGUSTUS	CDS	759980	760784	0.79	-	1	ID=Py17XNL_0202740.1-CDS1;Parent=Py17XNL_0202740.1;gene_name=conserved rodent malaria protein;Name=Py17XNL_0202740.1-p1;transcript_id=Py17XNL_0202740.1;locus_tag=Py17XNL_0202740;protein_id=Py17XNL_0202740.1-p1;product=conserved rodent malaria protein, unknown function
Py17XNL_02	AUGUSTUS	intron	760785	760882	0.79	-	.	ID=Py17XNL_0202740.1-intron1;Parent=Py17XNL_0202740.1;gene_name=conserved rodent malaria protein;Name=Py17XNL_0202740.1-intron1;transcript_id=Py17XNL_0202740.1;locus_tag=Py17XNL_0202740
Py17XNL_02	AUGUSTUS	CDS	760883	765384	0.97	-	0	ID=Py17XNL_0202740.1-CDS2;Parent=Py17XNL_0202740.1;gene_name=conserved rodent malaria protein;Name=Py17XNL_0202740.1-p1;transcript_id=Py17XNL_0202740.1;locus_tag=Py17XNL_0202740;protein_id=Py17XNL_0202740.1-p1;product=conserved rodent malaria protein, unknown function
Py17XNL_02	AUGUSTUS	exon	760883	765796	.	-	.	ID=Py17XNL_0202740.1-exon2;Parent=Py17XNL_0202740.1;gene_name=conserved rodent malaria protein;Name=Py17XNL_0202740.1-exon2;transcript_id=Py17XNL_0202740.1;locus_tag=Py17XNL_0202740;protein_id=Py17XNL_0202740.1-p1;product=conserved rodent malaria protein, unknown function
Py17XNL_02	AUGUSTUS	start_codon	765382	765384	.	-	0	ID=Py17XNL_0202740.1-start1;Parent=Py17XNL_0202740.1;gene_name=conserved rodent malaria protein;Name=Py17XNL_0202740.1-start1;transcript_id=Py17XNL_0202740.1;locus_tag=Py17XNL_0202740
Py17XNL_02	AUGUSTUS	five_prime_UTR	765385	765796	0.57	-	.	ID=Py17XNL_0202740.1-5UTR1;Parent=Py17XNL_0202740.1;gene_name=conserved rodent malaria protein;Name=Py17XNL_0202740.1-5UTR1;transcript_id=Py17XNL_0202740.1;locus_tag=Py17XNL_0202740
Py17XNL_02	AUGUSTUS	transcription_start_site	765796	765796	.	-	.	ID=Py17XNL_0202740.1-tss1;Parent=Py17XNL_0202740.1;gene_name=conserved rodent malaria protein;Name=Py17XNL_0202740.1-tss1;transcript_id=Py17XNL_0202740.1;locus_tag=Py17XNL_0202740
###
Py17XNL_02	AUGUSTUS	gene	766347	770366	0.13	-	.	ID=Py17XNL_0202741;gene_id=Py17XNL_0202741;gene_name=Py17XNL_0202741;Name=SOC2;best_match=PY17X_1444700.1-p1;query_coverage=92.0;percentage_identity=43.82;locus_tag=Py17XNL_0202741
Py17XNL_02	AUGUSTUS	mRNA	766347	768686	0.09	-	.	ID=Py17XNL_0202741.1;Parent=Py17XNL_0202741;gene_name=Py17XNL_0202741;Name=SOC2.1;best_match=PY17X_1444700.1-p1;query_coverage=92.0;percentage_identity=43.82;transcript_id=Py17XNL_0202741.1;locus_tag=Py17XNL_0202741;protein_id=Py17XNL_0202741.1-p1;product=protein SOC2, putative
Py17XNL_02	AUGUSTUS	transcription_end_site	766347	766347	.	-	.	ID=Py17XNL_0202741.1-tts1;Parent=Py17XNL_0202741.1;gene_name=SOC2;Name=Py17XNL_0202741.1-tts1;transcript_id=Py17XNL_0202741.1;locus_tag=Py17XNL_0202741
Py17XNL_02	AUGUSTUS	three_prime_UTR	766347	767078	0.3	-	.	ID=Py17XNL_0202741.1-3UTR1;Parent=Py17XNL_0202741.1;gene_name=SOC2;Name=Py17XNL_0202741.1-3UTR1;transcript_id=Py17XNL_0202741.1;locus_tag=Py17XNL_0202741
Py17XNL_02	AUGUSTUS	exon	766347	767281	.	-	.	ID=Py17XNL_0202741.1-exon1;Parent=Py17XNL_0202741.1;gene_name=SOC2;Name=Py17XNL_0202741.1-exon1;transcript_id=Py17XNL_0202741.1;locus_tag=Py17XNL_0202741;protein_id=Py17XNL_0202741.1-p1;product=protein SOC2, putative
Py17XNL_02	AUGUSTUS	stop_codon	767079	767081	.	-	0	ID=Py17XNL_0202741.1-stop1;Parent=Py17XNL_0202741.1;gene_name=SOC2;Name=Py17XNL_0202741.1-stop1;transcript_id=Py17XNL_0202741.1;locus_tag=Py17XNL_0202741
Py17XNL_02	AUGUSTUS	CDS	767079	767281	0.94	-	2	ID=Py17XNL_0202741.1-CDS1;Parent=Py17XNL_0202741.1;gene_name=SOC2;Name=Py17XNL_0202741.1-p1;transcript_id=Py17XNL_0202741.1;locus_tag=Py17XNL_0202741;protein_id=Py17XNL_0202741.1-p1;product=protein SOC2, putative
Py17XNL_02	AUGUSTUS	intron	767282	767335	0.94	-	.	ID=Py17XNL_0202741.1-intron1;Parent=Py17XNL_0202741.1;gene_name=SOC2;Name=Py17XNL_0202741.1-intron1;transcript_id=Py17XNL_0202741.1;locus_tag=Py17XNL_0202741
Py17XNL_02	AUGUSTUS	CDS	767336	767432	0.94	-	0	ID=Py17XNL_0202741.1-CDS2;Parent=Py17XNL_0202741.1;gene_name=SOC2;Name=Py17XNL_0202741.1-p1;transcript_id=Py17XNL_0202741.1;locus_tag=Py17XNL_0202741;protein_id=Py17XNL_0202741.1-p1;product=protein SOC2, putative
Py17XNL_02	AUGUSTUS	exon	767336	768686	.	-	.	ID=Py17XNL_0202741.1-exon2;Parent=Py17XNL_0202741.1;gene_name=SOC2;Name=Py17XNL_0202741.1-exon2;transcript_id=Py17XNL_0202741.1;locus_tag=Py17XNL_0202741;protein_id=Py17XNL_0202741.1-p1;product=protein SOC2, putative
Py17XNL_02	AUGUSTUS	start_codon	767430	767432	.	-	0	ID=Py17XNL_0202741.1-start1;Parent=Py17XNL_0202741.1;gene_name=SOC2;Name=Py17XNL_0202741.1-start1;transcript_id=Py17XNL_0202741.1;locus_tag=Py17XNL_0202741
Py17XNL_02	AUGUSTUS	five_prime_UTR	767433	768686	0.29	-	.	ID=Py17XNL_0202741.1-5UTR1;Parent=Py17XNL_0202741.1;gene_name=SOC2;Name=Py17XNL_0202741.1-5UTR1;transcript_id=Py17XNL_0202741.1;locus_tag=Py17XNL_0202741
Py17XNL_02	AUGUSTUS	transcription_start_site	768686	768686	.	-	.	ID=Py17XNL_0202741.1-tss1;Parent=Py17XNL_0202741.1;gene_name=SOC2;Name=Py17XNL_0202741.1-tss1;transcript_id=Py17XNL_0202741.1;locus_tag=Py17XNL_0202741
Py17XNL_02	AUGUSTUS	mRNA	766347	770366	0.04	-	.	ID=Py17XNL_0202741.2;Parent=Py17XNL_0202741;gene_name=Py17XNL_0202741;Name=SOC2.2;best_match=PY17X_1444700.1-p1;query_coverage=95.0;percentage_identity=41.818;transcript_id=Py17XNL_0202741.2;locus_tag=Py17XNL_0202741;protein_id=Py17XNL_0202741.2-p2;product=protein SOC2, putative
Py17XNL_02	AUGUSTUS	transcription_end_site	766347	766347	.	-	.	ID=Py17XNL_0202741.2-tts1;Parent=Py17XNL_0202741.2;gene_name=SOC2;Name=Py17XNL_0202741.2-tts1;transcript_id=Py17XNL_0202741.2;locus_tag=Py17XNL_0202741
Py17XNL_02	AUGUSTUS	three_prime_UTR	766347	767078	0.27	-	.	ID=Py17XNL_0202741.2-3UTR1;Parent=Py17XNL_0202741.2;gene_name=SOC2;Name=Py17XNL_0202741.2-3UTR1;transcript_id=Py17XNL_0202741.2;locus_tag=Py17XNL_0202741
Py17XNL_02	AUGUSTUS	exon	766347	768838	.	-	.	ID=Py17XNL_0202741.2-exon1;Parent=Py17XNL_0202741.2;gene_name=SOC2;Name=Py17XNL_0202741.2-exon1;transcript_id=Py17XNL_0202741.2;locus_tag=Py17XNL_0202741;protein_id=Py17XNL_0202741.2-p2;product=protein SOC2, putative
Py17XNL_02	AUGUSTUS	stop_codon	767079	767081	.	-	0	ID=Py17XNL_0202741.2-stop1;Parent=Py17XNL_0202741.2;gene_name=SOC2;Name=Py17XNL_0202741.2-stop1;transcript_id=Py17XNL_0202741.2;locus_tag=Py17XNL_0202741
Py17XNL_02	AUGUSTUS	CDS	767079	767432	0.59	-	0	ID=Py17XNL_0202741.2-CDS1;Parent=Py17XNL_0202741.2;gene_name=SOC2;Name=Py17XNL_0202741.2-p2;transcript_id=Py17XNL_0202741.2;locus_tag=Py17XNL_0202741;protein_id=Py17XNL_0202741.2-p2;product=protein SOC2, putative
Py17XNL_02	AUGUSTUS	start_codon	767430	767432	.	-	0	ID=Py17XNL_0202741.2-start1;Parent=Py17XNL_0202741.2;gene_name=SOC2;Name=Py17XNL_0202741.2-start1;transcript_id=Py17XNL_0202741.2;locus_tag=Py17XNL_0202741
Py17XNL_02	AUGUSTUS	five_prime_UTR	767433	768838	0.75	-	.	ID=Py17XNL_0202741.2-5UTR1;Parent=Py17XNL_0202741.2;gene_name=SOC2;Name=Py17XNL_0202741.2-5UTR1;transcript_id=Py17XNL_0202741.2;locus_tag=Py17XNL_0202741
Py17XNL_02	AUGUSTUS	exon	769991	770049	.	-	.	ID=Py17XNL_0202741.2-exon2;Parent=Py17XNL_0202741.2;gene_name=SOC2;Name=Py17XNL_0202741.2-exon2;transcript_id=Py17XNL_0202741.2;locus_tag=Py17XNL_0202741;protein_id=Py17XNL_0202741.2-p2;product=protein SOC2, putative
Py17XNL_02	AUGUSTUS	five_prime_UTR	769991	770049	0.35	-	.	ID=Py17XNL_0202741.2-5UTR2;Parent=Py17XNL_0202741.2;gene_name=SOC2;Name=Py17XNL_0202741.2-5UTR2;transcript_id=Py17XNL_0202741.2;locus_tag=Py17XNL_0202741
Py17XNL_02	AUGUSTUS	exon	770170	770366	.	-	.	ID=Py17XNL_0202741.2-exon3;Parent=Py17XNL_0202741.2;gene_name=SOC2;Name=Py17XNL_0202741.2-exon3;transcript_id=Py17XNL_0202741.2;locus_tag=Py17XNL_0202741;protein_id=Py17XNL_0202741.2-p2;product=protein SOC2, putative
Py17XNL_02	AUGUSTUS	five_prime_UTR	770170	770366	0.36	-	.	ID=Py17XNL_0202741.2-5UTR3;Parent=Py17XNL_0202741.2;gene_name=SOC2;Name=Py17XNL_0202741.2-5UTR3;transcript_id=Py17XNL_0202741.2;locus_tag=Py17XNL_0202741
Py17XNL_02	AUGUSTUS	transcription_start_site	770366	770366	.	-	.	ID=Py17XNL_0202741.2-tss1;Parent=Py17XNL_0202741.2;gene_name=SOC2;Name=Py17XNL_0202741.2-tss1;transcript_id=Py17XNL_0202741.2;locus_tag=Py17XNL_0202741
###
Py17XNL_02	AUGUSTUS	gene	769806	773080	0.11	+	.	ID=Py17XNL_0202742;gene_id=Py17XNL_0202742;gene_name=Py17XNL_0202742;Name=fam-b protein;best_match=PY17X_0217551.1-p1;query_coverage=99.0;percentage_identity=100.0;locus_tag=Py17XNL_0202742
Py17XNL_02	AUGUSTUS	mRNA	769806	773080	0.11	+	.	ID=Py17XNL_0202742.1;Parent=Py17XNL_0202742;gene_name=Py17XNL_0202742;Name=fam-b protein.1;best_match=PY17X_0217551.1-p1;query_coverage=99.0;percentage_identity=100.0;transcript_id=Py17XNL_0202742.1;locus_tag=Py17XNL_0202742;protein_id=Py17XNL_0202742.1-p1;product=fam-b protein
Py17XNL_02	AUGUSTUS	transcription_start_site	769806	769806	.	+	.	ID=Py17XNL_0202742.1-tss1;Parent=Py17XNL_0202742.1;gene_name=fam-b protein;Name=Py17XNL_0202742.1-tss1;transcript_id=Py17XNL_0202742.1;locus_tag=Py17XNL_0202742
Py17XNL_02	AUGUSTUS	exon	769806	770030	.	+	.	ID=Py17XNL_0202742.1-exon1;Parent=Py17XNL_0202742.1;gene_name=fam-b protein;Name=Py17XNL_0202742.1-exon1;transcript_id=Py17XNL_0202742.1;locus_tag=Py17XNL_0202742;protein_id=Py17XNL_0202742.1-p1;product=fam-b protein
Py17XNL_02	AUGUSTUS	five_prime_UTR	769806	770030	0.67	+	.	ID=Py17XNL_0202742.1-5UTR1;Parent=Py17XNL_0202742.1;gene_name=fam-b protein;Name=Py17XNL_0202742.1-5UTR1;transcript_id=Py17XNL_0202742.1;locus_tag=Py17XNL_0202742
Py17XNL_02	AUGUSTUS	exon	770164	771344	.	+	.	ID=Py17XNL_0202742.1-exon2;Parent=Py17XNL_0202742.1;gene_name=fam-b protein;Name=Py17XNL_0202742.1-exon2;transcript_id=Py17XNL_0202742.1;locus_tag=Py17XNL_0202742;protein_id=Py17XNL_0202742.1-p1;product=fam-b protein
Py17XNL_02	AUGUSTUS	five_prime_UTR	770164	771344	0.18	+	.	ID=Py17XNL_0202742.1-5UTR2;Parent=Py17XNL_0202742.1;gene_name=fam-b protein;Name=Py17XNL_0202742.1-5UTR2;transcript_id=Py17XNL_0202742.1;locus_tag=Py17XNL_0202742
Py17XNL_02	AUGUSTUS	five_prime_UTR	771954	771959	0.94	+	.	ID=Py17XNL_0202742.1-5UTR3;Parent=Py17XNL_0202742.1;gene_name=fam-b protein;Name=Py17XNL_0202742.1-5UTR3;transcript_id=Py17XNL_0202742.1;locus_tag=Py17XNL_0202742
Py17XNL_02	AUGUSTUS	exon	771954	772028	.	+	.	ID=Py17XNL_0202742.1-exon3;Parent=Py17XNL_0202742.1;gene_name=fam-b protein;Name=Py17XNL_0202742.1-exon3;transcript_id=Py17XNL_0202742.1;locus_tag=Py17XNL_0202742;protein_id=Py17XNL_0202742.1-p1;product=fam-b protein
Py17XNL_02	AUGUSTUS	start_codon	771960	771962	.	+	0	ID=Py17XNL_0202742.1-start1;Parent=Py17XNL_0202742.1;gene_name=fam-b protein;Name=Py17XNL_0202742.1-start1;transcript_id=Py17XNL_0202742.1;locus_tag=Py17XNL_0202742
Py17XNL_02	AUGUSTUS	CDS	771960	772028	1	+	0	ID=Py17XNL_0202742.1-CDS1;Parent=Py17XNL_0202742.1;gene_name=fam-b protein;Name=Py17XNL_0202742.1-p1;transcript_id=Py17XNL_0202742.1;locus_tag=Py17XNL_0202742;protein_id=Py17XNL_0202742.1-p1;product=fam-b protein
Py17XNL_02	AUGUSTUS	intron	772029	772196	1	+	.	ID=Py17XNL_0202742.1-intron1;Parent=Py17XNL_0202742.1;gene_name=fam-b protein;Name=Py17XNL_0202742.1-intron1;transcript_id=Py17XNL_0202742.1;locus_tag=Py17XNL_0202742
Py17XNL_02	AUGUSTUS	CDS	772197	772901	1	+	0	ID=Py17XNL_0202742.1-CDS2;Parent=Py17XNL_0202742.1;gene_name=fam-b protein;Name=Py17XNL_0202742.1-p1;transcript_id=Py17XNL_0202742.1;locus_tag=Py17XNL_0202742;protein_id=Py17XNL_0202742.1-p1;product=fam-b protein
Py17XNL_02	AUGUSTUS	exon	772197	773080	.	+	.	ID=Py17XNL_0202742.1-exon4;Parent=Py17XNL_0202742.1;gene_name=fam-b protein;Name=Py17XNL_0202742.1-exon4;transcript_id=Py17XNL_0202742.1;locus_tag=Py17XNL_0202742;protein_id=Py17XNL_0202742.1-p1;product=fam-b protein
Py17XNL_02	AUGUSTUS	stop_codon	772899	772901	.	+	0	ID=Py17XNL_0202742.1-stop1;Parent=Py17XNL_0202742.1;gene_name=fam-b protein;Name=Py17XNL_0202742.1-stop1;transcript_id=Py17XNL_0202742.1;locus_tag=Py17XNL_0202742
Py17XNL_02	AUGUSTUS	three_prime_UTR	772902	773080	0.67	+	.	ID=Py17XNL_0202742.1-3UTR1;Parent=Py17XNL_0202742.1;gene_name=fam-b protein;Name=Py17XNL_0202742.1-3UTR1;transcript_id=Py17XNL_0202742.1;locus_tag=Py17XNL_0202742
Py17XNL_02	AUGUSTUS	transcription_end_site	773080	773080	.	+	.	ID=Py17XNL_0202742.1-tts1;Parent=Py17XNL_0202742.1;gene_name=fam-b protein;Name=Py17XNL_0202742.1-tts1;transcript_id=Py17XNL_0202742.1;locus_tag=Py17XNL_0202742
###
Py17XNL_02	AUGUSTUS	gene	775866	778170	0.39	+	.	ID=Py17XNL_0202743;gene_id=Py17XNL_0202743;gene_name=Py17XNL_0202743;Name=PIR protein;best_match=PY17X_0217601.1-p1;query_coverage=99.0;percentage_identity=100.0;locus_tag=Py17XNL_0202743
Py17XNL_02	AUGUSTUS	mRNA	775866	778170	0.39	+	.	ID=Py17XNL_0202743.1;Parent=Py17XNL_0202743;gene_name=Py17XNL_0202743;Name=PIR protein.1;best_match=PY17X_0217601.1-p1;query_coverage=99.0;percentage_identity=100.0;transcript_id=Py17XNL_0202743.1;locus_tag=Py17XNL_0202743;protein_id=Py17XNL_0202743.1-p1;product=PIR protein
Py17XNL_02	AUGUSTUS	transcription_start_site	775866	775866	.	+	.	ID=Py17XNL_0202743.1-tss1;Parent=Py17XNL_0202743.1;gene_name=PIR protein;Name=Py17XNL_0202743.1-tss1;transcript_id=Py17XNL_0202743.1;locus_tag=Py17XNL_0202743
Py17XNL_02	AUGUSTUS	five_prime_UTR	775866	775937	0.65	+	.	ID=Py17XNL_0202743.1-5UTR1;Parent=Py17XNL_0202743.1;gene_name=PIR protein;Name=Py17XNL_0202743.1-5UTR1;transcript_id=Py17XNL_0202743.1;locus_tag=Py17XNL_0202743
Py17XNL_02	AUGUSTUS	exon	775866	775952	.	+	.	ID=Py17XNL_0202743.1-exon1;Parent=Py17XNL_0202743.1;gene_name=PIR protein;Name=Py17XNL_0202743.1-exon1;transcript_id=Py17XNL_0202743.1;locus_tag=Py17XNL_0202743;protein_id=Py17XNL_0202743.1-p1;product=PIR protein
Py17XNL_02	AUGUSTUS	start_codon	775938	775940	.	+	0	ID=Py17XNL_0202743.1-start1;Parent=Py17XNL_0202743.1;gene_name=PIR protein;Name=Py17XNL_0202743.1-start1;transcript_id=Py17XNL_0202743.1;locus_tag=Py17XNL_0202743
Py17XNL_02	AUGUSTUS	CDS	775938	775952	1	+	0	ID=Py17XNL_0202743.1-CDS1;Parent=Py17XNL_0202743.1;gene_name=PIR protein;Name=Py17XNL_0202743.1-p1;transcript_id=Py17XNL_0202743.1;locus_tag=Py17XNL_0202743;protein_id=Py17XNL_0202743.1-p1;product=PIR protein
Py17XNL_02	AUGUSTUS	intron	775953	776074	1	+	.	ID=Py17XNL_0202743.1-intron1;Parent=Py17XNL_0202743.1;gene_name=PIR protein;Name=Py17XNL_0202743.1-intron1;transcript_id=Py17XNL_0202743.1;locus_tag=Py17XNL_0202743
Py17XNL_02	AUGUSTUS	exon	776075	777475	.	+	.	ID=Py17XNL_0202743.1-exon2;Parent=Py17XNL_0202743.1;gene_name=PIR protein;Name=Py17XNL_0202743.1-exon2;transcript_id=Py17XNL_0202743.1;locus_tag=Py17XNL_0202743;protein_id=Py17XNL_0202743.1-p1;product=PIR protein
Py17XNL_02	AUGUSTUS	CDS	776075	777475	0.98	+	0	ID=Py17XNL_0202743.1-CDS2;Parent=Py17XNL_0202743.1;gene_name=PIR protein;Name=Py17XNL_0202743.1-p1;transcript_id=Py17XNL_0202743.1;locus_tag=Py17XNL_0202743;protein_id=Py17XNL_0202743.1-p1;product=PIR protein
Py17XNL_02	AUGUSTUS	intron	777476	777563	1	+	.	ID=Py17XNL_0202743.1-intron2;Parent=Py17XNL_0202743.1;gene_name=PIR protein;Name=Py17XNL_0202743.1-intron2;transcript_id=Py17XNL_0202743.1;locus_tag=Py17XNL_0202743
Py17XNL_02	AUGUSTUS	CDS	777564	778109	1	+	0	ID=Py17XNL_0202743.1-CDS3;Parent=Py17XNL_0202743.1;gene_name=PIR protein;Name=Py17XNL_0202743.1-p1;transcript_id=Py17XNL_0202743.1;locus_tag=Py17XNL_0202743;protein_id=Py17XNL_0202743.1-p1;product=PIR protein
Py17XNL_02	AUGUSTUS	exon	777564	778170	.	+	.	ID=Py17XNL_0202743.1-exon3;Parent=Py17XNL_0202743.1;gene_name=PIR protein;Name=Py17XNL_0202743.1-exon3;transcript_id=Py17XNL_0202743.1;locus_tag=Py17XNL_0202743;protein_id=Py17XNL_0202743.1-p1;product=PIR protein
Py17XNL_02	AUGUSTUS	stop_codon	778107	778109	.	+	0	ID=Py17XNL_0202743.1-stop1;Parent=Py17XNL_0202743.1;gene_name=PIR protein;Name=Py17XNL_0202743.1-stop1;transcript_id=Py17XNL_0202743.1;locus_tag=Py17XNL_0202743
Py17XNL_02	AUGUSTUS	three_prime_UTR	778110	778170	0.61	+	.	ID=Py17XNL_0202743.1-3UTR1;Parent=Py17XNL_0202743.1;gene_name=PIR protein;Name=Py17XNL_0202743.1-3UTR1;transcript_id=Py17XNL_0202743.1;locus_tag=Py17XNL_0202743
Py17XNL_02	AUGUSTUS	transcription_end_site	778170	778170	.	+	.	ID=Py17XNL_0202743.1-tts1;Parent=Py17XNL_0202743.1;gene_name=PIR protein;Name=Py17XNL_0202743.1-tts1;transcript_id=Py17XNL_0202743.1;locus_tag=Py17XNL_0202743
###
Py17XNL_02	AUGUSTUS	gene	778447	780456	0.12	-	.	ID=Py17XNL_0202744;gene_id=Py17XNL_0202744;gene_name=Py17XNL_0202744;Name=fam-a protein;best_match=PY17X_0217701.1-p1;query_coverage=99.0;percentage_identity=100.0;locus_tag=Py17XNL_0202744
Py17XNL_02	AUGUSTUS	mRNA	778447	780456	0.12	-	.	ID=Py17XNL_0202744.1;Parent=Py17XNL_0202744;gene_name=Py17XNL_0202744;Name=fam-a protein.1;best_match=PY17X_0217701.1-p1;query_coverage=99.0;percentage_identity=100.0;transcript_id=Py17XNL_0202744.1;locus_tag=Py17XNL_0202744;protein_id=Py17XNL_0202744.1-p1;product=fam-a protein
Py17XNL_02	AUGUSTUS	transcription_end_site	778447	778447	.	-	.	ID=Py17XNL_0202744.1-tts1;Parent=Py17XNL_0202744.1;gene_name=fam-a protein;Name=Py17XNL_0202744.1-tts1;transcript_id=Py17XNL_0202744.1;locus_tag=Py17XNL_0202744
Py17XNL_02	AUGUSTUS	three_prime_UTR	778447	778602	0.31	-	.	ID=Py17XNL_0202744.1-3UTR1;Parent=Py17XNL_0202744.1;gene_name=fam-a protein;Name=Py17XNL_0202744.1-3UTR1;transcript_id=Py17XNL_0202744.1;locus_tag=Py17XNL_0202744
Py17XNL_02	AUGUSTUS	exon	778447	778644	.	-	.	ID=Py17XNL_0202744.1-exon1;Parent=Py17XNL_0202744.1;gene_name=fam-a protein;Name=Py17XNL_0202744.1-exon1;transcript_id=Py17XNL_0202744.1;locus_tag=Py17XNL_0202744;protein_id=Py17XNL_0202744.1-p1;product=fam-a protein
Py17XNL_02	AUGUSTUS	stop_codon	778603	778605	.	-	0	ID=Py17XNL_0202744.1-stop1;Parent=Py17XNL_0202744.1;gene_name=fam-a protein;Name=Py17XNL_0202744.1-stop1;transcript_id=Py17XNL_0202744.1;locus_tag=Py17XNL_0202744
Py17XNL_02	AUGUSTUS	CDS	778603	778644	0.96	-	0	ID=Py17XNL_0202744.1-CDS1;Parent=Py17XNL_0202744.1;gene_name=fam-a protein;Name=Py17XNL_0202744.1-p1;transcript_id=Py17XNL_0202744.1;locus_tag=Py17XNL_0202744;protein_id=Py17XNL_0202744.1-p1;product=fam-a protein
Py17XNL_02	AUGUSTUS	intron	778645	778800	0.96	-	.	ID=Py17XNL_0202744.1-intron1;Parent=Py17XNL_0202744.1;gene_name=fam-a protein;Name=Py17XNL_0202744.1-intron1;transcript_id=Py17XNL_0202744.1;locus_tag=Py17XNL_0202744
Py17XNL_02	AUGUSTUS	exon	778801	779031	.	-	.	ID=Py17XNL_0202744.1-exon2;Parent=Py17XNL_0202744.1;gene_name=fam-a protein;Name=Py17XNL_0202744.1-exon2;transcript_id=Py17XNL_0202744.1;locus_tag=Py17XNL_0202744;protein_id=Py17XNL_0202744.1-p1;product=fam-a protein
Py17XNL_02	AUGUSTUS	CDS	778801	779031	0.96	-	0	ID=Py17XNL_0202744.1-CDS2;Parent=Py17XNL_0202744.1;gene_name=fam-a protein;Name=Py17XNL_0202744.1-p1;transcript_id=Py17XNL_0202744.1;locus_tag=Py17XNL_0202744;protein_id=Py17XNL_0202744.1-p1;product=fam-a protein
Py17XNL_02	AUGUSTUS	intron	779032	779111	1	-	.	ID=Py17XNL_0202744.1-intron2;Parent=Py17XNL_0202744.1;gene_name=fam-a protein;Name=Py17XNL_0202744.1-intron2;transcript_id=Py17XNL_0202744.1;locus_tag=Py17XNL_0202744
Py17XNL_02	AUGUSTUS	exon	779112	779215	.	-	.	ID=Py17XNL_0202744.1-exon3;Parent=Py17XNL_0202744.1;gene_name=fam-a protein;Name=Py17XNL_0202744.1-exon3;transcript_id=Py17XNL_0202744.1;locus_tag=Py17XNL_0202744;protein_id=Py17XNL_0202744.1-p1;product=fam-a protein
Py17XNL_02	AUGUSTUS	CDS	779112	779215	0.94	-	2	ID=Py17XNL_0202744.1-CDS3;Parent=Py17XNL_0202744.1;gene_name=fam-a protein;Name=Py17XNL_0202744.1-p1;transcript_id=Py17XNL_0202744.1;locus_tag=Py17XNL_0202744;protein_id=Py17XNL_0202744.1-p1;product=fam-a protein
Py17XNL_02	AUGUSTUS	intron	779216	779385	0.94	-	.	ID=Py17XNL_0202744.1-intron3;Parent=Py17XNL_0202744.1;gene_name=fam-a protein;Name=Py17XNL_0202744.1-intron3;transcript_id=Py17XNL_0202744.1;locus_tag=Py17XNL_0202744
Py17XNL_02	AUGUSTUS	exon	779386	779455	.	-	.	ID=Py17XNL_0202744.1-exon4;Parent=Py17XNL_0202744.1;gene_name=fam-a protein;Name=Py17XNL_0202744.1-exon4;transcript_id=Py17XNL_0202744.1;locus_tag=Py17XNL_0202744;protein_id=Py17XNL_0202744.1-p1;product=fam-a protein
Py17XNL_02	AUGUSTUS	CDS	779386	779455	1	-	0	ID=Py17XNL_0202744.1-CDS4;Parent=Py17XNL_0202744.1;gene_name=fam-a protein;Name=Py17XNL_0202744.1-p1;transcript_id=Py17XNL_0202744.1;locus_tag=Py17XNL_0202744;protein_id=Py17XNL_0202744.1-p1;product=fam-a protein
Py17XNL_02	AUGUSTUS	intron	779456	779550	0.99	-	.	ID=Py17XNL_0202744.1-intron4;Parent=Py17XNL_0202744.1;gene_name=fam-a protein;Name=Py17XNL_0202744.1-intron4;transcript_id=Py17XNL_0202744.1;locus_tag=Py17XNL_0202744
Py17XNL_02	AUGUSTUS	exon	779551	779788	.	-	.	ID=Py17XNL_0202744.1-exon5;Parent=Py17XNL_0202744.1;gene_name=fam-a protein;Name=Py17XNL_0202744.1-exon5;transcript_id=Py17XNL_0202744.1;locus_tag=Py17XNL_0202744;protein_id=Py17XNL_0202744.1-p1;product=fam-a protein
Py17XNL_02	AUGUSTUS	CDS	779551	779788	0.99	-	1	ID=Py17XNL_0202744.1-CDS5;Parent=Py17XNL_0202744.1;gene_name=fam-a protein;Name=Py17XNL_0202744.1-p1;transcript_id=Py17XNL_0202744.1;locus_tag=Py17XNL_0202744;protein_id=Py17XNL_0202744.1-p1;product=fam-a protein
Py17XNL_02	AUGUSTUS	intron	779789	779931	1	-	.	ID=Py17XNL_0202744.1-intron5;Parent=Py17XNL_0202744.1;gene_name=fam-a protein;Name=Py17XNL_0202744.1-intron5;transcript_id=Py17XNL_0202744.1;locus_tag=Py17XNL_0202744
Py17XNL_02	AUGUSTUS	CDS	779932	780062	1	-	0	ID=Py17XNL_0202744.1-CDS6;Parent=Py17XNL_0202744.1;gene_name=fam-a protein;Name=Py17XNL_0202744.1-p1;transcript_id=Py17XNL_0202744.1;locus_tag=Py17XNL_0202744;protein_id=Py17XNL_0202744.1-p1;product=fam-a protein
Py17XNL_02	AUGUSTUS	exon	779932	780456	.	-	.	ID=Py17XNL_0202744.1-exon6;Parent=Py17XNL_0202744.1;gene_name=fam-a protein;Name=Py17XNL_0202744.1-exon6;transcript_id=Py17XNL_0202744.1;locus_tag=Py17XNL_0202744;protein_id=Py17XNL_0202744.1-p1;product=fam-a protein
Py17XNL_02	AUGUSTUS	start_codon	780060	780062	.	-	0	ID=Py17XNL_0202744.1-start1;Parent=Py17XNL_0202744.1;gene_name=fam-a protein;Name=Py17XNL_0202744.1-start1;transcript_id=Py17XNL_0202744.1;locus_tag=Py17XNL_0202744
Py17XNL_02	AUGUSTUS	five_prime_UTR	780063	780456	0.39	-	.	ID=Py17XNL_0202744.1-5UTR1;Parent=Py17XNL_0202744.1;gene_name=fam-a protein;Name=Py17XNL_0202744.1-5UTR1;transcript_id=Py17XNL_0202744.1;locus_tag=Py17XNL_0202744
Py17XNL_02	AUGUSTUS	transcription_start_site	780456	780456	.	-	.	ID=Py17XNL_0202744.1-tss1;Parent=Py17XNL_0202744.1;gene_name=fam-a protein;Name=Py17XNL_0202744.1-tss1;transcript_id=Py17XNL_0202744.1;locus_tag=Py17XNL_0202744
###
Py17XNL_02	AUGUSTUS	gene	782986	785820	0.12	+	.	ID=Py17XNL_0202745;gene_id=Py17XNL_0202745;gene_name=Py17XNL_0202745;Name=PIR protein;best_match=PY17X_0217800.1-p1;query_coverage=99.0;percentage_identity=100.0;locus_tag=Py17XNL_0202745
Py17XNL_02	AUGUSTUS	mRNA	782986	785820	0.12	+	.	ID=Py17XNL_0202745.1;Parent=Py17XNL_0202745;gene_name=Py17XNL_0202745;Name=PIR protein.1;best_match=PY17X_0217800.1-p1;query_coverage=99.0;percentage_identity=100.0;transcript_id=Py17XNL_0202745.1;locus_tag=Py17XNL_0202745;protein_id=Py17XNL_0202745.1-p1;product=PIR protein
Py17XNL_02	AUGUSTUS	transcription_start_site	782986	782986	.	+	.	ID=Py17XNL_0202745.1-tss1;Parent=Py17XNL_0202745.1;gene_name=PIR protein;Name=Py17XNL_0202745.1-tss1;transcript_id=Py17XNL_0202745.1;locus_tag=Py17XNL_0202745
Py17XNL_02	AUGUSTUS	five_prime_UTR	782986	783015	0.51	+	.	ID=Py17XNL_0202745.1-5UTR1;Parent=Py17XNL_0202745.1;gene_name=PIR protein;Name=Py17XNL_0202745.1-5UTR1;transcript_id=Py17XNL_0202745.1;locus_tag=Py17XNL_0202745
Py17XNL_02	AUGUSTUS	exon	782986	783033	.	+	.	ID=Py17XNL_0202745.1-exon1;Parent=Py17XNL_0202745.1;gene_name=PIR protein;Name=Py17XNL_0202745.1-exon1;transcript_id=Py17XNL_0202745.1;locus_tag=Py17XNL_0202745;protein_id=Py17XNL_0202745.1-p1;product=PIR protein
Py17XNL_02	AUGUSTUS	start_codon	783016	783018	.	+	0	ID=Py17XNL_0202745.1-start1;Parent=Py17XNL_0202745.1;gene_name=PIR protein;Name=Py17XNL_0202745.1-start1;transcript_id=Py17XNL_0202745.1;locus_tag=Py17XNL_0202745
Py17XNL_02	AUGUSTUS	CDS	783016	783033	1	+	0	ID=Py17XNL_0202745.1-CDS1;Parent=Py17XNL_0202745.1;gene_name=PIR protein;Name=Py17XNL_0202745.1-p1;transcript_id=Py17XNL_0202745.1;locus_tag=Py17XNL_0202745;protein_id=Py17XNL_0202745.1-p1;product=PIR protein
Py17XNL_02	AUGUSTUS	intron	783034	783139	1	+	.	ID=Py17XNL_0202745.1-intron1;Parent=Py17XNL_0202745.1;gene_name=PIR protein;Name=Py17XNL_0202745.1-intron1;transcript_id=Py17XNL_0202745.1;locus_tag=Py17XNL_0202745
Py17XNL_02	AUGUSTUS	exon	783140	785224	.	+	.	ID=Py17XNL_0202745.1-exon2;Parent=Py17XNL_0202745.1;gene_name=PIR protein;Name=Py17XNL_0202745.1-exon2;transcript_id=Py17XNL_0202745.1;locus_tag=Py17XNL_0202745;protein_id=Py17XNL_0202745.1-p1;product=PIR protein
Py17XNL_02	AUGUSTUS	CDS	783140	785224	0.79	+	0	ID=Py17XNL_0202745.1-CDS2;Parent=Py17XNL_0202745.1;gene_name=PIR protein;Name=Py17XNL_0202745.1-p1;transcript_id=Py17XNL_0202745.1;locus_tag=Py17XNL_0202745;protein_id=Py17XNL_0202745.1-p1;product=PIR protein
Py17XNL_02	AUGUSTUS	intron	785225	785334	0.79	+	.	ID=Py17XNL_0202745.1-intron2;Parent=Py17XNL_0202745.1;gene_name=PIR protein;Name=Py17XNL_0202745.1-intron2;transcript_id=Py17XNL_0202745.1;locus_tag=Py17XNL_0202745
Py17XNL_02	AUGUSTUS	CDS	785335	785448	0.78	+	0	ID=Py17XNL_0202745.1-CDS3;Parent=Py17XNL_0202745.1;gene_name=PIR protein;Name=Py17XNL_0202745.1-p1;transcript_id=Py17XNL_0202745.1;locus_tag=Py17XNL_0202745;protein_id=Py17XNL_0202745.1-p1;product=PIR protein
Py17XNL_02	AUGUSTUS	exon	785335	785820	.	+	.	ID=Py17XNL_0202745.1-exon3;Parent=Py17XNL_0202745.1;gene_name=PIR protein;Name=Py17XNL_0202745.1-exon3;transcript_id=Py17XNL_0202745.1;locus_tag=Py17XNL_0202745;protein_id=Py17XNL_0202745.1-p1;product=PIR protein
Py17XNL_02	AUGUSTUS	stop_codon	785446	785448	.	+	0	ID=Py17XNL_0202745.1-stop1;Parent=Py17XNL_0202745.1;gene_name=PIR protein;Name=Py17XNL_0202745.1-stop1;transcript_id=Py17XNL_0202745.1;locus_tag=Py17XNL_0202745
Py17XNL_02	AUGUSTUS	three_prime_UTR	785449	785820	0.19	+	.	ID=Py17XNL_0202745.1-3UTR1;Parent=Py17XNL_0202745.1;gene_name=PIR protein;Name=Py17XNL_0202745.1-3UTR1;transcript_id=Py17XNL_0202745.1;locus_tag=Py17XNL_0202745
Py17XNL_02	AUGUSTUS	transcription_end_site	785820	785820	.	+	.	ID=Py17XNL_0202745.1-tts1;Parent=Py17XNL_0202745.1;gene_name=PIR protein;Name=Py17XNL_0202745.1-tts1;transcript_id=Py17XNL_0202745.1;locus_tag=Py17XNL_0202745
###
Py17XNL_02	AUGUSTUS	gene	787686	788910	0.13	+	.	ID=Py17XNL_0202746;gene_id=Py17XNL_0202746;gene_name=Py17XNL_0202746;Name=PIR protein;best_match=PY17X_0200451.1-p1;query_coverage=99.0;percentage_identity=84.0;locus_tag=Py17XNL_0202746
Py17XNL_02	AUGUSTUS	mRNA	787686	788910	0.13	+	.	ID=Py17XNL_0202746.1;Parent=Py17XNL_0202746;gene_name=Py17XNL_0202746;Name=PIR protein.1;best_match=PY17X_0200451.1-p1;query_coverage=99.0;percentage_identity=84.0;transcript_id=Py17XNL_0202746.1;locus_tag=Py17XNL_0202746;protein_id=Py17XNL_0202746.1-p1;product=PIR protein
Py17XNL_02	AUGUSTUS	transcription_start_site	787686	787686	.	+	.	ID=Py17XNL_0202746.1-tss1;Parent=Py17XNL_0202746.1;gene_name=PIR protein;Name=Py17XNL_0202746.1-tss1;transcript_id=Py17XNL_0202746.1;locus_tag=Py17XNL_0202746
Py17XNL_02	AUGUSTUS	five_prime_UTR	787686	787915	0.38	+	.	ID=Py17XNL_0202746.1-5UTR1;Parent=Py17XNL_0202746.1;gene_name=PIR protein;Name=Py17XNL_0202746.1-5UTR1;transcript_id=Py17XNL_0202746.1;locus_tag=Py17XNL_0202746
Py17XNL_02	AUGUSTUS	exon	787686	788369	.	+	.	ID=Py17XNL_0202746.1-exon1;Parent=Py17XNL_0202746.1;gene_name=PIR protein;Name=Py17XNL_0202746.1-exon1;transcript_id=Py17XNL_0202746.1;locus_tag=Py17XNL_0202746;protein_id=Py17XNL_0202746.1-p1;product=PIR protein
Py17XNL_02	AUGUSTUS	start_codon	787916	787918	.	+	0	ID=Py17XNL_0202746.1-start1;Parent=Py17XNL_0202746.1;gene_name=PIR protein;Name=Py17XNL_0202746.1-start1;transcript_id=Py17XNL_0202746.1;locus_tag=Py17XNL_0202746
Py17XNL_02	AUGUSTUS	CDS	787916	788369	0.38	+	0	ID=Py17XNL_0202746.1-CDS1;Parent=Py17XNL_0202746.1;gene_name=PIR protein;Name=Py17XNL_0202746.1-p1;transcript_id=Py17XNL_0202746.1;locus_tag=Py17XNL_0202746;protein_id=Py17XNL_0202746.1-p1;product=PIR protein
Py17XNL_02	AUGUSTUS	intron	788370	788577	0.64	+	.	ID=Py17XNL_0202746.1-intron1;Parent=Py17XNL_0202746.1;gene_name=PIR protein;Name=Py17XNL_0202746.1-intron1;transcript_id=Py17XNL_0202746.1;locus_tag=Py17XNL_0202746
Py17XNL_02	AUGUSTUS	exon	788578	788690	.	+	.	ID=Py17XNL_0202746.1-exon2;Parent=Py17XNL_0202746.1;gene_name=PIR protein;Name=Py17XNL_0202746.1-exon2;transcript_id=Py17XNL_0202746.1;locus_tag=Py17XNL_0202746;protein_id=Py17XNL_0202746.1-p1;product=PIR protein
Py17XNL_02	AUGUSTUS	CDS	788578	788690	0.71	+	2	ID=Py17XNL_0202746.1-CDS2;Parent=Py17XNL_0202746.1;gene_name=PIR protein;Name=Py17XNL_0202746.1-p1;transcript_id=Py17XNL_0202746.1;locus_tag=Py17XNL_0202746;protein_id=Py17XNL_0202746.1-p1;product=PIR protein
Py17XNL_02	AUGUSTUS	intron	788691	788780	1	+	.	ID=Py17XNL_0202746.1-intron2;Parent=Py17XNL_0202746.1;gene_name=PIR protein;Name=Py17XNL_0202746.1-intron2;transcript_id=Py17XNL_0202746.1;locus_tag=Py17XNL_0202746
Py17XNL_02	AUGUSTUS	CDS	788781	788813	1	+	0	ID=Py17XNL_0202746.1-CDS3;Parent=Py17XNL_0202746.1;gene_name=PIR protein;Name=Py17XNL_0202746.1-p1;transcript_id=Py17XNL_0202746.1;locus_tag=Py17XNL_0202746;protein_id=Py17XNL_0202746.1-p1;product=PIR protein
Py17XNL_02	AUGUSTUS	exon	788781	788910	.	+	.	ID=Py17XNL_0202746.1-exon3;Parent=Py17XNL_0202746.1;gene_name=PIR protein;Name=Py17XNL_0202746.1-exon3;transcript_id=Py17XNL_0202746.1;locus_tag=Py17XNL_0202746;protein_id=Py17XNL_0202746.1-p1;product=PIR protein
Py17XNL_02	AUGUSTUS	stop_codon	788811	788813	.	+	0	ID=Py17XNL_0202746.1-stop1;Parent=Py17XNL_0202746.1;gene_name=PIR protein;Name=Py17XNL_0202746.1-stop1;transcript_id=Py17XNL_0202746.1;locus_tag=Py17XNL_0202746
Py17XNL_02	AUGUSTUS	three_prime_UTR	788814	788910	0.49	+	.	ID=Py17XNL_0202746.1-3UTR1;Parent=Py17XNL_0202746.1;gene_name=PIR protein;Name=Py17XNL_0202746.1-3UTR1;transcript_id=Py17XNL_0202746.1;locus_tag=Py17XNL_0202746
Py17XNL_02	AUGUSTUS	transcription_end_site	788910	788910	.	+	.	ID=Py17XNL_0202746.1-tts1;Parent=Py17XNL_0202746.1;gene_name=PIR protein;Name=Py17XNL_0202746.1-tts1;transcript_id=Py17XNL_0202746.1;locus_tag=Py17XNL_0202746
###
Py17XNL_02	AUGUSTUS	gene	790816	792500	0.83	+	.	ID=Py17XNL_0202747;gene_id=Py17XNL_0202747;gene_name=Py17XNL_0202747;Name=PIR protein;best_match=PY17X_0700081.1-p1;query_coverage=99.0;percentage_identity=100.0;locus_tag=Py17XNL_0202747
Py17XNL_02	AUGUSTUS	mRNA	790816	792500	0.31	+	.	ID=Py17XNL_0202747.1;Parent=Py17XNL_0202747;gene_name=Py17XNL_0202747;Name=PIR protein.1;best_match=PY17X_0700081.1-p1;query_coverage=99.0;percentage_identity=99.652;transcript_id=Py17XNL_0202747.1;locus_tag=Py17XNL_0202747;protein_id=Py17XNL_0202747.1-p1;product=PIR protein
Py17XNL_02	AUGUSTUS	transcription_start_site	790816	790816	.	+	.	ID=Py17XNL_0202747.1-tss1;Parent=Py17XNL_0202747.1;gene_name=PIR protein;Name=Py17XNL_0202747.1-tss1;transcript_id=Py17XNL_0202747.1;locus_tag=Py17XNL_0202747
Py17XNL_02	AUGUSTUS	exon	790816	790864	.	+	.	ID=Py17XNL_0202747.1-exon1;Parent=Py17XNL_0202747.1;gene_name=PIR protein;Name=Py17XNL_0202747.1-exon1;transcript_id=Py17XNL_0202747.1;locus_tag=Py17XNL_0202747;protein_id=Py17XNL_0202747.1-p1;product=PIR protein
Py17XNL_02	AUGUSTUS	five_prime_UTR	790816	790864	0.75	+	.	ID=Py17XNL_0202747.1-5UTR1;Parent=Py17XNL_0202747.1;gene_name=PIR protein;Name=Py17XNL_0202747.1-5UTR1;transcript_id=Py17XNL_0202747.1;locus_tag=Py17XNL_0202747
Py17XNL_02	AUGUSTUS	exon	790950	791164	.	+	.	ID=Py17XNL_0202747.1-exon2;Parent=Py17XNL_0202747.1;gene_name=PIR protein;Name=Py17XNL_0202747.1-exon2;transcript_id=Py17XNL_0202747.1;locus_tag=Py17XNL_0202747;protein_id=Py17XNL_0202747.1-p1;product=PIR protein
Py17XNL_02	AUGUSTUS	five_prime_UTR	790950	791164	1	+	.	ID=Py17XNL_0202747.1-5UTR2;Parent=Py17XNL_0202747.1;gene_name=PIR protein;Name=Py17XNL_0202747.1-5UTR2;transcript_id=Py17XNL_0202747.1;locus_tag=Py17XNL_0202747
Py17XNL_02	AUGUSTUS	five_prime_UTR	791278	791387	1	+	.	ID=Py17XNL_0202747.1-5UTR3;Parent=Py17XNL_0202747.1;gene_name=PIR protein;Name=Py17XNL_0202747.1-5UTR3;transcript_id=Py17XNL_0202747.1;locus_tag=Py17XNL_0202747
Py17XNL_02	AUGUSTUS	exon	791278	791399	.	+	.	ID=Py17XNL_0202747.1-exon3;Parent=Py17XNL_0202747.1;gene_name=PIR protein;Name=Py17XNL_0202747.1-exon3;transcript_id=Py17XNL_0202747.1;locus_tag=Py17XNL_0202747;protein_id=Py17XNL_0202747.1-p1;product=PIR protein
Py17XNL_02	AUGUSTUS	start_codon	791388	791390	.	+	0	ID=Py17XNL_0202747.1-start1;Parent=Py17XNL_0202747.1;gene_name=PIR protein;Name=Py17XNL_0202747.1-start1;transcript_id=Py17XNL_0202747.1;locus_tag=Py17XNL_0202747
Py17XNL_02	AUGUSTUS	CDS	791388	791399	0.71	+	0	ID=Py17XNL_0202747.1-CDS1;Parent=Py17XNL_0202747.1;gene_name=PIR protein;Name=Py17XNL_0202747.1-p1;transcript_id=Py17XNL_0202747.1;locus_tag=Py17XNL_0202747;protein_id=Py17XNL_0202747.1-p1;product=PIR protein
Py17XNL_02	AUGUSTUS	intron	791400	791535	0.71	+	.	ID=Py17XNL_0202747.1-intron1;Parent=Py17XNL_0202747.1;gene_name=PIR protein;Name=Py17XNL_0202747.1-intron1;transcript_id=Py17XNL_0202747.1;locus_tag=Py17XNL_0202747
Py17XNL_02	AUGUSTUS	exon	791536	792285	.	+	.	ID=Py17XNL_0202747.1-exon4;Parent=Py17XNL_0202747.1;gene_name=PIR protein;Name=Py17XNL_0202747.1-exon4;transcript_id=Py17XNL_0202747.1;locus_tag=Py17XNL_0202747;protein_id=Py17XNL_0202747.1-p1;product=PIR protein
Py17XNL_02	AUGUSTUS	CDS	791536	792285	1	+	0	ID=Py17XNL_0202747.1-CDS2;Parent=Py17XNL_0202747.1;gene_name=PIR protein;Name=Py17XNL_0202747.1-p1;transcript_id=Py17XNL_0202747.1;locus_tag=Py17XNL_0202747;protein_id=Py17XNL_0202747.1-p1;product=PIR protein
Py17XNL_02	AUGUSTUS	intron	792286	792375	1	+	.	ID=Py17XNL_0202747.1-intron2;Parent=Py17XNL_0202747.1;gene_name=PIR protein;Name=Py17XNL_0202747.1-intron2;transcript_id=Py17XNL_0202747.1;locus_tag=Py17XNL_0202747
Py17XNL_02	AUGUSTUS	CDS	792376	792474	1	+	0	ID=Py17XNL_0202747.1-CDS3;Parent=Py17XNL_0202747.1;gene_name=PIR protein;Name=Py17XNL_0202747.1-p1;transcript_id=Py17XNL_0202747.1;locus_tag=Py17XNL_0202747;protein_id=Py17XNL_0202747.1-p1;product=PIR protein
Py17XNL_02	AUGUSTUS	exon	792376	792500	.	+	.	ID=Py17XNL_0202747.1-exon5;Parent=Py17XNL_0202747.1;gene_name=PIR protein;Name=Py17XNL_0202747.1-exon5;transcript_id=Py17XNL_0202747.1;locus_tag=Py17XNL_0202747;protein_id=Py17XNL_0202747.1-p1;product=PIR protein
Py17XNL_02	AUGUSTUS	stop_codon	792472	792474	.	+	0	ID=Py17XNL_0202747.1-stop1;Parent=Py17XNL_0202747.1;gene_name=PIR protein;Name=Py17XNL_0202747.1-stop1;transcript_id=Py17XNL_0202747.1;locus_tag=Py17XNL_0202747
Py17XNL_02	AUGUSTUS	three_prime_UTR	792475	792500	0.62	+	.	ID=Py17XNL_0202747.1-3UTR1;Parent=Py17XNL_0202747.1;gene_name=PIR protein;Name=Py17XNL_0202747.1-3UTR1;transcript_id=Py17XNL_0202747.1;locus_tag=Py17XNL_0202747
Py17XNL_02	AUGUSTUS	transcription_end_site	792500	792500	.	+	.	ID=Py17XNL_0202747.1-tts1;Parent=Py17XNL_0202747.1;gene_name=PIR protein;Name=Py17XNL_0202747.1-tts1;transcript_id=Py17XNL_0202747.1;locus_tag=Py17XNL_0202747
Py17XNL_02	AUGUSTUS	mRNA	790816	792500	0.52	+	.	ID=Py17XNL_0202747.2;Parent=Py17XNL_0202747;gene_name=Py17XNL_0202747;Name=PIR protein.2;best_match=PY17X_0700081.1-p1;query_coverage=99.0;percentage_identity=100.0;transcript_id=Py17XNL_0202747.2;locus_tag=Py17XNL_0202747;protein_id=Py17XNL_0202747.2-p2;product=PIR protein
Py17XNL_02	AUGUSTUS	transcription_start_site	790816	790816	.	+	.	ID=Py17XNL_0202747.2-tss1;Parent=Py17XNL_0202747.2;gene_name=PIR protein;Name=Py17XNL_0202747.2-tss1;transcript_id=Py17XNL_0202747.2;locus_tag=Py17XNL_0202747
Py17XNL_02	AUGUSTUS	exon	790816	790864	.	+	.	ID=Py17XNL_0202747.2-exon1;Parent=Py17XNL_0202747.2;gene_name=PIR protein;Name=Py17XNL_0202747.2-exon1;transcript_id=Py17XNL_0202747.2;locus_tag=Py17XNL_0202747;protein_id=Py17XNL_0202747.2-p2;product=PIR protein
Py17XNL_02	AUGUSTUS	five_prime_UTR	790816	790864	0.8	+	.	ID=Py17XNL_0202747.2-5UTR1;Parent=Py17XNL_0202747.2;gene_name=PIR protein;Name=Py17XNL_0202747.2-5UTR1;transcript_id=Py17XNL_0202747.2;locus_tag=Py17XNL_0202747
Py17XNL_02	AUGUSTUS	exon	790950	791164	.	+	.	ID=Py17XNL_0202747.2-exon2;Parent=Py17XNL_0202747.2;gene_name=PIR protein;Name=Py17XNL_0202747.2-exon2;transcript_id=Py17XNL_0202747.2;locus_tag=Py17XNL_0202747;protein_id=Py17XNL_0202747.2-p2;product=PIR protein
Py17XNL_02	AUGUSTUS	five_prime_UTR	790950	791164	1	+	.	ID=Py17XNL_0202747.2-5UTR2;Parent=Py17XNL_0202747.2;gene_name=PIR protein;Name=Py17XNL_0202747.2-5UTR2;transcript_id=Py17XNL_0202747.2;locus_tag=Py17XNL_0202747
Py17XNL_02	AUGUSTUS	five_prime_UTR	791278	791387	1	+	.	ID=Py17XNL_0202747.2-5UTR3;Parent=Py17XNL_0202747.2;gene_name=PIR protein;Name=Py17XNL_0202747.2-5UTR3;transcript_id=Py17XNL_0202747.2;locus_tag=Py17XNL_0202747
Py17XNL_02	AUGUSTUS	exon	791278	791402	.	+	.	ID=Py17XNL_0202747.2-exon3;Parent=Py17XNL_0202747.2;gene_name=PIR protein;Name=Py17XNL_0202747.2-exon3;transcript_id=Py17XNL_0202747.2;locus_tag=Py17XNL_0202747;protein_id=Py17XNL_0202747.2-p2;product=PIR protein
Py17XNL_02	AUGUSTUS	start_codon	791388	791390	.	+	0	ID=Py17XNL_0202747.2-start1;Parent=Py17XNL_0202747.2;gene_name=PIR protein;Name=Py17XNL_0202747.2-start1;transcript_id=Py17XNL_0202747.2;locus_tag=Py17XNL_0202747
Py17XNL_02	AUGUSTUS	CDS	791388	791402	1	+	0	ID=Py17XNL_0202747.2-CDS1;Parent=Py17XNL_0202747.2;gene_name=PIR protein;Name=Py17XNL_0202747.2-p2;transcript_id=Py17XNL_0202747.2;locus_tag=Py17XNL_0202747;protein_id=Py17XNL_0202747.2-p2;product=PIR protein
Py17XNL_02	AUGUSTUS	intron	791403	791535	1	+	.	ID=Py17XNL_0202747.2-intron1;Parent=Py17XNL_0202747.2;gene_name=PIR protein;Name=Py17XNL_0202747.2-intron1;transcript_id=Py17XNL_0202747.2;locus_tag=Py17XNL_0202747
Py17XNL_02	AUGUSTUS	exon	791536	792285	.	+	.	ID=Py17XNL_0202747.2-exon4;Parent=Py17XNL_0202747.2;gene_name=PIR protein;Name=Py17XNL_0202747.2-exon4;transcript_id=Py17XNL_0202747.2;locus_tag=Py17XNL_0202747;protein_id=Py17XNL_0202747.2-p2;product=PIR protein
Py17XNL_02	AUGUSTUS	CDS	791536	792285	1	+	0	ID=Py17XNL_0202747.2-CDS2;Parent=Py17XNL_0202747.2;gene_name=PIR protein;Name=Py17XNL_0202747.2-p2;transcript_id=Py17XNL_0202747.2;locus_tag=Py17XNL_0202747;protein_id=Py17XNL_0202747.2-p2;product=PIR protein
Py17XNL_02	AUGUSTUS	intron	792286	792375	1	+	.	ID=Py17XNL_0202747.2-intron2;Parent=Py17XNL_0202747.2;gene_name=PIR protein;Name=Py17XNL_0202747.2-intron2;transcript_id=Py17XNL_0202747.2;locus_tag=Py17XNL_0202747
Py17XNL_02	AUGUSTUS	CDS	792376	792474	1	+	0	ID=Py17XNL_0202747.2-CDS3;Parent=Py17XNL_0202747.2;gene_name=PIR protein;Name=Py17XNL_0202747.2-p2;transcript_id=Py17XNL_0202747.2;locus_tag=Py17XNL_0202747;protein_id=Py17XNL_0202747.2-p2;product=PIR protein
Py17XNL_02	AUGUSTUS	exon	792376	792500	.	+	.	ID=Py17XNL_0202747.2-exon5;Parent=Py17XNL_0202747.2;gene_name=PIR protein;Name=Py17XNL_0202747.2-exon5;transcript_id=Py17XNL_0202747.2;locus_tag=Py17XNL_0202747;protein_id=Py17XNL_0202747.2-p2;product=PIR protein
Py17XNL_02	AUGUSTUS	stop_codon	792472	792474	.	+	0	ID=Py17XNL_0202747.2-stop1;Parent=Py17XNL_0202747.2;gene_name=PIR protein;Name=Py17XNL_0202747.2-stop1;transcript_id=Py17XNL_0202747.2;locus_tag=Py17XNL_0202747
Py17XNL_02	AUGUSTUS	three_prime_UTR	792475	792500	0.64	+	.	ID=Py17XNL_0202747.2-3UTR1;Parent=Py17XNL_0202747.2;gene_name=PIR protein;Name=Py17XNL_0202747.2-3UTR1;transcript_id=Py17XNL_0202747.2;locus_tag=Py17XNL_0202747
Py17XNL_02	AUGUSTUS	transcription_end_site	792500	792500	.	+	.	ID=Py17XNL_0202747.2-tts1;Parent=Py17XNL_0202747.2;gene_name=PIR protein;Name=Py17XNL_0202747.2-tts1;transcript_id=Py17XNL_0202747.2;locus_tag=Py17XNL_0202747
###
Py17XNL_02	AUGUSTUS	gene	794426	796320	0.05	+	.	ID=Py17XNL_0202748;gene_id=Py17XNL_0202748;gene_name=Py17XNL_0202748;Name=PIR protein;best_match=PY17X_0700079.1-p1;query_coverage=99.0;percentage_identity=100.0;locus_tag=Py17XNL_0202748
Py17XNL_02	AUGUSTUS	mRNA	794426	796320	0.05	+	.	ID=Py17XNL_0202748.1;Parent=Py17XNL_0202748;gene_name=Py17XNL_0202748;Name=PIR protein.1;best_match=PY17X_0700079.1-p1;query_coverage=99.0;percentage_identity=100.0;transcript_id=Py17XNL_0202748.1;locus_tag=Py17XNL_0202748;protein_id=Py17XNL_0202748.1-p1;product=PIR protein
Py17XNL_02	AUGUSTUS	transcription_start_site	794426	794426	.	+	.	ID=Py17XNL_0202748.1-tss1;Parent=Py17XNL_0202748.1;gene_name=PIR protein;Name=Py17XNL_0202748.1-tss1;transcript_id=Py17XNL_0202748.1;locus_tag=Py17XNL_0202748
Py17XNL_02	AUGUSTUS	exon	794426	794449	.	+	.	ID=Py17XNL_0202748.1-exon1;Parent=Py17XNL_0202748.1;gene_name=PIR protein;Name=Py17XNL_0202748.1-exon1;transcript_id=Py17XNL_0202748.1;locus_tag=Py17XNL_0202748;protein_id=Py17XNL_0202748.1-p1;product=PIR protein
Py17XNL_02	AUGUSTUS	five_prime_UTR	794426	794449	0.29	+	.	ID=Py17XNL_0202748.1-5UTR1;Parent=Py17XNL_0202748.1;gene_name=PIR protein;Name=Py17XNL_0202748.1-5UTR1;transcript_id=Py17XNL_0202748.1;locus_tag=Py17XNL_0202748
Py17XNL_02	AUGUSTUS	five_prime_UTR	794563	794672	0.83	+	.	ID=Py17XNL_0202748.1-5UTR2;Parent=Py17XNL_0202748.1;gene_name=PIR protein;Name=Py17XNL_0202748.1-5UTR2;transcript_id=Py17XNL_0202748.1;locus_tag=Py17XNL_0202748
Py17XNL_02	AUGUSTUS	exon	794563	794687	.	+	.	ID=Py17XNL_0202748.1-exon2;Parent=Py17XNL_0202748.1;gene_name=PIR protein;Name=Py17XNL_0202748.1-exon2;transcript_id=Py17XNL_0202748.1;locus_tag=Py17XNL_0202748;protein_id=Py17XNL_0202748.1-p1;product=PIR protein
Py17XNL_02	AUGUSTUS	start_codon	794673	794675	.	+	0	ID=Py17XNL_0202748.1-start1;Parent=Py17XNL_0202748.1;gene_name=PIR protein;Name=Py17XNL_0202748.1-start1;transcript_id=Py17XNL_0202748.1;locus_tag=Py17XNL_0202748
Py17XNL_02	AUGUSTUS	CDS	794673	794687	0.83	+	0	ID=Py17XNL_0202748.1-CDS1;Parent=Py17XNL_0202748.1;gene_name=PIR protein;Name=Py17XNL_0202748.1-p1;transcript_id=Py17XNL_0202748.1;locus_tag=Py17XNL_0202748;protein_id=Py17XNL_0202748.1-p1;product=PIR protein
Py17XNL_02	AUGUSTUS	intron	794688	794825	1	+	.	ID=Py17XNL_0202748.1-intron1;Parent=Py17XNL_0202748.1;gene_name=PIR protein;Name=Py17XNL_0202748.1-intron1;transcript_id=Py17XNL_0202748.1;locus_tag=Py17XNL_0202748
Py17XNL_02	AUGUSTUS	exon	794826	795713	.	+	.	ID=Py17XNL_0202748.1-exon3;Parent=Py17XNL_0202748.1;gene_name=PIR protein;Name=Py17XNL_0202748.1-exon3;transcript_id=Py17XNL_0202748.1;locus_tag=Py17XNL_0202748;protein_id=Py17XNL_0202748.1-p1;product=PIR protein
Py17XNL_02	AUGUSTUS	CDS	794826	795713	1	+	0	ID=Py17XNL_0202748.1-CDS2;Parent=Py17XNL_0202748.1;gene_name=PIR protein;Name=Py17XNL_0202748.1-p1;transcript_id=Py17XNL_0202748.1;locus_tag=Py17XNL_0202748;protein_id=Py17XNL_0202748.1-p1;product=PIR protein
Py17XNL_02	AUGUSTUS	intron	795714	795802	1	+	.	ID=Py17XNL_0202748.1-intron2;Parent=Py17XNL_0202748.1;gene_name=PIR protein;Name=Py17XNL_0202748.1-intron2;transcript_id=Py17XNL_0202748.1;locus_tag=Py17XNL_0202748
Py17XNL_02	AUGUSTUS	CDS	795803	795868	1	+	0	ID=Py17XNL_0202748.1-CDS3;Parent=Py17XNL_0202748.1;gene_name=PIR protein;Name=Py17XNL_0202748.1-p1;transcript_id=Py17XNL_0202748.1;locus_tag=Py17XNL_0202748;protein_id=Py17XNL_0202748.1-p1;product=PIR protein
Py17XNL_02	AUGUSTUS	exon	795803	796320	.	+	.	ID=Py17XNL_0202748.1-exon4;Parent=Py17XNL_0202748.1;gene_name=PIR protein;Name=Py17XNL_0202748.1-exon4;transcript_id=Py17XNL_0202748.1;locus_tag=Py17XNL_0202748;protein_id=Py17XNL_0202748.1-p1;product=PIR protein
Py17XNL_02	AUGUSTUS	stop_codon	795866	795868	.	+	0	ID=Py17XNL_0202748.1-stop1;Parent=Py17XNL_0202748.1;gene_name=PIR protein;Name=Py17XNL_0202748.1-stop1;transcript_id=Py17XNL_0202748.1;locus_tag=Py17XNL_0202748
Py17XNL_02	AUGUSTUS	three_prime_UTR	795869	796320	0.18	+	.	ID=Py17XNL_0202748.1-3UTR1;Parent=Py17XNL_0202748.1;gene_name=PIR protein;Name=Py17XNL_0202748.1-3UTR1;transcript_id=Py17XNL_0202748.1;locus_tag=Py17XNL_0202748
Py17XNL_02	AUGUSTUS	transcription_end_site	796320	796320	.	+	.	ID=Py17XNL_0202748.1-tts1;Parent=Py17XNL_0202748.1;gene_name=PIR protein;Name=Py17XNL_0202748.1-tts1;transcript_id=Py17XNL_0202748.1;locus_tag=Py17XNL_0202748
###
Py17XNL_02	AUGUSTUS	gene	796846	800200	0.15	+	.	ID=Py17XNL_0202749;gene_id=Py17XNL_0202749;gene_name=Py17XNL_0202749;Name=PIR protein;best_match=PY17X_0700077.1-p1;query_coverage=99.0;percentage_identity=99.66;locus_tag=Py17XNL_0202749
Py17XNL_02	AUGUSTUS	mRNA	796846	800200	0.15	+	.	ID=Py17XNL_0202749.1;Parent=Py17XNL_0202749;gene_name=Py17XNL_0202749;Name=PIR protein.1;best_match=PY17X_0700077.1-p1;query_coverage=99.0;percentage_identity=99.66;transcript_id=Py17XNL_0202749.1;locus_tag=Py17XNL_0202749;protein_id=Py17XNL_0202749.1-p1;product=PIR protein
Py17XNL_02	AUGUSTUS	transcription_start_site	796846	796846	.	+	.	ID=Py17XNL_0202749.1-tss1;Parent=Py17XNL_0202749.1;gene_name=PIR protein;Name=Py17XNL_0202749.1-tss1;transcript_id=Py17XNL_0202749.1;locus_tag=Py17XNL_0202749
Py17XNL_02	AUGUSTUS	exon	796846	796871	.	+	.	ID=Py17XNL_0202749.1-exon1;Parent=Py17XNL_0202749.1;gene_name=PIR protein;Name=Py17XNL_0202749.1-exon1;transcript_id=Py17XNL_0202749.1;locus_tag=Py17XNL_0202749;protein_id=Py17XNL_0202749.1-p1;product=PIR protein
Py17XNL_02	AUGUSTUS	five_prime_UTR	796846	796871	0.31	+	.	ID=Py17XNL_0202749.1-5UTR1;Parent=Py17XNL_0202749.1;gene_name=PIR protein;Name=Py17XNL_0202749.1-5UTR1;transcript_id=Py17XNL_0202749.1;locus_tag=Py17XNL_0202749
Py17XNL_02	AUGUSTUS	five_prime_UTR	798733	798736	0.68	+	.	ID=Py17XNL_0202749.1-5UTR2;Parent=Py17XNL_0202749.1;gene_name=PIR protein;Name=Py17XNL_0202749.1-5UTR2;transcript_id=Py17XNL_0202749.1;locus_tag=Py17XNL_0202749
Py17XNL_02	AUGUSTUS	exon	798733	798751	.	+	.	ID=Py17XNL_0202749.1-exon2;Parent=Py17XNL_0202749.1;gene_name=PIR protein;Name=Py17XNL_0202749.1-exon2;transcript_id=Py17XNL_0202749.1;locus_tag=Py17XNL_0202749;protein_id=Py17XNL_0202749.1-p1;product=PIR protein
Py17XNL_02	AUGUSTUS	start_codon	798737	798739	.	+	0	ID=Py17XNL_0202749.1-start1;Parent=Py17XNL_0202749.1;gene_name=PIR protein;Name=Py17XNL_0202749.1-start1;transcript_id=Py17XNL_0202749.1;locus_tag=Py17XNL_0202749
Py17XNL_02	AUGUSTUS	CDS	798737	798751	0.97	+	0	ID=Py17XNL_0202749.1-CDS1;Parent=Py17XNL_0202749.1;gene_name=PIR protein;Name=Py17XNL_0202749.1-p1;transcript_id=Py17XNL_0202749.1;locus_tag=Py17XNL_0202749;protein_id=Py17XNL_0202749.1-p1;product=PIR protein
Py17XNL_02	AUGUSTUS	intron	798752	798858	0.97	+	.	ID=Py17XNL_0202749.1-intron1;Parent=Py17XNL_0202749.1;gene_name=PIR protein;Name=Py17XNL_0202749.1-intron1;transcript_id=Py17XNL_0202749.1;locus_tag=Py17XNL_0202749
Py17XNL_02	AUGUSTUS	exon	798859	799641	.	+	.	ID=Py17XNL_0202749.1-exon3;Parent=Py17XNL_0202749.1;gene_name=PIR protein;Name=Py17XNL_0202749.1-exon3;transcript_id=Py17XNL_0202749.1;locus_tag=Py17XNL_0202749;protein_id=Py17XNL_0202749.1-p1;product=PIR protein
Py17XNL_02	AUGUSTUS	CDS	798859	799641	1	+	0	ID=Py17XNL_0202749.1-CDS2;Parent=Py17XNL_0202749.1;gene_name=PIR protein;Name=Py17XNL_0202749.1-p1;transcript_id=Py17XNL_0202749.1;locus_tag=Py17XNL_0202749;protein_id=Py17XNL_0202749.1-p1;product=PIR protein
Py17XNL_02	AUGUSTUS	intron	799642	799742	1	+	.	ID=Py17XNL_0202749.1-intron2;Parent=Py17XNL_0202749.1;gene_name=PIR protein;Name=Py17XNL_0202749.1-intron2;transcript_id=Py17XNL_0202749.1;locus_tag=Py17XNL_0202749
Py17XNL_02	AUGUSTUS	CDS	799743	799829	1	+	0	ID=Py17XNL_0202749.1-CDS3;Parent=Py17XNL_0202749.1;gene_name=PIR protein;Name=Py17XNL_0202749.1-p1;transcript_id=Py17XNL_0202749.1;locus_tag=Py17XNL_0202749;protein_id=Py17XNL_0202749.1-p1;product=PIR protein
Py17XNL_02	AUGUSTUS	exon	799743	800200	.	+	.	ID=Py17XNL_0202749.1-exon4;Parent=Py17XNL_0202749.1;gene_name=PIR protein;Name=Py17XNL_0202749.1-exon4;transcript_id=Py17XNL_0202749.1;locus_tag=Py17XNL_0202749;protein_id=Py17XNL_0202749.1-p1;product=PIR protein
Py17XNL_02	AUGUSTUS	stop_codon	799827	799829	.	+	0	ID=Py17XNL_0202749.1-stop1;Parent=Py17XNL_0202749.1;gene_name=PIR protein;Name=Py17XNL_0202749.1-stop1;transcript_id=Py17XNL_0202749.1;locus_tag=Py17XNL_0202749
Py17XNL_02	AUGUSTUS	three_prime_UTR	799830	800200	0.37	+	.	ID=Py17XNL_0202749.1-3UTR1;Parent=Py17XNL_0202749.1;gene_name=PIR protein;Name=Py17XNL_0202749.1-3UTR1;transcript_id=Py17XNL_0202749.1;locus_tag=Py17XNL_0202749
Py17XNL_02	AUGUSTUS	transcription_end_site	800200	800200	.	+	.	ID=Py17XNL_0202749.1-tts1;Parent=Py17XNL_0202749.1;gene_name=PIR protein;Name=Py17XNL_0202749.1-tts1;transcript_id=Py17XNL_0202749.1;locus_tag=Py17XNL_0202749
###
Py17XNL_02	AUGUSTUS	gene	802076	803860	0.32	+	.	ID=Py17XNL_0202750;gene_id=Py17XNL_0202750;gene_name=Py17XNL_0202750;Name=PIR protein;best_match=PY17X_0218301.1-p1;query_coverage=99.0;percentage_identity=100.0;locus_tag=Py17XNL_0202750
Py17XNL_02	AUGUSTUS	mRNA	802076	803860	0.32	+	.	ID=Py17XNL_0202750.1;Parent=Py17XNL_0202750;gene_name=Py17XNL_0202750;Name=PIR protein.1;best_match=PY17X_0218301.1-p1;query_coverage=99.0;percentage_identity=100.0;transcript_id=Py17XNL_0202750.1;locus_tag=Py17XNL_0202750;protein_id=Py17XNL_0202750.1-p1;product=PIR protein
Py17XNL_02	AUGUSTUS	transcription_start_site	802076	802076	.	+	.	ID=Py17XNL_0202750.1-tss1;Parent=Py17XNL_0202750.1;gene_name=PIR protein;Name=Py17XNL_0202750.1-tss1;transcript_id=Py17XNL_0202750.1;locus_tag=Py17XNL_0202750
Py17XNL_02	AUGUSTUS	exon	802076	802157	.	+	.	ID=Py17XNL_0202750.1-exon1;Parent=Py17XNL_0202750.1;gene_name=PIR protein;Name=Py17XNL_0202750.1-exon1;transcript_id=Py17XNL_0202750.1;locus_tag=Py17XNL_0202750;protein_id=Py17XNL_0202750.1-p1;product=PIR protein
Py17XNL_02	AUGUSTUS	five_prime_UTR	802076	802157	0.55	+	.	ID=Py17XNL_0202750.1-5UTR1;Parent=Py17XNL_0202750.1;gene_name=PIR protein;Name=Py17XNL_0202750.1-5UTR1;transcript_id=Py17XNL_0202750.1;locus_tag=Py17XNL_0202750
Py17XNL_02	AUGUSTUS	five_prime_UTR	802271	802379	1	+	.	ID=Py17XNL_0202750.1-5UTR2;Parent=Py17XNL_0202750.1;gene_name=PIR protein;Name=Py17XNL_0202750.1-5UTR2;transcript_id=Py17XNL_0202750.1;locus_tag=Py17XNL_0202750
Py17XNL_02	AUGUSTUS	exon	802271	802394	.	+	.	ID=Py17XNL_0202750.1-exon2;Parent=Py17XNL_0202750.1;gene_name=PIR protein;Name=Py17XNL_0202750.1-exon2;transcript_id=Py17XNL_0202750.1;locus_tag=Py17XNL_0202750;protein_id=Py17XNL_0202750.1-p1;product=PIR protein
Py17XNL_02	AUGUSTUS	start_codon	802380	802382	.	+	0	ID=Py17XNL_0202750.1-start1;Parent=Py17XNL_0202750.1;gene_name=PIR protein;Name=Py17XNL_0202750.1-start1;transcript_id=Py17XNL_0202750.1;locus_tag=Py17XNL_0202750
Py17XNL_02	AUGUSTUS	CDS	802380	802394	1	+	0	ID=Py17XNL_0202750.1-CDS1;Parent=Py17XNL_0202750.1;gene_name=PIR protein;Name=Py17XNL_0202750.1-p1;transcript_id=Py17XNL_0202750.1;locus_tag=Py17XNL_0202750;protein_id=Py17XNL_0202750.1-p1;product=PIR protein
Py17XNL_02	AUGUSTUS	intron	802395	802502	1	+	.	ID=Py17XNL_0202750.1-intron1;Parent=Py17XNL_0202750.1;gene_name=PIR protein;Name=Py17XNL_0202750.1-intron1;transcript_id=Py17XNL_0202750.1;locus_tag=Py17XNL_0202750
Py17XNL_02	AUGUSTUS	exon	802503	803318	.	+	.	ID=Py17XNL_0202750.1-exon3;Parent=Py17XNL_0202750.1;gene_name=PIR protein;Name=Py17XNL_0202750.1-exon3;transcript_id=Py17XNL_0202750.1;locus_tag=Py17XNL_0202750;protein_id=Py17XNL_0202750.1-p1;product=PIR protein
Py17XNL_02	AUGUSTUS	CDS	802503	803318	1	+	0	ID=Py17XNL_0202750.1-CDS2;Parent=Py17XNL_0202750.1;gene_name=PIR protein;Name=Py17XNL_0202750.1-p1;transcript_id=Py17XNL_0202750.1;locus_tag=Py17XNL_0202750;protein_id=Py17XNL_0202750.1-p1;product=PIR protein
Py17XNL_02	AUGUSTUS	intron	803319	803406	1	+	.	ID=Py17XNL_0202750.1-intron2;Parent=Py17XNL_0202750.1;gene_name=PIR protein;Name=Py17XNL_0202750.1-intron2;transcript_id=Py17XNL_0202750.1;locus_tag=Py17XNL_0202750
Py17XNL_02	AUGUSTUS	CDS	803407	803493	1	+	0	ID=Py17XNL_0202750.1-CDS3;Parent=Py17XNL_0202750.1;gene_name=PIR protein;Name=Py17XNL_0202750.1-p1;transcript_id=Py17XNL_0202750.1;locus_tag=Py17XNL_0202750;protein_id=Py17XNL_0202750.1-p1;product=PIR protein
Py17XNL_02	AUGUSTUS	exon	803407	803860	.	+	.	ID=Py17XNL_0202750.1-exon4;Parent=Py17XNL_0202750.1;gene_name=PIR protein;Name=Py17XNL_0202750.1-exon4;transcript_id=Py17XNL_0202750.1;locus_tag=Py17XNL_0202750;protein_id=Py17XNL_0202750.1-p1;product=PIR protein
Py17XNL_02	AUGUSTUS	stop_codon	803491	803493	.	+	0	ID=Py17XNL_0202750.1-stop1;Parent=Py17XNL_0202750.1;gene_name=PIR protein;Name=Py17XNL_0202750.1-stop1;transcript_id=Py17XNL_0202750.1;locus_tag=Py17XNL_0202750
Py17XNL_02	AUGUSTUS	three_prime_UTR	803494	803860	0.64	+	.	ID=Py17XNL_0202750.1-3UTR1;Parent=Py17XNL_0202750.1;gene_name=PIR protein;Name=Py17XNL_0202750.1-3UTR1;transcript_id=Py17XNL_0202750.1;locus_tag=Py17XNL_0202750
Py17XNL_02	AUGUSTUS	transcription_end_site	803860	803860	.	+	.	ID=Py17XNL_0202750.1-tts1;Parent=Py17XNL_0202750.1;gene_name=PIR protein;Name=Py17XNL_0202750.1-tts1;transcript_id=Py17XNL_0202750.1;locus_tag=Py17XNL_0202750
###
Py17XNL_02	AUGUSTUS	gene	805776	807520	0.12	+	.	ID=Py17XNL_0202751;gene_id=Py17XNL_0202751;gene_name=Py17XNL_0202751;Name=PIR protein;best_match=PY17X_0700073.1-p1;query_coverage=99.0;percentage_identity=99.686;locus_tag=Py17XNL_0202751
Py17XNL_02	AUGUSTUS	mRNA	805776	807520	0.12	+	.	ID=Py17XNL_0202751.1;Parent=Py17XNL_0202751;gene_name=Py17XNL_0202751;Name=PIR protein.1;best_match=PY17X_0700073.1-p1;query_coverage=99.0;percentage_identity=99.686;transcript_id=Py17XNL_0202751.1;locus_tag=Py17XNL_0202751;protein_id=Py17XNL_0202751.1-p1;product=PIR protein
Py17XNL_02	AUGUSTUS	transcription_start_site	805776	805776	.	+	.	ID=Py17XNL_0202751.1-tss1;Parent=Py17XNL_0202751.1;gene_name=PIR protein;Name=Py17XNL_0202751.1-tss1;transcript_id=Py17XNL_0202751.1;locus_tag=Py17XNL_0202751
Py17XNL_02	AUGUSTUS	five_prime_UTR	805776	805844	0.39	+	.	ID=Py17XNL_0202751.1-5UTR1;Parent=Py17XNL_0202751.1;gene_name=PIR protein;Name=Py17XNL_0202751.1-5UTR1;transcript_id=Py17XNL_0202751.1;locus_tag=Py17XNL_0202751
Py17XNL_02	AUGUSTUS	exon	805776	805862	.	+	.	ID=Py17XNL_0202751.1-exon1;Parent=Py17XNL_0202751.1;gene_name=PIR protein;Name=Py17XNL_0202751.1-exon1;transcript_id=Py17XNL_0202751.1;locus_tag=Py17XNL_0202751;protein_id=Py17XNL_0202751.1-p1;product=PIR protein
Py17XNL_02	AUGUSTUS	start_codon	805845	805847	.	+	0	ID=Py17XNL_0202751.1-start1;Parent=Py17XNL_0202751.1;gene_name=PIR protein;Name=Py17XNL_0202751.1-start1;transcript_id=Py17XNL_0202751.1;locus_tag=Py17XNL_0202751
Py17XNL_02	AUGUSTUS	CDS	805845	805862	1	+	0	ID=Py17XNL_0202751.1-CDS1;Parent=Py17XNL_0202751.1;gene_name=PIR protein;Name=Py17XNL_0202751.1-p1;transcript_id=Py17XNL_0202751.1;locus_tag=Py17XNL_0202751;protein_id=Py17XNL_0202751.1-p1;product=PIR protein
Py17XNL_02	AUGUSTUS	intron	805863	805987	1	+	.	ID=Py17XNL_0202751.1-intron1;Parent=Py17XNL_0202751.1;gene_name=PIR protein;Name=Py17XNL_0202751.1-intron1;transcript_id=Py17XNL_0202751.1;locus_tag=Py17XNL_0202751
Py17XNL_02	AUGUSTUS	exon	805988	806860	.	+	.	ID=Py17XNL_0202751.1-exon2;Parent=Py17XNL_0202751.1;gene_name=PIR protein;Name=Py17XNL_0202751.1-exon2;transcript_id=Py17XNL_0202751.1;locus_tag=Py17XNL_0202751;protein_id=Py17XNL_0202751.1-p1;product=PIR protein
Py17XNL_02	AUGUSTUS	CDS	805988	806860	1	+	0	ID=Py17XNL_0202751.1-CDS2;Parent=Py17XNL_0202751.1;gene_name=PIR protein;Name=Py17XNL_0202751.1-p1;transcript_id=Py17XNL_0202751.1;locus_tag=Py17XNL_0202751;protein_id=Py17XNL_0202751.1-p1;product=PIR protein
Py17XNL_02	AUGUSTUS	intron	806861	806948	1	+	.	ID=Py17XNL_0202751.1-intron2;Parent=Py17XNL_0202751.1;gene_name=PIR protein;Name=Py17XNL_0202751.1-intron2;transcript_id=Py17XNL_0202751.1;locus_tag=Py17XNL_0202751
Py17XNL_02	AUGUSTUS	CDS	806949	807014	1	+	0	ID=Py17XNL_0202751.1-CDS3;Parent=Py17XNL_0202751.1;gene_name=PIR protein;Name=Py17XNL_0202751.1-p1;transcript_id=Py17XNL_0202751.1;locus_tag=Py17XNL_0202751;protein_id=Py17XNL_0202751.1-p1;product=PIR protein
Py17XNL_02	AUGUSTUS	exon	806949	807520	.	+	.	ID=Py17XNL_0202751.1-exon3;Parent=Py17XNL_0202751.1;gene_name=PIR protein;Name=Py17XNL_0202751.1-exon3;transcript_id=Py17XNL_0202751.1;locus_tag=Py17XNL_0202751;protein_id=Py17XNL_0202751.1-p1;product=PIR protein
Py17XNL_02	AUGUSTUS	stop_codon	807012	807014	.	+	0	ID=Py17XNL_0202751.1-stop1;Parent=Py17XNL_0202751.1;gene_name=PIR protein;Name=Py17XNL_0202751.1-stop1;transcript_id=Py17XNL_0202751.1;locus_tag=Py17XNL_0202751
Py17XNL_02	AUGUSTUS	three_prime_UTR	807015	807520	0.28	+	.	ID=Py17XNL_0202751.1-3UTR1;Parent=Py17XNL_0202751.1;gene_name=PIR protein;Name=Py17XNL_0202751.1-3UTR1;transcript_id=Py17XNL_0202751.1;locus_tag=Py17XNL_0202751
Py17XNL_02	AUGUSTUS	transcription_end_site	807520	807520	.	+	.	ID=Py17XNL_0202751.1-tts1;Parent=Py17XNL_0202751.1;gene_name=PIR protein;Name=Py17XNL_0202751.1-tts1;transcript_id=Py17XNL_0202751.1;locus_tag=Py17XNL_0202751
###
Py17XNL_02	AUGUSTUS	gene	809256	811110	0.13	+	.	ID=Py17XNL_0202752;gene_id=Py17XNL_0202752;gene_name=Py17XNL_0202752;Name=PIR protein;best_match=PY17X_0218501.1-p1;query_coverage=99.0;percentage_identity=100.0;locus_tag=Py17XNL_0202752
Py17XNL_02	AUGUSTUS	mRNA	809256	811110	0.13	+	.	ID=Py17XNL_0202752.1;Parent=Py17XNL_0202752;gene_name=Py17XNL_0202752;Name=PIR protein.1;best_match=PY17X_0218501.1-p1;query_coverage=99.0;percentage_identity=100.0;transcript_id=Py17XNL_0202752.1;locus_tag=Py17XNL_0202752;protein_id=Py17XNL_0202752.1-p1;product=PIR protein
Py17XNL_02	AUGUSTUS	transcription_start_site	809256	809256	.	+	.	ID=Py17XNL_0202752.1-tss1;Parent=Py17XNL_0202752.1;gene_name=PIR protein;Name=Py17XNL_0202752.1-tss1;transcript_id=Py17XNL_0202752.1;locus_tag=Py17XNL_0202752
Py17XNL_02	AUGUSTUS	exon	809256	809364	.	+	.	ID=Py17XNL_0202752.1-exon1;Parent=Py17XNL_0202752.1;gene_name=PIR protein;Name=Py17XNL_0202752.1-exon1;transcript_id=Py17XNL_0202752.1;locus_tag=Py17XNL_0202752;protein_id=Py17XNL_0202752.1-p1;product=PIR protein
Py17XNL_02	AUGUSTUS	five_prime_UTR	809256	809364	0.44	+	.	ID=Py17XNL_0202752.1-5UTR1;Parent=Py17XNL_0202752.1;gene_name=PIR protein;Name=Py17XNL_0202752.1-5UTR1;transcript_id=Py17XNL_0202752.1;locus_tag=Py17XNL_0202752
Py17XNL_02	AUGUSTUS	five_prime_UTR	809472	809580	1	+	.	ID=Py17XNL_0202752.1-5UTR2;Parent=Py17XNL_0202752.1;gene_name=PIR protein;Name=Py17XNL_0202752.1-5UTR2;transcript_id=Py17XNL_0202752.1;locus_tag=Py17XNL_0202752
Py17XNL_02	AUGUSTUS	exon	809472	809595	.	+	.	ID=Py17XNL_0202752.1-exon2;Parent=Py17XNL_0202752.1;gene_name=PIR protein;Name=Py17XNL_0202752.1-exon2;transcript_id=Py17XNL_0202752.1;locus_tag=Py17XNL_0202752;protein_id=Py17XNL_0202752.1-p1;product=PIR protein
Py17XNL_02	AUGUSTUS	start_codon	809581	809583	.	+	0	ID=Py17XNL_0202752.1-start1;Parent=Py17XNL_0202752.1;gene_name=PIR protein;Name=Py17XNL_0202752.1-start1;transcript_id=Py17XNL_0202752.1;locus_tag=Py17XNL_0202752
Py17XNL_02	AUGUSTUS	CDS	809581	809595	1	+	0	ID=Py17XNL_0202752.1-CDS1;Parent=Py17XNL_0202752.1;gene_name=PIR protein;Name=Py17XNL_0202752.1-p1;transcript_id=Py17XNL_0202752.1;locus_tag=Py17XNL_0202752;protein_id=Py17XNL_0202752.1-p1;product=PIR protein
Py17XNL_02	AUGUSTUS	intron	809596	809732	1	+	.	ID=Py17XNL_0202752.1-intron1;Parent=Py17XNL_0202752.1;gene_name=PIR protein;Name=Py17XNL_0202752.1-intron1;transcript_id=Py17XNL_0202752.1;locus_tag=Py17XNL_0202752
Py17XNL_02	AUGUSTUS	exon	809733	810599	.	+	.	ID=Py17XNL_0202752.1-exon3;Parent=Py17XNL_0202752.1;gene_name=PIR protein;Name=Py17XNL_0202752.1-exon3;transcript_id=Py17XNL_0202752.1;locus_tag=Py17XNL_0202752;protein_id=Py17XNL_0202752.1-p1;product=PIR protein
Py17XNL_02	AUGUSTUS	CDS	809733	810599	1	+	0	ID=Py17XNL_0202752.1-CDS2;Parent=Py17XNL_0202752.1;gene_name=PIR protein;Name=Py17XNL_0202752.1-p1;transcript_id=Py17XNL_0202752.1;locus_tag=Py17XNL_0202752;protein_id=Py17XNL_0202752.1-p1;product=PIR protein
Py17XNL_02	AUGUSTUS	intron	810600	810686	1	+	.	ID=Py17XNL_0202752.1-intron2;Parent=Py17XNL_0202752.1;gene_name=PIR protein;Name=Py17XNL_0202752.1-intron2;transcript_id=Py17XNL_0202752.1;locus_tag=Py17XNL_0202752
Py17XNL_02	AUGUSTUS	CDS	810687	810749	1	+	0	ID=Py17XNL_0202752.1-CDS3;Parent=Py17XNL_0202752.1;gene_name=PIR protein;Name=Py17XNL_0202752.1-p1;transcript_id=Py17XNL_0202752.1;locus_tag=Py17XNL_0202752;protein_id=Py17XNL_0202752.1-p1;product=PIR protein
Py17XNL_02	AUGUSTUS	exon	810687	811110	.	+	.	ID=Py17XNL_0202752.1-exon4;Parent=Py17XNL_0202752.1;gene_name=PIR protein;Name=Py17XNL_0202752.1-exon4;transcript_id=Py17XNL_0202752.1;locus_tag=Py17XNL_0202752;protein_id=Py17XNL_0202752.1-p1;product=PIR protein
Py17XNL_02	AUGUSTUS	stop_codon	810747	810749	.	+	0	ID=Py17XNL_0202752.1-stop1;Parent=Py17XNL_0202752.1;gene_name=PIR protein;Name=Py17XNL_0202752.1-stop1;transcript_id=Py17XNL_0202752.1;locus_tag=Py17XNL_0202752
Py17XNL_02	AUGUSTUS	three_prime_UTR	810750	811110	0.24	+	.	ID=Py17XNL_0202752.1-3UTR1;Parent=Py17XNL_0202752.1;gene_name=PIR protein;Name=Py17XNL_0202752.1-3UTR1;transcript_id=Py17XNL_0202752.1;locus_tag=Py17XNL_0202752
Py17XNL_02	AUGUSTUS	transcription_end_site	811110	811110	.	+	.	ID=Py17XNL_0202752.1-tts1;Parent=Py17XNL_0202752.1;gene_name=PIR protein;Name=Py17XNL_0202752.1-tts1;transcript_id=Py17XNL_0202752.1;locus_tag=Py17XNL_0202752
###
Py17XNL_02	AUGUSTUS	gene	812976	815360	0.05	+	.	ID=Py17XNL_0202753;gene_id=Py17XNL_0202753;gene_name=Py17XNL_0202753;Name=PIR protein;best_match=PY17X_0218601.1-p1;query_coverage=99.0;percentage_identity=100.0;locus_tag=Py17XNL_0202753
Py17XNL_02	AUGUSTUS	mRNA	812976	815360	0.05	+	.	ID=Py17XNL_0202753.1;Parent=Py17XNL_0202753;gene_name=Py17XNL_0202753;Name=PIR protein.1;best_match=PY17X_0218601.1-p1;query_coverage=99.0;percentage_identity=100.0;transcript_id=Py17XNL_0202753.1;locus_tag=Py17XNL_0202753;protein_id=Py17XNL_0202753.1-p1;product=PIR protein
Py17XNL_02	AUGUSTUS	transcription_start_site	812976	812976	.	+	.	ID=Py17XNL_0202753.1-tss1;Parent=Py17XNL_0202753.1;gene_name=PIR protein;Name=Py17XNL_0202753.1-tss1;transcript_id=Py17XNL_0202753.1;locus_tag=Py17XNL_0202753
Py17XNL_02	AUGUSTUS	five_prime_UTR	812976	813114	0.21	+	.	ID=Py17XNL_0202753.1-5UTR1;Parent=Py17XNL_0202753.1;gene_name=PIR protein;Name=Py17XNL_0202753.1-5UTR1;transcript_id=Py17XNL_0202753.1;locus_tag=Py17XNL_0202753
Py17XNL_02	AUGUSTUS	exon	812976	813129	.	+	.	ID=Py17XNL_0202753.1-exon1;Parent=Py17XNL_0202753.1;gene_name=PIR protein;Name=Py17XNL_0202753.1-exon1;transcript_id=Py17XNL_0202753.1;locus_tag=Py17XNL_0202753;protein_id=Py17XNL_0202753.1-p1;product=PIR protein
Py17XNL_02	AUGUSTUS	start_codon	813115	813117	.	+	0	ID=Py17XNL_0202753.1-start1;Parent=Py17XNL_0202753.1;gene_name=PIR protein;Name=Py17XNL_0202753.1-start1;transcript_id=Py17XNL_0202753.1;locus_tag=Py17XNL_0202753
Py17XNL_02	AUGUSTUS	CDS	813115	813129	1	+	0	ID=Py17XNL_0202753.1-CDS1;Parent=Py17XNL_0202753.1;gene_name=PIR protein;Name=Py17XNL_0202753.1-p1;transcript_id=Py17XNL_0202753.1;locus_tag=Py17XNL_0202753;protein_id=Py17XNL_0202753.1-p1;product=PIR protein
Py17XNL_02	AUGUSTUS	intron	813130	813265	1	+	.	ID=Py17XNL_0202753.1-intron1;Parent=Py17XNL_0202753.1;gene_name=PIR protein;Name=Py17XNL_0202753.1-intron1;transcript_id=Py17XNL_0202753.1;locus_tag=Py17XNL_0202753
Py17XNL_02	AUGUSTUS	exon	813266	814123	.	+	.	ID=Py17XNL_0202753.1-exon2;Parent=Py17XNL_0202753.1;gene_name=PIR protein;Name=Py17XNL_0202753.1-exon2;transcript_id=Py17XNL_0202753.1;locus_tag=Py17XNL_0202753;protein_id=Py17XNL_0202753.1-p1;product=PIR protein
Py17XNL_02	AUGUSTUS	CDS	813266	814123	1	+	0	ID=Py17XNL_0202753.1-CDS2;Parent=Py17XNL_0202753.1;gene_name=PIR protein;Name=Py17XNL_0202753.1-p1;transcript_id=Py17XNL_0202753.1;locus_tag=Py17XNL_0202753;protein_id=Py17XNL_0202753.1-p1;product=PIR protein
Py17XNL_02	AUGUSTUS	intron	814124	814212	1	+	.	ID=Py17XNL_0202753.1-intron2;Parent=Py17XNL_0202753.1;gene_name=PIR protein;Name=Py17XNL_0202753.1-intron2;transcript_id=Py17XNL_0202753.1;locus_tag=Py17XNL_0202753
Py17XNL_02	AUGUSTUS	CDS	814213	814278	1	+	0	ID=Py17XNL_0202753.1-CDS3;Parent=Py17XNL_0202753.1;gene_name=PIR protein;Name=Py17XNL_0202753.1-p1;transcript_id=Py17XNL_0202753.1;locus_tag=Py17XNL_0202753;protein_id=Py17XNL_0202753.1-p1;product=PIR protein
Py17XNL_02	AUGUSTUS	exon	814213	815146	.	+	.	ID=Py17XNL_0202753.1-exon3;Parent=Py17XNL_0202753.1;gene_name=PIR protein;Name=Py17XNL_0202753.1-exon3;transcript_id=Py17XNL_0202753.1;locus_tag=Py17XNL_0202753;protein_id=Py17XNL_0202753.1-p1;product=PIR protein
Py17XNL_02	AUGUSTUS	stop_codon	814276	814278	.	+	0	ID=Py17XNL_0202753.1-stop1;Parent=Py17XNL_0202753.1;gene_name=PIR protein;Name=Py17XNL_0202753.1-stop1;transcript_id=Py17XNL_0202753.1;locus_tag=Py17XNL_0202753
Py17XNL_02	AUGUSTUS	three_prime_UTR	814279	815146	0.87	+	.	ID=Py17XNL_0202753.1-3UTR1;Parent=Py17XNL_0202753.1;gene_name=PIR protein;Name=Py17XNL_0202753.1-3UTR1;transcript_id=Py17XNL_0202753.1;locus_tag=Py17XNL_0202753
Py17XNL_02	AUGUSTUS	exon	815278	815360	.	+	.	ID=Py17XNL_0202753.1-exon4;Parent=Py17XNL_0202753.1;gene_name=PIR protein;Name=Py17XNL_0202753.1-exon4;transcript_id=Py17XNL_0202753.1;locus_tag=Py17XNL_0202753;protein_id=Py17XNL_0202753.1-p1;product=PIR protein
Py17XNL_02	AUGUSTUS	three_prime_UTR	815278	815360	0.18	+	.	ID=Py17XNL_0202753.1-3UTR2;Parent=Py17XNL_0202753.1;gene_name=PIR protein;Name=Py17XNL_0202753.1-3UTR2;transcript_id=Py17XNL_0202753.1;locus_tag=Py17XNL_0202753
Py17XNL_02	AUGUSTUS	transcription_end_site	815360	815360	.	+	.	ID=Py17XNL_0202753.1-tts1;Parent=Py17XNL_0202753.1;gene_name=PIR protein;Name=Py17XNL_0202753.1-tts1;transcript_id=Py17XNL_0202753.1;locus_tag=Py17XNL_0202753
###
Py17XNL_02	AUGUSTUS	gene	817186	818480	0.09	+	.	ID=Py17XNL_0202754;gene_id=Py17XNL_0202754;gene_name=Py17XNL_0202754;Name=PIR protein;best_match=PY17X_0218701.1-p1;query_coverage=99.0;percentage_identity=100.0;locus_tag=Py17XNL_0202754
Py17XNL_02	AUGUSTUS	mRNA	817186	818480	0.09	+	.	ID=Py17XNL_0202754.1;Parent=Py17XNL_0202754;gene_name=Py17XNL_0202754;Name=PIR protein.1;best_match=PY17X_0218701.1-p1;query_coverage=99.0;percentage_identity=100.0;transcript_id=Py17XNL_0202754.1;locus_tag=Py17XNL_0202754;protein_id=Py17XNL_0202754.1-p1;product=PIR protein
Py17XNL_02	AUGUSTUS	transcription_start_site	817186	817186	.	+	.	ID=Py17XNL_0202754.1-tss1;Parent=Py17XNL_0202754.1;gene_name=PIR protein;Name=Py17XNL_0202754.1-tss1;transcript_id=Py17XNL_0202754.1;locus_tag=Py17XNL_0202754
Py17XNL_02	AUGUSTUS	five_prime_UTR	817186	817355	0.51	+	.	ID=Py17XNL_0202754.1-5UTR1;Parent=Py17XNL_0202754.1;gene_name=PIR protein;Name=Py17XNL_0202754.1-5UTR1;transcript_id=Py17XNL_0202754.1;locus_tag=Py17XNL_0202754
Py17XNL_02	AUGUSTUS	exon	817186	817370	.	+	.	ID=Py17XNL_0202754.1-exon1;Parent=Py17XNL_0202754.1;gene_name=PIR protein;Name=Py17XNL_0202754.1-exon1;transcript_id=Py17XNL_0202754.1;locus_tag=Py17XNL_0202754;protein_id=Py17XNL_0202754.1-p1;product=PIR protein
Py17XNL_02	AUGUSTUS	start_codon	817356	817358	.	+	0	ID=Py17XNL_0202754.1-start1;Parent=Py17XNL_0202754.1;gene_name=PIR protein;Name=Py17XNL_0202754.1-start1;transcript_id=Py17XNL_0202754.1;locus_tag=Py17XNL_0202754
Py17XNL_02	AUGUSTUS	CDS	817356	817370	1	+	0	ID=Py17XNL_0202754.1-CDS1;Parent=Py17XNL_0202754.1;gene_name=PIR protein;Name=Py17XNL_0202754.1-p1;transcript_id=Py17XNL_0202754.1;locus_tag=Py17XNL_0202754;protein_id=Py17XNL_0202754.1-p1;product=PIR protein
Py17XNL_02	AUGUSTUS	intron	817371	817512	1	+	.	ID=Py17XNL_0202754.1-intron1;Parent=Py17XNL_0202754.1;gene_name=PIR protein;Name=Py17XNL_0202754.1-intron1;transcript_id=Py17XNL_0202754.1;locus_tag=Py17XNL_0202754
Py17XNL_02	AUGUSTUS	exon	817513	818271	.	+	.	ID=Py17XNL_0202754.1-exon2;Parent=Py17XNL_0202754.1;gene_name=PIR protein;Name=Py17XNL_0202754.1-exon2;transcript_id=Py17XNL_0202754.1;locus_tag=Py17XNL_0202754;protein_id=Py17XNL_0202754.1-p1;product=PIR protein
Py17XNL_02	AUGUSTUS	CDS	817513	818271	1	+	0	ID=Py17XNL_0202754.1-CDS2;Parent=Py17XNL_0202754.1;gene_name=PIR protein;Name=Py17XNL_0202754.1-p1;transcript_id=Py17XNL_0202754.1;locus_tag=Py17XNL_0202754;protein_id=Py17XNL_0202754.1-p1;product=PIR protein
Py17XNL_02	AUGUSTUS	intron	818272	818362	1	+	.	ID=Py17XNL_0202754.1-intron2;Parent=Py17XNL_0202754.1;gene_name=PIR protein;Name=Py17XNL_0202754.1-intron2;transcript_id=Py17XNL_0202754.1;locus_tag=Py17XNL_0202754
Py17XNL_02	AUGUSTUS	CDS	818363	818428	1	+	0	ID=Py17XNL_0202754.1-CDS3;Parent=Py17XNL_0202754.1;gene_name=PIR protein;Name=Py17XNL_0202754.1-p1;transcript_id=Py17XNL_0202754.1;locus_tag=Py17XNL_0202754;protein_id=Py17XNL_0202754.1-p1;product=PIR protein
Py17XNL_02	AUGUSTUS	exon	818363	818480	.	+	.	ID=Py17XNL_0202754.1-exon3;Parent=Py17XNL_0202754.1;gene_name=PIR protein;Name=Py17XNL_0202754.1-exon3;transcript_id=Py17XNL_0202754.1;locus_tag=Py17XNL_0202754;protein_id=Py17XNL_0202754.1-p1;product=PIR protein
Py17XNL_02	AUGUSTUS	stop_codon	818426	818428	.	+	0	ID=Py17XNL_0202754.1-stop1;Parent=Py17XNL_0202754.1;gene_name=PIR protein;Name=Py17XNL_0202754.1-stop1;transcript_id=Py17XNL_0202754.1;locus_tag=Py17XNL_0202754
Py17XNL_02	AUGUSTUS	three_prime_UTR	818429	818480	0.16	+	.	ID=Py17XNL_0202754.1-3UTR1;Parent=Py17XNL_0202754.1;gene_name=PIR protein;Name=Py17XNL_0202754.1-3UTR1;transcript_id=Py17XNL_0202754.1;locus_tag=Py17XNL_0202754
Py17XNL_02	AUGUSTUS	transcription_end_site	818480	818480	.	+	.	ID=Py17XNL_0202754.1-tts1;Parent=Py17XNL_0202754.1;gene_name=PIR protein;Name=Py17XNL_0202754.1-tts1;transcript_id=Py17XNL_0202754.1;locus_tag=Py17XNL_0202754
###
Py17XNL_02	AUGUSTUS	gene	820816	822900	0.22	+	.	ID=Py17XNL_0202755;gene_id=Py17XNL_0202755;gene_name=Py17XNL_0202755;Name=PIR protein;best_match=PY17X_0218801.1-p1;query_coverage=99.0;percentage_identity=100.0;locus_tag=Py17XNL_0202755
Py17XNL_02	AUGUSTUS	mRNA	820816	822900	0.22	+	.	ID=Py17XNL_0202755.1;Parent=Py17XNL_0202755;gene_name=Py17XNL_0202755;Name=PIR protein.1;best_match=PY17X_0218801.1-p1;query_coverage=99.0;percentage_identity=100.0;transcript_id=Py17XNL_0202755.1;locus_tag=Py17XNL_0202755;protein_id=Py17XNL_0202755.1-p1;product=PIR protein
Py17XNL_02	AUGUSTUS	transcription_start_site	820816	820816	.	+	.	ID=Py17XNL_0202755.1-tss1;Parent=Py17XNL_0202755.1;gene_name=PIR protein;Name=Py17XNL_0202755.1-tss1;transcript_id=Py17XNL_0202755.1;locus_tag=Py17XNL_0202755
Py17XNL_02	AUGUSTUS	exon	820816	821048	.	+	.	ID=Py17XNL_0202755.1-exon1;Parent=Py17XNL_0202755.1;gene_name=PIR protein;Name=Py17XNL_0202755.1-exon1;transcript_id=Py17XNL_0202755.1;locus_tag=Py17XNL_0202755;protein_id=Py17XNL_0202755.1-p1;product=PIR protein
Py17XNL_02	AUGUSTUS	five_prime_UTR	820816	821048	0.49	+	.	ID=Py17XNL_0202755.1-5UTR1;Parent=Py17XNL_0202755.1;gene_name=PIR protein;Name=Py17XNL_0202755.1-5UTR1;transcript_id=Py17XNL_0202755.1;locus_tag=Py17XNL_0202755
Py17XNL_02	AUGUSTUS	five_prime_UTR	821155	821263	1	+	.	ID=Py17XNL_0202755.1-5UTR2;Parent=Py17XNL_0202755.1;gene_name=PIR protein;Name=Py17XNL_0202755.1-5UTR2;transcript_id=Py17XNL_0202755.1;locus_tag=Py17XNL_0202755
Py17XNL_02	AUGUSTUS	exon	821155	821278	.	+	.	ID=Py17XNL_0202755.1-exon2;Parent=Py17XNL_0202755.1;gene_name=PIR protein;Name=Py17XNL_0202755.1-exon2;transcript_id=Py17XNL_0202755.1;locus_tag=Py17XNL_0202755;protein_id=Py17XNL_0202755.1-p1;product=PIR protein
Py17XNL_02	AUGUSTUS	start_codon	821264	821266	.	+	0	ID=Py17XNL_0202755.1-start1;Parent=Py17XNL_0202755.1;gene_name=PIR protein;Name=Py17XNL_0202755.1-start1;transcript_id=Py17XNL_0202755.1;locus_tag=Py17XNL_0202755
Py17XNL_02	AUGUSTUS	CDS	821264	821278	1	+	0	ID=Py17XNL_0202755.1-CDS1;Parent=Py17XNL_0202755.1;gene_name=PIR protein;Name=Py17XNL_0202755.1-p1;transcript_id=Py17XNL_0202755.1;locus_tag=Py17XNL_0202755;protein_id=Py17XNL_0202755.1-p1;product=PIR protein
Py17XNL_02	AUGUSTUS	intron	821279	821414	1	+	.	ID=Py17XNL_0202755.1-intron1;Parent=Py17XNL_0202755.1;gene_name=PIR protein;Name=Py17XNL_0202755.1-intron1;transcript_id=Py17XNL_0202755.1;locus_tag=Py17XNL_0202755
Py17XNL_02	AUGUSTUS	exon	821415	822251	.	+	.	ID=Py17XNL_0202755.1-exon3;Parent=Py17XNL_0202755.1;gene_name=PIR protein;Name=Py17XNL_0202755.1-exon3;transcript_id=Py17XNL_0202755.1;locus_tag=Py17XNL_0202755;protein_id=Py17XNL_0202755.1-p1;product=PIR protein
Py17XNL_02	AUGUSTUS	CDS	821415	822251	1	+	0	ID=Py17XNL_0202755.1-CDS2;Parent=Py17XNL_0202755.1;gene_name=PIR protein;Name=Py17XNL_0202755.1-p1;transcript_id=Py17XNL_0202755.1;locus_tag=Py17XNL_0202755;protein_id=Py17XNL_0202755.1-p1;product=PIR protein
Py17XNL_02	AUGUSTUS	intron	822252	822355	1	+	.	ID=Py17XNL_0202755.1-intron2;Parent=Py17XNL_0202755.1;gene_name=PIR protein;Name=Py17XNL_0202755.1-intron2;transcript_id=Py17XNL_0202755.1;locus_tag=Py17XNL_0202755
Py17XNL_02	AUGUSTUS	CDS	822356	822442	1	+	0	ID=Py17XNL_0202755.1-CDS3;Parent=Py17XNL_0202755.1;gene_name=PIR protein;Name=Py17XNL_0202755.1-p1;transcript_id=Py17XNL_0202755.1;locus_tag=Py17XNL_0202755;protein_id=Py17XNL_0202755.1-p1;product=PIR protein
Py17XNL_02	AUGUSTUS	exon	822356	822900	.	+	.	ID=Py17XNL_0202755.1-exon4;Parent=Py17XNL_0202755.1;gene_name=PIR protein;Name=Py17XNL_0202755.1-exon4;transcript_id=Py17XNL_0202755.1;locus_tag=Py17XNL_0202755;protein_id=Py17XNL_0202755.1-p1;product=PIR protein
Py17XNL_02	AUGUSTUS	stop_codon	822440	822442	.	+	0	ID=Py17XNL_0202755.1-stop1;Parent=Py17XNL_0202755.1;gene_name=PIR protein;Name=Py17XNL_0202755.1-stop1;transcript_id=Py17XNL_0202755.1;locus_tag=Py17XNL_0202755
Py17XNL_02	AUGUSTUS	three_prime_UTR	822443	822900	0.4	+	.	ID=Py17XNL_0202755.1-3UTR1;Parent=Py17XNL_0202755.1;gene_name=PIR protein;Name=Py17XNL_0202755.1-3UTR1;transcript_id=Py17XNL_0202755.1;locus_tag=Py17XNL_0202755
Py17XNL_02	AUGUSTUS	transcription_end_site	822900	822900	.	+	.	ID=Py17XNL_0202755.1-tts1;Parent=Py17XNL_0202755.1;gene_name=PIR protein;Name=Py17XNL_0202755.1-tts1;transcript_id=Py17XNL_0202755.1;locus_tag=Py17XNL_0202755
###
Py17XNL_02	AUGUSTUS	gene	824736	826270	0.08	+	.	ID=Py17XNL_0202756;gene_id=Py17XNL_0202756;gene_name=Py17XNL_0202756;Name=PIR protein;best_match=PY17X_0218901.1-p1;query_coverage=99.0;percentage_identity=99.635;locus_tag=Py17XNL_0202756
Py17XNL_02	AUGUSTUS	mRNA	824736	826270	0.08	+	.	ID=Py17XNL_0202756.1;Parent=Py17XNL_0202756;gene_name=Py17XNL_0202756;Name=PIR protein.1;best_match=PY17X_0218901.1-p1;query_coverage=99.0;percentage_identity=99.635;transcript_id=Py17XNL_0202756.1;locus_tag=Py17XNL_0202756;protein_id=Py17XNL_0202756.1-p1;product=PIR protein
Py17XNL_02	AUGUSTUS	transcription_start_site	824736	824736	.	+	.	ID=Py17XNL_0202756.1-tss1;Parent=Py17XNL_0202756.1;gene_name=PIR protein;Name=Py17XNL_0202756.1-tss1;transcript_id=Py17XNL_0202756.1;locus_tag=Py17XNL_0202756
Py17XNL_02	AUGUSTUS	five_prime_UTR	824736	824795	0.39	+	.	ID=Py17XNL_0202756.1-5UTR1;Parent=Py17XNL_0202756.1;gene_name=PIR protein;Name=Py17XNL_0202756.1-5UTR1;transcript_id=Py17XNL_0202756.1;locus_tag=Py17XNL_0202756
Py17XNL_02	AUGUSTUS	exon	824736	824813	.	+	.	ID=Py17XNL_0202756.1-exon1;Parent=Py17XNL_0202756.1;gene_name=PIR protein;Name=Py17XNL_0202756.1-exon1;transcript_id=Py17XNL_0202756.1;locus_tag=Py17XNL_0202756;protein_id=Py17XNL_0202756.1-p1;product=PIR protein
Py17XNL_02	AUGUSTUS	start_codon	824796	824798	.	+	0	ID=Py17XNL_0202756.1-start1;Parent=Py17XNL_0202756.1;gene_name=PIR protein;Name=Py17XNL_0202756.1-start1;transcript_id=Py17XNL_0202756.1;locus_tag=Py17XNL_0202756
Py17XNL_02	AUGUSTUS	CDS	824796	824813	1	+	0	ID=Py17XNL_0202756.1-CDS1;Parent=Py17XNL_0202756.1;gene_name=PIR protein;Name=Py17XNL_0202756.1-p1;transcript_id=Py17XNL_0202756.1;locus_tag=Py17XNL_0202756;protein_id=Py17XNL_0202756.1-p1;product=PIR protein
Py17XNL_02	AUGUSTUS	intron	824814	824938	1	+	.	ID=Py17XNL_0202756.1-intron1;Parent=Py17XNL_0202756.1;gene_name=PIR protein;Name=Py17XNL_0202756.1-intron1;transcript_id=Py17XNL_0202756.1;locus_tag=Py17XNL_0202756
Py17XNL_02	AUGUSTUS	exon	824939	825658	.	+	.	ID=Py17XNL_0202756.1-exon2;Parent=Py17XNL_0202756.1;gene_name=PIR protein;Name=Py17XNL_0202756.1-exon2;transcript_id=Py17XNL_0202756.1;locus_tag=Py17XNL_0202756;protein_id=Py17XNL_0202756.1-p1;product=PIR protein
Py17XNL_02	AUGUSTUS	CDS	824939	825658	1	+	0	ID=Py17XNL_0202756.1-CDS2;Parent=Py17XNL_0202756.1;gene_name=PIR protein;Name=Py17XNL_0202756.1-p1;transcript_id=Py17XNL_0202756.1;locus_tag=Py17XNL_0202756;protein_id=Py17XNL_0202756.1-p1;product=PIR protein
Py17XNL_02	AUGUSTUS	intron	825659	825739	1	+	.	ID=Py17XNL_0202756.1-intron2;Parent=Py17XNL_0202756.1;gene_name=PIR protein;Name=Py17XNL_0202756.1-intron2;transcript_id=Py17XNL_0202756.1;locus_tag=Py17XNL_0202756
Py17XNL_02	AUGUSTUS	CDS	825740	825826	1	+	0	ID=Py17XNL_0202756.1-CDS3;Parent=Py17XNL_0202756.1;gene_name=PIR protein;Name=Py17XNL_0202756.1-p1;transcript_id=Py17XNL_0202756.1;locus_tag=Py17XNL_0202756;protein_id=Py17XNL_0202756.1-p1;product=PIR protein
Py17XNL_02	AUGUSTUS	exon	825740	826270	.	+	.	ID=Py17XNL_0202756.1-exon3;Parent=Py17XNL_0202756.1;gene_name=PIR protein;Name=Py17XNL_0202756.1-exon3;transcript_id=Py17XNL_0202756.1;locus_tag=Py17XNL_0202756;protein_id=Py17XNL_0202756.1-p1;product=PIR protein
Py17XNL_02	AUGUSTUS	stop_codon	825824	825826	.	+	0	ID=Py17XNL_0202756.1-stop1;Parent=Py17XNL_0202756.1;gene_name=PIR protein;Name=Py17XNL_0202756.1-stop1;transcript_id=Py17XNL_0202756.1;locus_tag=Py17XNL_0202756
Py17XNL_02	AUGUSTUS	three_prime_UTR	825827	826270	0.17	+	.	ID=Py17XNL_0202756.1-3UTR1;Parent=Py17XNL_0202756.1;gene_name=PIR protein;Name=Py17XNL_0202756.1-3UTR1;transcript_id=Py17XNL_0202756.1;locus_tag=Py17XNL_0202756
Py17XNL_02	AUGUSTUS	transcription_end_site	826270	826270	.	+	.	ID=Py17XNL_0202756.1-tts1;Parent=Py17XNL_0202756.1;gene_name=PIR protein;Name=Py17XNL_0202756.1-tts1;transcript_id=Py17XNL_0202756.1;locus_tag=Py17XNL_0202756
###
Py17XNL_02	AUGUSTUS	gene	827966	829660	0.09	+	.	ID=Py17XNL_0202757;gene_id=Py17XNL_0202757;gene_name=Py17XNL_0202757;Name=PIR protein;best_match=PY17X_0219001.1-p1;query_coverage=99.0;percentage_identity=100.0;locus_tag=Py17XNL_0202757
Py17XNL_02	AUGUSTUS	mRNA	827966	829660	0.09	+	.	ID=Py17XNL_0202757.1;Parent=Py17XNL_0202757;gene_name=Py17XNL_0202757;Name=PIR protein.1;best_match=PY17X_0219001.1-p1;query_coverage=99.0;percentage_identity=100.0;transcript_id=Py17XNL_0202757.1;locus_tag=Py17XNL_0202757;protein_id=Py17XNL_0202757.1-p1;product=PIR protein
Py17XNL_02	AUGUSTUS	transcription_start_site	827966	827966	.	+	.	ID=Py17XNL_0202757.1-tss1;Parent=Py17XNL_0202757.1;gene_name=PIR protein;Name=Py17XNL_0202757.1-tss1;transcript_id=Py17XNL_0202757.1;locus_tag=Py17XNL_0202757
Py17XNL_02	AUGUSTUS	five_prime_UTR	827966	828263	0.24	+	.	ID=Py17XNL_0202757.1-5UTR1;Parent=Py17XNL_0202757.1;gene_name=PIR protein;Name=Py17XNL_0202757.1-5UTR1;transcript_id=Py17XNL_0202757.1;locus_tag=Py17XNL_0202757
Py17XNL_02	AUGUSTUS	exon	827966	828278	.	+	.	ID=Py17XNL_0202757.1-exon1;Parent=Py17XNL_0202757.1;gene_name=PIR protein;Name=Py17XNL_0202757.1-exon1;transcript_id=Py17XNL_0202757.1;locus_tag=Py17XNL_0202757;protein_id=Py17XNL_0202757.1-p1;product=PIR protein
Py17XNL_02	AUGUSTUS	start_codon	828264	828266	.	+	0	ID=Py17XNL_0202757.1-start1;Parent=Py17XNL_0202757.1;gene_name=PIR protein;Name=Py17XNL_0202757.1-start1;transcript_id=Py17XNL_0202757.1;locus_tag=Py17XNL_0202757
Py17XNL_02	AUGUSTUS	CDS	828264	828278	1	+	0	ID=Py17XNL_0202757.1-CDS1;Parent=Py17XNL_0202757.1;gene_name=PIR protein;Name=Py17XNL_0202757.1-p1;transcript_id=Py17XNL_0202757.1;locus_tag=Py17XNL_0202757;protein_id=Py17XNL_0202757.1-p1;product=PIR protein
Py17XNL_02	AUGUSTUS	intron	828279	828396	1	+	.	ID=Py17XNL_0202757.1-intron1;Parent=Py17XNL_0202757.1;gene_name=PIR protein;Name=Py17XNL_0202757.1-intron1;transcript_id=Py17XNL_0202757.1;locus_tag=Py17XNL_0202757
Py17XNL_02	AUGUSTUS	exon	828397	829143	.	+	.	ID=Py17XNL_0202757.1-exon2;Parent=Py17XNL_0202757.1;gene_name=PIR protein;Name=Py17XNL_0202757.1-exon2;transcript_id=Py17XNL_0202757.1;locus_tag=Py17XNL_0202757;protein_id=Py17XNL_0202757.1-p1;product=PIR protein
Py17XNL_02	AUGUSTUS	CDS	828397	829143	1	+	0	ID=Py17XNL_0202757.1-CDS2;Parent=Py17XNL_0202757.1;gene_name=PIR protein;Name=Py17XNL_0202757.1-p1;transcript_id=Py17XNL_0202757.1;locus_tag=Py17XNL_0202757;protein_id=Py17XNL_0202757.1-p1;product=PIR protein
Py17XNL_02	AUGUSTUS	intron	829144	829229	1	+	.	ID=Py17XNL_0202757.1-intron2;Parent=Py17XNL_0202757.1;gene_name=PIR protein;Name=Py17XNL_0202757.1-intron2;transcript_id=Py17XNL_0202757.1;locus_tag=Py17XNL_0202757
Py17XNL_02	AUGUSTUS	CDS	829230	829295	0.98	+	0	ID=Py17XNL_0202757.1-CDS3;Parent=Py17XNL_0202757.1;gene_name=PIR protein;Name=Py17XNL_0202757.1-p1;transcript_id=Py17XNL_0202757.1;locus_tag=Py17XNL_0202757;protein_id=Py17XNL_0202757.1-p1;product=PIR protein
Py17XNL_02	AUGUSTUS	exon	829230	829660	.	+	.	ID=Py17XNL_0202757.1-exon3;Parent=Py17XNL_0202757.1;gene_name=PIR protein;Name=Py17XNL_0202757.1-exon3;transcript_id=Py17XNL_0202757.1;locus_tag=Py17XNL_0202757;protein_id=Py17XNL_0202757.1-p1;product=PIR protein
Py17XNL_02	AUGUSTUS	stop_codon	829293	829295	.	+	0	ID=Py17XNL_0202757.1-stop1;Parent=Py17XNL_0202757.1;gene_name=PIR protein;Name=Py17XNL_0202757.1-stop1;transcript_id=Py17XNL_0202757.1;locus_tag=Py17XNL_0202757
Py17XNL_02	AUGUSTUS	three_prime_UTR	829296	829660	0.23	+	.	ID=Py17XNL_0202757.1-3UTR1;Parent=Py17XNL_0202757.1;gene_name=PIR protein;Name=Py17XNL_0202757.1-3UTR1;transcript_id=Py17XNL_0202757.1;locus_tag=Py17XNL_0202757
Py17XNL_02	AUGUSTUS	transcription_end_site	829660	829660	.	+	.	ID=Py17XNL_0202757.1-tts1;Parent=Py17XNL_0202757.1;gene_name=PIR protein;Name=Py17XNL_0202757.1-tts1;transcript_id=Py17XNL_0202757.1;locus_tag=Py17XNL_0202757
###
Py17XNL_02	AUGUSTUS	gene	831436	832990	0.31	+	.	ID=Py17XNL_0202758;gene_id=Py17XNL_0202758;gene_name=Py17XNL_0202758;Name=PIR protein;best_match=PY17X_0219101.1-p1;query_coverage=99.0;percentage_identity=100.0;locus_tag=Py17XNL_0202758
Py17XNL_02	AUGUSTUS	mRNA	831436	832990	0.31	+	.	ID=Py17XNL_0202758.1;Parent=Py17XNL_0202758;gene_name=Py17XNL_0202758;Name=PIR protein.1;best_match=PY17X_0219101.1-p1;query_coverage=99.0;percentage_identity=100.0;transcript_id=Py17XNL_0202758.1;locus_tag=Py17XNL_0202758;protein_id=Py17XNL_0202758.1-p1;product=PIR protein
Py17XNL_02	AUGUSTUS	transcription_start_site	831436	831436	.	+	.	ID=Py17XNL_0202758.1-tss1;Parent=Py17XNL_0202758.1;gene_name=PIR protein;Name=Py17XNL_0202758.1-tss1;transcript_id=Py17XNL_0202758.1;locus_tag=Py17XNL_0202758
Py17XNL_02	AUGUSTUS	five_prime_UTR	831436	831602	0.39	+	.	ID=Py17XNL_0202758.1-5UTR1;Parent=Py17XNL_0202758.1;gene_name=PIR protein;Name=Py17XNL_0202758.1-5UTR1;transcript_id=Py17XNL_0202758.1;locus_tag=Py17XNL_0202758
Py17XNL_02	AUGUSTUS	exon	831436	831617	.	+	.	ID=Py17XNL_0202758.1-exon1;Parent=Py17XNL_0202758.1;gene_name=PIR protein;Name=Py17XNL_0202758.1-exon1;transcript_id=Py17XNL_0202758.1;locus_tag=Py17XNL_0202758;protein_id=Py17XNL_0202758.1-p1;product=PIR protein
Py17XNL_02	AUGUSTUS	start_codon	831603	831605	.	+	0	ID=Py17XNL_0202758.1-start1;Parent=Py17XNL_0202758.1;gene_name=PIR protein;Name=Py17XNL_0202758.1-start1;transcript_id=Py17XNL_0202758.1;locus_tag=Py17XNL_0202758
Py17XNL_02	AUGUSTUS	CDS	831603	831617	0.99	+	0	ID=Py17XNL_0202758.1-CDS1;Parent=Py17XNL_0202758.1;gene_name=PIR protein;Name=Py17XNL_0202758.1-p1;transcript_id=Py17XNL_0202758.1;locus_tag=Py17XNL_0202758;protein_id=Py17XNL_0202758.1-p1;product=PIR protein
Py17XNL_02	AUGUSTUS	intron	831618	831737	0.99	+	.	ID=Py17XNL_0202758.1-intron1;Parent=Py17XNL_0202758.1;gene_name=PIR protein;Name=Py17XNL_0202758.1-intron1;transcript_id=Py17XNL_0202758.1;locus_tag=Py17XNL_0202758
Py17XNL_02	AUGUSTUS	exon	831738	832478	.	+	.	ID=Py17XNL_0202758.1-exon2;Parent=Py17XNL_0202758.1;gene_name=PIR protein;Name=Py17XNL_0202758.1-exon2;transcript_id=Py17XNL_0202758.1;locus_tag=Py17XNL_0202758;protein_id=Py17XNL_0202758.1-p1;product=PIR protein
Py17XNL_02	AUGUSTUS	CDS	831738	832478	0.99	+	0	ID=Py17XNL_0202758.1-CDS2;Parent=Py17XNL_0202758.1;gene_name=PIR protein;Name=Py17XNL_0202758.1-p1;transcript_id=Py17XNL_0202758.1;locus_tag=Py17XNL_0202758;protein_id=Py17XNL_0202758.1-p1;product=PIR protein
Py17XNL_02	AUGUSTUS	intron	832479	832562	1	+	.	ID=Py17XNL_0202758.1-intron2;Parent=Py17XNL_0202758.1;gene_name=PIR protein;Name=Py17XNL_0202758.1-intron2;transcript_id=Py17XNL_0202758.1;locus_tag=Py17XNL_0202758
Py17XNL_02	AUGUSTUS	CDS	832563	832628	1	+	0	ID=Py17XNL_0202758.1-CDS3;Parent=Py17XNL_0202758.1;gene_name=PIR protein;Name=Py17XNL_0202758.1-p1;transcript_id=Py17XNL_0202758.1;locus_tag=Py17XNL_0202758;protein_id=Py17XNL_0202758.1-p1;product=PIR protein
Py17XNL_02	AUGUSTUS	exon	832563	832990	.	+	.	ID=Py17XNL_0202758.1-exon3;Parent=Py17XNL_0202758.1;gene_name=PIR protein;Name=Py17XNL_0202758.1-exon3;transcript_id=Py17XNL_0202758.1;locus_tag=Py17XNL_0202758;protein_id=Py17XNL_0202758.1-p1;product=PIR protein
Py17XNL_02	AUGUSTUS	stop_codon	832626	832628	.	+	0	ID=Py17XNL_0202758.1-stop1;Parent=Py17XNL_0202758.1;gene_name=PIR protein;Name=Py17XNL_0202758.1-stop1;transcript_id=Py17XNL_0202758.1;locus_tag=Py17XNL_0202758
Py17XNL_02	AUGUSTUS	three_prime_UTR	832629	832990	0.75	+	.	ID=Py17XNL_0202758.1-3UTR1;Parent=Py17XNL_0202758.1;gene_name=PIR protein;Name=Py17XNL_0202758.1-3UTR1;transcript_id=Py17XNL_0202758.1;locus_tag=Py17XNL_0202758
Py17XNL_02	AUGUSTUS	transcription_end_site	832990	832990	.	+	.	ID=Py17XNL_0202758.1-tts1;Parent=Py17XNL_0202758.1;gene_name=PIR protein;Name=Py17XNL_0202758.1-tts1;transcript_id=Py17XNL_0202758.1;locus_tag=Py17XNL_0202758
###
Py17XNL_02	AUGUSTUS	gene	834626	836320	0.09	+	.	ID=Py17XNL_0202759;gene_id=Py17XNL_0202759;gene_name=Py17XNL_0202759;Name=PIR protein;best_match=PY17X_0219201.1-p1;query_coverage=99.0;percentage_identity=100.0;locus_tag=Py17XNL_0202759
Py17XNL_02	AUGUSTUS	mRNA	834626	836320	0.09	+	.	ID=Py17XNL_0202759.1;Parent=Py17XNL_0202759;gene_name=Py17XNL_0202759;Name=PIR protein.1;best_match=PY17X_0219201.1-p1;query_coverage=99.0;percentage_identity=100.0;transcript_id=Py17XNL_0202759.1;locus_tag=Py17XNL_0202759;protein_id=Py17XNL_0202759.1-p1;product=PIR protein
Py17XNL_02	AUGUSTUS	transcription_start_site	834626	834626	.	+	.	ID=Py17XNL_0202759.1-tss1;Parent=Py17XNL_0202759.1;gene_name=PIR protein;Name=Py17XNL_0202759.1-tss1;transcript_id=Py17XNL_0202759.1;locus_tag=Py17XNL_0202759
Py17XNL_02	AUGUSTUS	five_prime_UTR	834626	834926	0.13	+	.	ID=Py17XNL_0202759.1-5UTR1;Parent=Py17XNL_0202759.1;gene_name=PIR protein;Name=Py17XNL_0202759.1-5UTR1;transcript_id=Py17XNL_0202759.1;locus_tag=Py17XNL_0202759
Py17XNL_02	AUGUSTUS	exon	834626	834941	.	+	.	ID=Py17XNL_0202759.1-exon1;Parent=Py17XNL_0202759.1;gene_name=PIR protein;Name=Py17XNL_0202759.1-exon1;transcript_id=Py17XNL_0202759.1;locus_tag=Py17XNL_0202759;protein_id=Py17XNL_0202759.1-p1;product=PIR protein
Py17XNL_02	AUGUSTUS	start_codon	834927	834929	.	+	0	ID=Py17XNL_0202759.1-start1;Parent=Py17XNL_0202759.1;gene_name=PIR protein;Name=Py17XNL_0202759.1-start1;transcript_id=Py17XNL_0202759.1;locus_tag=Py17XNL_0202759
Py17XNL_02	AUGUSTUS	CDS	834927	834941	1	+	0	ID=Py17XNL_0202759.1-CDS1;Parent=Py17XNL_0202759.1;gene_name=PIR protein;Name=Py17XNL_0202759.1-p1;transcript_id=Py17XNL_0202759.1;locus_tag=Py17XNL_0202759;protein_id=Py17XNL_0202759.1-p1;product=PIR protein
Py17XNL_02	AUGUSTUS	intron	834942	835077	1	+	.	ID=Py17XNL_0202759.1-intron1;Parent=Py17XNL_0202759.1;gene_name=PIR protein;Name=Py17XNL_0202759.1-intron1;transcript_id=Py17XNL_0202759.1;locus_tag=Py17XNL_0202759
Py17XNL_02	AUGUSTUS	exon	835078	835797	.	+	.	ID=Py17XNL_0202759.1-exon2;Parent=Py17XNL_0202759.1;gene_name=PIR protein;Name=Py17XNL_0202759.1-exon2;transcript_id=Py17XNL_0202759.1;locus_tag=Py17XNL_0202759;protein_id=Py17XNL_0202759.1-p1;product=PIR protein
Py17XNL_02	AUGUSTUS	CDS	835078	835797	1	+	0	ID=Py17XNL_0202759.1-CDS2;Parent=Py17XNL_0202759.1;gene_name=PIR protein;Name=Py17XNL_0202759.1-p1;transcript_id=Py17XNL_0202759.1;locus_tag=Py17XNL_0202759;protein_id=Py17XNL_0202759.1-p1;product=PIR protein
Py17XNL_02	AUGUSTUS	intron	835798	835885	1	+	.	ID=Py17XNL_0202759.1-intron2;Parent=Py17XNL_0202759.1;gene_name=PIR protein;Name=Py17XNL_0202759.1-intron2;transcript_id=Py17XNL_0202759.1;locus_tag=Py17XNL_0202759
Py17XNL_02	AUGUSTUS	CDS	835886	835972	1	+	0	ID=Py17XNL_0202759.1-CDS3;Parent=Py17XNL_0202759.1;gene_name=PIR protein;Name=Py17XNL_0202759.1-p1;transcript_id=Py17XNL_0202759.1;locus_tag=Py17XNL_0202759;protein_id=Py17XNL_0202759.1-p1;product=PIR protein
Py17XNL_02	AUGUSTUS	exon	835886	836320	.	+	.	ID=Py17XNL_0202759.1-exon3;Parent=Py17XNL_0202759.1;gene_name=PIR protein;Name=Py17XNL_0202759.1-exon3;transcript_id=Py17XNL_0202759.1;locus_tag=Py17XNL_0202759;protein_id=Py17XNL_0202759.1-p1;product=PIR protein
Py17XNL_02	AUGUSTUS	stop_codon	835970	835972	.	+	0	ID=Py17XNL_0202759.1-stop1;Parent=Py17XNL_0202759.1;gene_name=PIR protein;Name=Py17XNL_0202759.1-stop1;transcript_id=Py17XNL_0202759.1;locus_tag=Py17XNL_0202759
Py17XNL_02	AUGUSTUS	three_prime_UTR	835973	836320	0.7	+	.	ID=Py17XNL_0202759.1-3UTR1;Parent=Py17XNL_0202759.1;gene_name=PIR protein;Name=Py17XNL_0202759.1-3UTR1;transcript_id=Py17XNL_0202759.1;locus_tag=Py17XNL_0202759
Py17XNL_02	AUGUSTUS	transcription_end_site	836320	836320	.	+	.	ID=Py17XNL_0202759.1-tts1;Parent=Py17XNL_0202759.1;gene_name=PIR protein;Name=Py17XNL_0202759.1-tts1;transcript_id=Py17XNL_0202759.1;locus_tag=Py17XNL_0202759
###
Py17XNL_02	AUGUSTUS	gene	838296	840240	0.1	+	.	ID=Py17XNL_0202760;gene_id=Py17XNL_0202760;gene_name=Py17XNL_0202760;Name=PIR protein;best_match=PY17X_0219301.1-p1;query_coverage=99.0;percentage_identity=100.0;locus_tag=Py17XNL_0202760
Py17XNL_02	AUGUSTUS	mRNA	838296	840240	0.1	+	.	ID=Py17XNL_0202760.1;Parent=Py17XNL_0202760;gene_name=Py17XNL_0202760;Name=PIR protein.1;best_match=PY17X_0219301.1-p1;query_coverage=99.0;percentage_identity=100.0;transcript_id=Py17XNL_0202760.1;locus_tag=Py17XNL_0202760;protein_id=Py17XNL_0202760.1-p1;product=PIR protein
Py17XNL_02	AUGUSTUS	transcription_start_site	838296	838296	.	+	.	ID=Py17XNL_0202760.1-tss1;Parent=Py17XNL_0202760.1;gene_name=PIR protein;Name=Py17XNL_0202760.1-tss1;transcript_id=Py17XNL_0202760.1;locus_tag=Py17XNL_0202760
Py17XNL_02	AUGUSTUS	five_prime_UTR	838296	838588	0.5	+	.	ID=Py17XNL_0202760.1-5UTR1;Parent=Py17XNL_0202760.1;gene_name=PIR protein;Name=Py17XNL_0202760.1-5UTR1;transcript_id=Py17XNL_0202760.1;locus_tag=Py17XNL_0202760
Py17XNL_02	AUGUSTUS	exon	838296	838603	.	+	.	ID=Py17XNL_0202760.1-exon1;Parent=Py17XNL_0202760.1;gene_name=PIR protein;Name=Py17XNL_0202760.1-exon1;transcript_id=Py17XNL_0202760.1;locus_tag=Py17XNL_0202760;protein_id=Py17XNL_0202760.1-p1;product=PIR protein
Py17XNL_02	AUGUSTUS	start_codon	838589	838591	.	+	0	ID=Py17XNL_0202760.1-start1;Parent=Py17XNL_0202760.1;gene_name=PIR protein;Name=Py17XNL_0202760.1-start1;transcript_id=Py17XNL_0202760.1;locus_tag=Py17XNL_0202760
Py17XNL_02	AUGUSTUS	CDS	838589	838603	1	+	0	ID=Py17XNL_0202760.1-CDS1;Parent=Py17XNL_0202760.1;gene_name=PIR protein;Name=Py17XNL_0202760.1-p1;transcript_id=Py17XNL_0202760.1;locus_tag=Py17XNL_0202760;protein_id=Py17XNL_0202760.1-p1;product=PIR protein
Py17XNL_02	AUGUSTUS	intron	838604	838710	1	+	.	ID=Py17XNL_0202760.1-intron1;Parent=Py17XNL_0202760.1;gene_name=PIR protein;Name=Py17XNL_0202760.1-intron1;transcript_id=Py17XNL_0202760.1;locus_tag=Py17XNL_0202760
Py17XNL_02	AUGUSTUS	exon	838711	839490	.	+	.	ID=Py17XNL_0202760.1-exon2;Parent=Py17XNL_0202760.1;gene_name=PIR protein;Name=Py17XNL_0202760.1-exon2;transcript_id=Py17XNL_0202760.1;locus_tag=Py17XNL_0202760;protein_id=Py17XNL_0202760.1-p1;product=PIR protein
Py17XNL_02	AUGUSTUS	CDS	838711	839490	1	+	0	ID=Py17XNL_0202760.1-CDS2;Parent=Py17XNL_0202760.1;gene_name=PIR protein;Name=Py17XNL_0202760.1-p1;transcript_id=Py17XNL_0202760.1;locus_tag=Py17XNL_0202760;protein_id=Py17XNL_0202760.1-p1;product=PIR protein
Py17XNL_02	AUGUSTUS	intron	839491	839575	1	+	.	ID=Py17XNL_0202760.1-intron2;Parent=Py17XNL_0202760.1;gene_name=PIR protein;Name=Py17XNL_0202760.1-intron2;transcript_id=Py17XNL_0202760.1;locus_tag=Py17XNL_0202760
Py17XNL_02	AUGUSTUS	CDS	839576	839662	1	+	0	ID=Py17XNL_0202760.1-CDS3;Parent=Py17XNL_0202760.1;gene_name=PIR protein;Name=Py17XNL_0202760.1-p1;transcript_id=Py17XNL_0202760.1;locus_tag=Py17XNL_0202760;protein_id=Py17XNL_0202760.1-p1;product=PIR protein
```
