## Supplemental File 2 for "Long-Read Genome Assembly and Gene Model Annotations for the Rodent Malaria Parasite *Plasmodium yoelii* 17XNL": Py17XNL_2_hybrid.gff3 (part 3 of 30)

```
Py17XNL_02	AUGUSTUS	exon	839576	840240	.	+	.	ID=Py17XNL_0202760.1-exon3;Parent=Py17XNL_0202760.1;gene_name=PIR protein;Name=Py17XNL_0202760.1-exon3;transcript_id=Py17XNL_0202760.1;locus_tag=Py17XNL_0202760;protein_id=Py17XNL_0202760.1-p1;product=PIR protein
Py17XNL_02	AUGUSTUS	stop_codon	839660	839662	.	+	0	ID=Py17XNL_0202760.1-stop1;Parent=Py17XNL_0202760.1;gene_name=PIR protein;Name=Py17XNL_0202760.1-stop1;transcript_id=Py17XNL_0202760.1;locus_tag=Py17XNL_0202760
Py17XNL_02	AUGUSTUS	three_prime_UTR	839663	840240	0.15	+	.	ID=Py17XNL_0202760.1-3UTR1;Parent=Py17XNL_0202760.1;gene_name=PIR protein;Name=Py17XNL_0202760.1-3UTR1;transcript_id=Py17XNL_0202760.1;locus_tag=Py17XNL_0202760
Py17XNL_02	AUGUSTUS	transcription_end_site	840240	840240	.	+	.	ID=Py17XNL_0202760.1-tts1;Parent=Py17XNL_0202760.1;gene_name=PIR protein;Name=Py17XNL_0202760.1-tts1;transcript_id=Py17XNL_0202760.1;locus_tag=Py17XNL_0202760
###
Py17XNL_02	AUGUSTUS	gene	841396	843480	0.07	+	.	ID=Py17XNL_0202761;gene_id=Py17XNL_0202761;gene_name=Py17XNL_0202761;Name=PIR protein;best_match=PY17X_0219401.1-p1;query_coverage=99.0;percentage_identity=100.0;locus_tag=Py17XNL_0202761
Py17XNL_02	AUGUSTUS	mRNA	841396	843480	0.07	+	.	ID=Py17XNL_0202761.1;Parent=Py17XNL_0202761;gene_name=Py17XNL_0202761;Name=PIR protein.1;best_match=PY17X_0219401.1-p1;query_coverage=99.0;percentage_identity=100.0;transcript_id=Py17XNL_0202761.1;locus_tag=Py17XNL_0202761;protein_id=Py17XNL_0202761.1-p1;product=PIR protein
Py17XNL_02	AUGUSTUS	transcription_start_site	841396	841396	.	+	.	ID=Py17XNL_0202761.1-tss1;Parent=Py17XNL_0202761.1;gene_name=PIR protein;Name=Py17XNL_0202761.1-tss1;transcript_id=Py17XNL_0202761.1;locus_tag=Py17XNL_0202761
Py17XNL_02	AUGUSTUS	exon	841396	841599	.	+	.	ID=Py17XNL_0202761.1-exon1;Parent=Py17XNL_0202761.1;gene_name=PIR protein;Name=Py17XNL_0202761.1-exon1;transcript_id=Py17XNL_0202761.1;locus_tag=Py17XNL_0202761;protein_id=Py17XNL_0202761.1-p1;product=PIR protein
Py17XNL_02	AUGUSTUS	five_prime_UTR	841396	841599	0.32	+	.	ID=Py17XNL_0202761.1-5UTR1;Parent=Py17XNL_0202761.1;gene_name=PIR protein;Name=Py17XNL_0202761.1-5UTR1;transcript_id=Py17XNL_0202761.1;locus_tag=Py17XNL_0202761
Py17XNL_02	AUGUSTUS	exon	841748	841840	.	+	.	ID=Py17XNL_0202761.1-exon2;Parent=Py17XNL_0202761.1;gene_name=PIR protein;Name=Py17XNL_0202761.1-exon2;transcript_id=Py17XNL_0202761.1;locus_tag=Py17XNL_0202761;protein_id=Py17XNL_0202761.1-p1;product=PIR protein
Py17XNL_02	AUGUSTUS	five_prime_UTR	841748	841840	0.92	+	.	ID=Py17XNL_0202761.1-5UTR2;Parent=Py17XNL_0202761.1;gene_name=PIR protein;Name=Py17XNL_0202761.1-5UTR2;transcript_id=Py17XNL_0202761.1;locus_tag=Py17XNL_0202761
Py17XNL_02	AUGUSTUS	five_prime_UTR	841956	842060	1	+	.	ID=Py17XNL_0202761.1-5UTR3;Parent=Py17XNL_0202761.1;gene_name=PIR protein;Name=Py17XNL_0202761.1-5UTR3;transcript_id=Py17XNL_0202761.1;locus_tag=Py17XNL_0202761
Py17XNL_02	AUGUSTUS	exon	841956	842075	.	+	.	ID=Py17XNL_0202761.1-exon3;Parent=Py17XNL_0202761.1;gene_name=PIR protein;Name=Py17XNL_0202761.1-exon3;transcript_id=Py17XNL_0202761.1;locus_tag=Py17XNL_0202761;protein_id=Py17XNL_0202761.1-p1;product=PIR protein
Py17XNL_02	AUGUSTUS	start_codon	842061	842063	.	+	0	ID=Py17XNL_0202761.1-start1;Parent=Py17XNL_0202761.1;gene_name=PIR protein;Name=Py17XNL_0202761.1-start1;transcript_id=Py17XNL_0202761.1;locus_tag=Py17XNL_0202761
Py17XNL_02	AUGUSTUS	CDS	842061	842075	1	+	0	ID=Py17XNL_0202761.1-CDS1;Parent=Py17XNL_0202761.1;gene_name=PIR protein;Name=Py17XNL_0202761.1-p1;transcript_id=Py17XNL_0202761.1;locus_tag=Py17XNL_0202761;protein_id=Py17XNL_0202761.1-p1;product=PIR protein
Py17XNL_02	AUGUSTUS	intron	842076	842211	1	+	.	ID=Py17XNL_0202761.1-intron1;Parent=Py17XNL_0202761.1;gene_name=PIR protein;Name=Py17XNL_0202761.1-intron1;transcript_id=Py17XNL_0202761.1;locus_tag=Py17XNL_0202761
Py17XNL_02	AUGUSTUS	exon	842212	842967	.	+	.	ID=Py17XNL_0202761.1-exon4;Parent=Py17XNL_0202761.1;gene_name=PIR protein;Name=Py17XNL_0202761.1-exon4;transcript_id=Py17XNL_0202761.1;locus_tag=Py17XNL_0202761;protein_id=Py17XNL_0202761.1-p1;product=PIR protein
Py17XNL_02	AUGUSTUS	CDS	842212	842967	1	+	0	ID=Py17XNL_0202761.1-CDS2;Parent=Py17XNL_0202761.1;gene_name=PIR protein;Name=Py17XNL_0202761.1-p1;transcript_id=Py17XNL_0202761.1;locus_tag=Py17XNL_0202761;protein_id=Py17XNL_0202761.1-p1;product=PIR protein
Py17XNL_02	AUGUSTUS	intron	842968	843055	1	+	.	ID=Py17XNL_0202761.1-intron2;Parent=Py17XNL_0202761.1;gene_name=PIR protein;Name=Py17XNL_0202761.1-intron2;transcript_id=Py17XNL_0202761.1;locus_tag=Py17XNL_0202761
Py17XNL_02	AUGUSTUS	CDS	843056	843121	1	+	0	ID=Py17XNL_0202761.1-CDS3;Parent=Py17XNL_0202761.1;gene_name=PIR protein;Name=Py17XNL_0202761.1-p1;transcript_id=Py17XNL_0202761.1;locus_tag=Py17XNL_0202761;protein_id=Py17XNL_0202761.1-p1;product=PIR protein
Py17XNL_02	AUGUSTUS	exon	843056	843480	.	+	.	ID=Py17XNL_0202761.1-exon5;Parent=Py17XNL_0202761.1;gene_name=PIR protein;Name=Py17XNL_0202761.1-exon5;transcript_id=Py17XNL_0202761.1;locus_tag=Py17XNL_0202761;protein_id=Py17XNL_0202761.1-p1;product=PIR protein
Py17XNL_02	AUGUSTUS	stop_codon	843119	843121	.	+	0	ID=Py17XNL_0202761.1-stop1;Parent=Py17XNL_0202761.1;gene_name=PIR protein;Name=Py17XNL_0202761.1-stop1;transcript_id=Py17XNL_0202761.1;locus_tag=Py17XNL_0202761
Py17XNL_02	AUGUSTUS	three_prime_UTR	843122	843480	0.19	+	.	ID=Py17XNL_0202761.1-3UTR1;Parent=Py17XNL_0202761.1;gene_name=PIR protein;Name=Py17XNL_0202761.1-3UTR1;transcript_id=Py17XNL_0202761.1;locus_tag=Py17XNL_0202761
Py17XNL_02	AUGUSTUS	transcription_end_site	843480	843480	.	+	.	ID=Py17XNL_0202761.1-tts1;Parent=Py17XNL_0202761.1;gene_name=PIR protein;Name=Py17XNL_0202761.1-tts1;transcript_id=Py17XNL_0202761.1;locus_tag=Py17XNL_0202761
###
Py17XNL_02	AUGUSTUS	gene	845456	847160	0.12	+	.	ID=Py17XNL_0202762;gene_id=Py17XNL_0202762;gene_name=Py17XNL_0202762;Name=PIR protein;best_match=PY17X_0219501.1-p1;query_coverage=99.0;percentage_identity=100.0;locus_tag=Py17XNL_0202762
Py17XNL_02	AUGUSTUS	mRNA	845456	847160	0.12	+	.	ID=Py17XNL_0202762.1;Parent=Py17XNL_0202762;gene_name=Py17XNL_0202762;Name=PIR protein.1;best_match=PY17X_0219501.1-p1;query_coverage=99.0;percentage_identity=100.0;transcript_id=Py17XNL_0202762.1;locus_tag=Py17XNL_0202762;protein_id=Py17XNL_0202762.1-p1;product=PIR protein
Py17XNL_02	AUGUSTUS	transcription_start_site	845456	845456	.	+	.	ID=Py17XNL_0202762.1-tss1;Parent=Py17XNL_0202762.1;gene_name=PIR protein;Name=Py17XNL_0202762.1-tss1;transcript_id=Py17XNL_0202762.1;locus_tag=Py17XNL_0202762
Py17XNL_02	AUGUSTUS	exon	845456	845479	.	+	.	ID=Py17XNL_0202762.1-exon1;Parent=Py17XNL_0202762.1;gene_name=PIR protein;Name=Py17XNL_0202762.1-exon1;transcript_id=Py17XNL_0202762.1;locus_tag=Py17XNL_0202762;protein_id=Py17XNL_0202762.1-p1;product=PIR protein
Py17XNL_02	AUGUSTUS	five_prime_UTR	845456	845479	0.27	+	.	ID=Py17XNL_0202762.1-5UTR1;Parent=Py17XNL_0202762.1;gene_name=PIR protein;Name=Py17XNL_0202762.1-5UTR1;transcript_id=Py17XNL_0202762.1;locus_tag=Py17XNL_0202762
Py17XNL_02	AUGUSTUS	exon	845592	845715	.	+	.	ID=Py17XNL_0202762.1-exon2;Parent=Py17XNL_0202762.1;gene_name=PIR protein;Name=Py17XNL_0202762.1-exon2;transcript_id=Py17XNL_0202762.1;locus_tag=Py17XNL_0202762;protein_id=Py17XNL_0202762.1-p1;product=PIR protein
Py17XNL_02	AUGUSTUS	five_prime_UTR	845592	845715	1	+	.	ID=Py17XNL_0202762.1-5UTR2;Parent=Py17XNL_0202762.1;gene_name=PIR protein;Name=Py17XNL_0202762.1-5UTR2;transcript_id=Py17XNL_0202762.1;locus_tag=Py17XNL_0202762
Py17XNL_02	AUGUSTUS	five_prime_UTR	845824	845835	1	+	.	ID=Py17XNL_0202762.1-5UTR3;Parent=Py17XNL_0202762.1;gene_name=PIR protein;Name=Py17XNL_0202762.1-5UTR3;transcript_id=Py17XNL_0202762.1;locus_tag=Py17XNL_0202762
Py17XNL_02	AUGUSTUS	exon	845824	846627	.	+	.	ID=Py17XNL_0202762.1-exon3;Parent=Py17XNL_0202762.1;gene_name=PIR protein;Name=Py17XNL_0202762.1-exon3;transcript_id=Py17XNL_0202762.1;locus_tag=Py17XNL_0202762;protein_id=Py17XNL_0202762.1-p1;product=PIR protein
Py17XNL_02	AUGUSTUS	start_codon	845836	845838	.	+	0	ID=Py17XNL_0202762.1-start1;Parent=Py17XNL_0202762.1;gene_name=PIR protein;Name=Py17XNL_0202762.1-start1;transcript_id=Py17XNL_0202762.1;locus_tag=Py17XNL_0202762
Py17XNL_02	AUGUSTUS	CDS	845836	846627	1	+	0	ID=Py17XNL_0202762.1-CDS1;Parent=Py17XNL_0202762.1;gene_name=PIR protein;Name=Py17XNL_0202762.1-p1;transcript_id=Py17XNL_0202762.1;locus_tag=Py17XNL_0202762;protein_id=Py17XNL_0202762.1-p1;product=PIR protein
Py17XNL_02	AUGUSTUS	intron	846628	846716	1	+	.	ID=Py17XNL_0202762.1-intron1;Parent=Py17XNL_0202762.1;gene_name=PIR protein;Name=Py17XNL_0202762.1-intron1;transcript_id=Py17XNL_0202762.1;locus_tag=Py17XNL_0202762
Py17XNL_02	AUGUSTUS	CDS	846717	846803	1	+	0	ID=Py17XNL_0202762.1-CDS2;Parent=Py17XNL_0202762.1;gene_name=PIR protein;Name=Py17XNL_0202762.1-p1;transcript_id=Py17XNL_0202762.1;locus_tag=Py17XNL_0202762;protein_id=Py17XNL_0202762.1-p1;product=PIR protein
Py17XNL_02	AUGUSTUS	exon	846717	847160	.	+	.	ID=Py17XNL_0202762.1-exon4;Parent=Py17XNL_0202762.1;gene_name=PIR protein;Name=Py17XNL_0202762.1-exon4;transcript_id=Py17XNL_0202762.1;locus_tag=Py17XNL_0202762;protein_id=Py17XNL_0202762.1-p1;product=PIR protein
Py17XNL_02	AUGUSTUS	stop_codon	846801	846803	.	+	0	ID=Py17XNL_0202762.1-stop1;Parent=Py17XNL_0202762.1;gene_name=PIR protein;Name=Py17XNL_0202762.1-stop1;transcript_id=Py17XNL_0202762.1;locus_tag=Py17XNL_0202762
Py17XNL_02	AUGUSTUS	three_prime_UTR	846804	847160	0.35	+	.	ID=Py17XNL_0202762.1-3UTR1;Parent=Py17XNL_0202762.1;gene_name=PIR protein;Name=Py17XNL_0202762.1-3UTR1;transcript_id=Py17XNL_0202762.1;locus_tag=Py17XNL_0202762
Py17XNL_02	AUGUSTUS	transcription_end_site	847160	847160	.	+	.	ID=Py17XNL_0202762.1-tts1;Parent=Py17XNL_0202762.1;gene_name=PIR protein;Name=Py17XNL_0202762.1-tts1;transcript_id=Py17XNL_0202762.1;locus_tag=Py17XNL_0202762
###
Py17XNL_02	AUGUSTUS	gene	849016	850860	0.07	+	.	ID=Py17XNL_0202763;gene_id=Py17XNL_0202763;gene_name=Py17XNL_0202763;Name=PIR protein;best_match=PY17X_0321701.1-p1;query_coverage=99.0;percentage_identity=100.0;locus_tag=Py17XNL_0202763
Py17XNL_02	AUGUSTUS	mRNA	849016	850860	0.07	+	.	ID=Py17XNL_0202763.1;Parent=Py17XNL_0202763;gene_name=Py17XNL_0202763;Name=PIR protein.1;best_match=PY17X_0321701.1-p1;query_coverage=99.0;percentage_identity=100.0;transcript_id=Py17XNL_0202763.1;locus_tag=Py17XNL_0202763;protein_id=Py17XNL_0202763.1-p1;product=PIR protein
Py17XNL_02	AUGUSTUS	transcription_start_site	849016	849016	.	+	.	ID=Py17XNL_0202763.1-tss1;Parent=Py17XNL_0202763.1;gene_name=PIR protein;Name=Py17XNL_0202763.1-tss1;transcript_id=Py17XNL_0202763.1;locus_tag=Py17XNL_0202763
Py17XNL_02	AUGUSTUS	five_prime_UTR	849016	849110	0.2	+	.	ID=Py17XNL_0202763.1-5UTR1;Parent=Py17XNL_0202763.1;gene_name=PIR protein;Name=Py17XNL_0202763.1-5UTR1;transcript_id=Py17XNL_0202763.1;locus_tag=Py17XNL_0202763
Py17XNL_02	AUGUSTUS	exon	849016	849125	.	+	.	ID=Py17XNL_0202763.1-exon1;Parent=Py17XNL_0202763.1;gene_name=PIR protein;Name=Py17XNL_0202763.1-exon1;transcript_id=Py17XNL_0202763.1;locus_tag=Py17XNL_0202763;protein_id=Py17XNL_0202763.1-p1;product=PIR protein
Py17XNL_02	AUGUSTUS	start_codon	849111	849113	.	+	0	ID=Py17XNL_0202763.1-start1;Parent=Py17XNL_0202763.1;gene_name=PIR protein;Name=Py17XNL_0202763.1-start1;transcript_id=Py17XNL_0202763.1;locus_tag=Py17XNL_0202763
Py17XNL_02	AUGUSTUS	CDS	849111	849125	1	+	0	ID=Py17XNL_0202763.1-CDS1;Parent=Py17XNL_0202763.1;gene_name=PIR protein;Name=Py17XNL_0202763.1-p1;transcript_id=Py17XNL_0202763.1;locus_tag=Py17XNL_0202763;protein_id=Py17XNL_0202763.1-p1;product=PIR protein
Py17XNL_02	AUGUSTUS	intron	849126	849230	1	+	.	ID=Py17XNL_0202763.1-intron1;Parent=Py17XNL_0202763.1;gene_name=PIR protein;Name=Py17XNL_0202763.1-intron1;transcript_id=Py17XNL_0202763.1;locus_tag=Py17XNL_0202763
Py17XNL_02	AUGUSTUS	exon	849231	850076	.	+	.	ID=Py17XNL_0202763.1-exon2;Parent=Py17XNL_0202763.1;gene_name=PIR protein;Name=Py17XNL_0202763.1-exon2;transcript_id=Py17XNL_0202763.1;locus_tag=Py17XNL_0202763;protein_id=Py17XNL_0202763.1-p1;product=PIR protein
Py17XNL_02	AUGUSTUS	CDS	849231	850076	1	+	0	ID=Py17XNL_0202763.1-CDS2;Parent=Py17XNL_0202763.1;gene_name=PIR protein;Name=Py17XNL_0202763.1-p1;transcript_id=Py17XNL_0202763.1;locus_tag=Py17XNL_0202763;protein_id=Py17XNL_0202763.1-p1;product=PIR protein
Py17XNL_02	AUGUSTUS	intron	850077	850165	1	+	.	ID=Py17XNL_0202763.1-intron2;Parent=Py17XNL_0202763.1;gene_name=PIR protein;Name=Py17XNL_0202763.1-intron2;transcript_id=Py17XNL_0202763.1;locus_tag=Py17XNL_0202763
Py17XNL_02	AUGUSTUS	CDS	850166	850231	1	+	0	ID=Py17XNL_0202763.1-CDS3;Parent=Py17XNL_0202763.1;gene_name=PIR protein;Name=Py17XNL_0202763.1-p1;transcript_id=Py17XNL_0202763.1;locus_tag=Py17XNL_0202763;protein_id=Py17XNL_0202763.1-p1;product=PIR protein
Py17XNL_02	AUGUSTUS	exon	850166	850326	.	+	.	ID=Py17XNL_0202763.1-exon3;Parent=Py17XNL_0202763.1;gene_name=PIR protein;Name=Py17XNL_0202763.1-exon3;transcript_id=Py17XNL_0202763.1;locus_tag=Py17XNL_0202763;protein_id=Py17XNL_0202763.1-p1;product=PIR protein
Py17XNL_02	AUGUSTUS	stop_codon	850229	850231	.	+	0	ID=Py17XNL_0202763.1-stop1;Parent=Py17XNL_0202763.1;gene_name=PIR protein;Name=Py17XNL_0202763.1-stop1;transcript_id=Py17XNL_0202763.1;locus_tag=Py17XNL_0202763
Py17XNL_02	AUGUSTUS	three_prime_UTR	850232	850326	0.98	+	.	ID=Py17XNL_0202763.1-3UTR1;Parent=Py17XNL_0202763.1;gene_name=PIR protein;Name=Py17XNL_0202763.1-3UTR1;transcript_id=Py17XNL_0202763.1;locus_tag=Py17XNL_0202763
Py17XNL_02	AUGUSTUS	exon	850467	850860	.	+	.	ID=Py17XNL_0202763.1-exon4;Parent=Py17XNL_0202763.1;gene_name=PIR protein;Name=Py17XNL_0202763.1-exon4;transcript_id=Py17XNL_0202763.1;locus_tag=Py17XNL_0202763;protein_id=Py17XNL_0202763.1-p1;product=PIR protein
Py17XNL_02	AUGUSTUS	three_prime_UTR	850467	850860	0.29	+	.	ID=Py17XNL_0202763.1-3UTR2;Parent=Py17XNL_0202763.1;gene_name=PIR protein;Name=Py17XNL_0202763.1-3UTR2;transcript_id=Py17XNL_0202763.1;locus_tag=Py17XNL_0202763
Py17XNL_02	AUGUSTUS	transcription_end_site	850860	850860	.	+	.	ID=Py17XNL_0202763.1-tts1;Parent=Py17XNL_0202763.1;gene_name=PIR protein;Name=Py17XNL_0202763.1-tts1;transcript_id=Py17XNL_0202763.1;locus_tag=Py17XNL_0202763
###
Py17XNL_02	AUGUSTUS	gene	852506	853810	0.16	+	.	ID=Py17XNL_0202764;gene_id=Py17XNL_0202764;gene_name=Py17XNL_0202764;Name=PIR protein;best_match=PY17X_0321801.1-p1;query_coverage=99.0;percentage_identity=100.0;locus_tag=Py17XNL_0202764
Py17XNL_02	AUGUSTUS	mRNA	852506	853810	0.16	+	.	ID=Py17XNL_0202764.1;Parent=Py17XNL_0202764;gene_name=Py17XNL_0202764;Name=PIR protein.1;best_match=PY17X_0321801.1-p1;query_coverage=99.0;percentage_identity=100.0;transcript_id=Py17XNL_0202764.1;locus_tag=Py17XNL_0202764;protein_id=Py17XNL_0202764.1-p1;product=PIR protein
Py17XNL_02	AUGUSTUS	transcription_start_site	852506	852506	.	+	.	ID=Py17XNL_0202764.1-tss1;Parent=Py17XNL_0202764.1;gene_name=PIR protein;Name=Py17XNL_0202764.1-tss1;transcript_id=Py17XNL_0202764.1;locus_tag=Py17XNL_0202764
Py17XNL_02	AUGUSTUS	five_prime_UTR	852506	852534	0.67	+	.	ID=Py17XNL_0202764.1-5UTR1;Parent=Py17XNL_0202764.1;gene_name=PIR protein;Name=Py17XNL_0202764.1-5UTR1;transcript_id=Py17XNL_0202764.1;locus_tag=Py17XNL_0202764
Py17XNL_02	AUGUSTUS	exon	852506	852549	.	+	.	ID=Py17XNL_0202764.1-exon1;Parent=Py17XNL_0202764.1;gene_name=PIR protein;Name=Py17XNL_0202764.1-exon1;transcript_id=Py17XNL_0202764.1;locus_tag=Py17XNL_0202764;protein_id=Py17XNL_0202764.1-p1;product=PIR protein
Py17XNL_02	AUGUSTUS	start_codon	852535	852537	.	+	0	ID=Py17XNL_0202764.1-start1;Parent=Py17XNL_0202764.1;gene_name=PIR protein;Name=Py17XNL_0202764.1-start1;transcript_id=Py17XNL_0202764.1;locus_tag=Py17XNL_0202764
Py17XNL_02	AUGUSTUS	CDS	852535	852549	1	+	0	ID=Py17XNL_0202764.1-CDS1;Parent=Py17XNL_0202764.1;gene_name=PIR protein;Name=Py17XNL_0202764.1-p1;transcript_id=Py17XNL_0202764.1;locus_tag=Py17XNL_0202764;protein_id=Py17XNL_0202764.1-p1;product=PIR protein
Py17XNL_02	AUGUSTUS	intron	852550	852686	1	+	.	ID=Py17XNL_0202764.1-intron1;Parent=Py17XNL_0202764.1;gene_name=PIR protein;Name=Py17XNL_0202764.1-intron1;transcript_id=Py17XNL_0202764.1;locus_tag=Py17XNL_0202764
Py17XNL_02	AUGUSTUS	exon	852687	853574	.	+	.	ID=Py17XNL_0202764.1-exon2;Parent=Py17XNL_0202764.1;gene_name=PIR protein;Name=Py17XNL_0202764.1-exon2;transcript_id=Py17XNL_0202764.1;locus_tag=Py17XNL_0202764;protein_id=Py17XNL_0202764.1-p1;product=PIR protein
Py17XNL_02	AUGUSTUS	CDS	852687	853574	1	+	0	ID=Py17XNL_0202764.1-CDS2;Parent=Py17XNL_0202764.1;gene_name=PIR protein;Name=Py17XNL_0202764.1-p1;transcript_id=Py17XNL_0202764.1;locus_tag=Py17XNL_0202764;protein_id=Py17XNL_0202764.1-p1;product=PIR protein
Py17XNL_02	AUGUSTUS	intron	853575	853664	1	+	.	ID=Py17XNL_0202764.1-intron2;Parent=Py17XNL_0202764.1;gene_name=PIR protein;Name=Py17XNL_0202764.1-intron2;transcript_id=Py17XNL_0202764.1;locus_tag=Py17XNL_0202764
Py17XNL_02	AUGUSTUS	CDS	853665	853730	1	+	0	ID=Py17XNL_0202764.1-CDS3;Parent=Py17XNL_0202764.1;gene_name=PIR protein;Name=Py17XNL_0202764.1-p1;transcript_id=Py17XNL_0202764.1;locus_tag=Py17XNL_0202764;protein_id=Py17XNL_0202764.1-p1;product=PIR protein
Py17XNL_02	AUGUSTUS	exon	853665	853810	.	+	.	ID=Py17XNL_0202764.1-exon3;Parent=Py17XNL_0202764.1;gene_name=PIR protein;Name=Py17XNL_0202764.1-exon3;transcript_id=Py17XNL_0202764.1;locus_tag=Py17XNL_0202764;protein_id=Py17XNL_0202764.1-p1;product=PIR protein
Py17XNL_02	AUGUSTUS	stop_codon	853728	853730	.	+	0	ID=Py17XNL_0202764.1-stop1;Parent=Py17XNL_0202764.1;gene_name=PIR protein;Name=Py17XNL_0202764.1-stop1;transcript_id=Py17XNL_0202764.1;locus_tag=Py17XNL_0202764
Py17XNL_02	AUGUSTUS	three_prime_UTR	853731	853810	0.2	+	.	ID=Py17XNL_0202764.1-3UTR1;Parent=Py17XNL_0202764.1;gene_name=PIR protein;Name=Py17XNL_0202764.1-3UTR1;transcript_id=Py17XNL_0202764.1;locus_tag=Py17XNL_0202764
Py17XNL_02	AUGUSTUS	transcription_end_site	853810	853810	.	+	.	ID=Py17XNL_0202764.1-tts1;Parent=Py17XNL_0202764.1;gene_name=PIR protein;Name=Py17XNL_0202764.1-tts1;transcript_id=Py17XNL_0202764.1;locus_tag=Py17XNL_0202764
###
Py17XNL_02	AUGUSTUS	gene	856026	858540	0.22	+	.	ID=Py17XNL_0202765;gene_id=Py17XNL_0202765;gene_name=Py17XNL_0202765;Name=PIR protein;best_match=PY17X_0219801.1-p1;query_coverage=99.0;percentage_identity=100.0;locus_tag=Py17XNL_0202765
Py17XNL_02	AUGUSTUS	mRNA	856026	858540	0.22	+	.	ID=Py17XNL_0202765.1;Parent=Py17XNL_0202765;gene_name=Py17XNL_0202765;Name=PIR protein.1;best_match=PY17X_0219801.1-p1;query_coverage=99.0;percentage_identity=100.0;transcript_id=Py17XNL_0202765.1;locus_tag=Py17XNL_0202765;protein_id=Py17XNL_0202765.1-p1;product=PIR protein
Py17XNL_02	AUGUSTUS	transcription_start_site	856026	856026	.	+	.	ID=Py17XNL_0202765.1-tss1;Parent=Py17XNL_0202765.1;gene_name=PIR protein;Name=Py17XNL_0202765.1-tss1;transcript_id=Py17XNL_0202765.1;locus_tag=Py17XNL_0202765
Py17XNL_02	AUGUSTUS	five_prime_UTR	856026	856156	0.63	+	.	ID=Py17XNL_0202765.1-5UTR1;Parent=Py17XNL_0202765.1;gene_name=PIR protein;Name=Py17XNL_0202765.1-5UTR1;transcript_id=Py17XNL_0202765.1;locus_tag=Py17XNL_0202765
Py17XNL_02	AUGUSTUS	exon	856026	856171	.	+	.	ID=Py17XNL_0202765.1-exon1;Parent=Py17XNL_0202765.1;gene_name=PIR protein;Name=Py17XNL_0202765.1-exon1;transcript_id=Py17XNL_0202765.1;locus_tag=Py17XNL_0202765;protein_id=Py17XNL_0202765.1-p1;product=PIR protein
Py17XNL_02	AUGUSTUS	start_codon	856157	856159	.	+	0	ID=Py17XNL_0202765.1-start1;Parent=Py17XNL_0202765.1;gene_name=PIR protein;Name=Py17XNL_0202765.1-start1;transcript_id=Py17XNL_0202765.1;locus_tag=Py17XNL_0202765
Py17XNL_02	AUGUSTUS	CDS	856157	856171	1	+	0	ID=Py17XNL_0202765.1-CDS1;Parent=Py17XNL_0202765.1;gene_name=PIR protein;Name=Py17XNL_0202765.1-p1;transcript_id=Py17XNL_0202765.1;locus_tag=Py17XNL_0202765;protein_id=Py17XNL_0202765.1-p1;product=PIR protein
Py17XNL_02	AUGUSTUS	intron	856172	856307	1	+	.	ID=Py17XNL_0202765.1-intron1;Parent=Py17XNL_0202765.1;gene_name=PIR protein;Name=Py17XNL_0202765.1-intron1;transcript_id=Py17XNL_0202765.1;locus_tag=Py17XNL_0202765
Py17XNL_02	AUGUSTUS	exon	856308	857180	.	+	.	ID=Py17XNL_0202765.1-exon2;Parent=Py17XNL_0202765.1;gene_name=PIR protein;Name=Py17XNL_0202765.1-exon2;transcript_id=Py17XNL_0202765.1;locus_tag=Py17XNL_0202765;protein_id=Py17XNL_0202765.1-p1;product=PIR protein
Py17XNL_02	AUGUSTUS	CDS	856308	857180	1	+	0	ID=Py17XNL_0202765.1-CDS2;Parent=Py17XNL_0202765.1;gene_name=PIR protein;Name=Py17XNL_0202765.1-p1;transcript_id=Py17XNL_0202765.1;locus_tag=Py17XNL_0202765;protein_id=Py17XNL_0202765.1-p1;product=PIR protein
Py17XNL_02	AUGUSTUS	intron	857181	857269	1	+	.	ID=Py17XNL_0202765.1-intron2;Parent=Py17XNL_0202765.1;gene_name=PIR protein;Name=Py17XNL_0202765.1-intron2;transcript_id=Py17XNL_0202765.1;locus_tag=Py17XNL_0202765
Py17XNL_02	AUGUSTUS	CDS	857270	857335	1	+	0	ID=Py17XNL_0202765.1-CDS3;Parent=Py17XNL_0202765.1;gene_name=PIR protein;Name=Py17XNL_0202765.1-p1;transcript_id=Py17XNL_0202765.1;locus_tag=Py17XNL_0202765;protein_id=Py17XNL_0202765.1-p1;product=PIR protein
Py17XNL_02	AUGUSTUS	exon	857270	858202	.	+	.	ID=Py17XNL_0202765.1-exon3;Parent=Py17XNL_0202765.1;gene_name=PIR protein;Name=Py17XNL_0202765.1-exon3;transcript_id=Py17XNL_0202765.1;locus_tag=Py17XNL_0202765;protein_id=Py17XNL_0202765.1-p1;product=PIR protein
Py17XNL_02	AUGUSTUS	stop_codon	857333	857335	.	+	0	ID=Py17XNL_0202765.1-stop1;Parent=Py17XNL_0202765.1;gene_name=PIR protein;Name=Py17XNL_0202765.1-stop1;transcript_id=Py17XNL_0202765.1;locus_tag=Py17XNL_0202765
Py17XNL_02	AUGUSTUS	three_prime_UTR	857336	858202	0.82	+	.	ID=Py17XNL_0202765.1-3UTR1;Parent=Py17XNL_0202765.1;gene_name=PIR protein;Name=Py17XNL_0202765.1-3UTR1;transcript_id=Py17XNL_0202765.1;locus_tag=Py17XNL_0202765
Py17XNL_02	AUGUSTUS	exon	858334	858540	.	+	.	ID=Py17XNL_0202765.1-exon4;Parent=Py17XNL_0202765.1;gene_name=PIR protein;Name=Py17XNL_0202765.1-exon4;transcript_id=Py17XNL_0202765.1;locus_tag=Py17XNL_0202765;protein_id=Py17XNL_0202765.1-p1;product=PIR protein
Py17XNL_02	AUGUSTUS	three_prime_UTR	858334	858540	0.36	+	.	ID=Py17XNL_0202765.1-3UTR2;Parent=Py17XNL_0202765.1;gene_name=PIR protein;Name=Py17XNL_0202765.1-3UTR2;transcript_id=Py17XNL_0202765.1;locus_tag=Py17XNL_0202765
Py17XNL_02	AUGUSTUS	transcription_end_site	858540	858540	.	+	.	ID=Py17XNL_0202765.1-tts1;Parent=Py17XNL_0202765.1;gene_name=PIR protein;Name=Py17XNL_0202765.1-tts1;transcript_id=Py17XNL_0202765.1;locus_tag=Py17XNL_0202765
###
Py17XNL_02	AUGUSTUS	gene	859966	861630	0.12	+	.	ID=Py17XNL_0202766;gene_id=Py17XNL_0202766;gene_name=Py17XNL_0202766;Name=PIR protein;best_match=PY17X_0219901.1-p1;query_coverage=99.0;percentage_identity=100.0;locus_tag=Py17XNL_0202766
Py17XNL_02	AUGUSTUS	mRNA	859966	861630	0.12	+	.	ID=Py17XNL_0202766.1;Parent=Py17XNL_0202766;gene_name=Py17XNL_0202766;Name=PIR protein.1;best_match=PY17X_0219901.1-p1;query_coverage=99.0;percentage_identity=100.0;transcript_id=Py17XNL_0202766.1;locus_tag=Py17XNL_0202766;protein_id=Py17XNL_0202766.1-p1;product=PIR protein
Py17XNL_02	AUGUSTUS	transcription_start_site	859966	859966	.	+	.	ID=Py17XNL_0202766.1-tss1;Parent=Py17XNL_0202766.1;gene_name=PIR protein;Name=Py17XNL_0202766.1-tss1;transcript_id=Py17XNL_0202766.1;locus_tag=Py17XNL_0202766
Py17XNL_02	AUGUSTUS	exon	859966	860194	.	+	.	ID=Py17XNL_0202766.1-exon1;Parent=Py17XNL_0202766.1;gene_name=PIR protein;Name=Py17XNL_0202766.1-exon1;transcript_id=Py17XNL_0202766.1;locus_tag=Py17XNL_0202766;protein_id=Py17XNL_0202766.1-p1;product=PIR protein
Py17XNL_02	AUGUSTUS	five_prime_UTR	859966	860194	0.28	+	.	ID=Py17XNL_0202766.1-5UTR1;Parent=Py17XNL_0202766.1;gene_name=PIR protein;Name=Py17XNL_0202766.1-5UTR1;transcript_id=Py17XNL_0202766.1;locus_tag=Py17XNL_0202766
Py17XNL_02	AUGUSTUS	five_prime_UTR	860308	860416	1	+	.	ID=Py17XNL_0202766.1-5UTR2;Parent=Py17XNL_0202766.1;gene_name=PIR protein;Name=Py17XNL_0202766.1-5UTR2;transcript_id=Py17XNL_0202766.1;locus_tag=Py17XNL_0202766
Py17XNL_02	AUGUSTUS	exon	860308	860431	.	+	.	ID=Py17XNL_0202766.1-exon2;Parent=Py17XNL_0202766.1;gene_name=PIR protein;Name=Py17XNL_0202766.1-exon2;transcript_id=Py17XNL_0202766.1;locus_tag=Py17XNL_0202766;protein_id=Py17XNL_0202766.1-p1;product=PIR protein
Py17XNL_02	AUGUSTUS	start_codon	860417	860419	.	+	0	ID=Py17XNL_0202766.1-start1;Parent=Py17XNL_0202766.1;gene_name=PIR protein;Name=Py17XNL_0202766.1-start1;transcript_id=Py17XNL_0202766.1;locus_tag=Py17XNL_0202766
Py17XNL_02	AUGUSTUS	CDS	860417	860431	1	+	0	ID=Py17XNL_0202766.1-CDS1;Parent=Py17XNL_0202766.1;gene_name=PIR protein;Name=Py17XNL_0202766.1-p1;transcript_id=Py17XNL_0202766.1;locus_tag=Py17XNL_0202766;protein_id=Py17XNL_0202766.1-p1;product=PIR protein
Py17XNL_02	AUGUSTUS	intron	860432	860563	1	+	.	ID=Py17XNL_0202766.1-intron1;Parent=Py17XNL_0202766.1;gene_name=PIR protein;Name=Py17XNL_0202766.1-intron1;transcript_id=Py17XNL_0202766.1;locus_tag=Py17XNL_0202766
Py17XNL_02	AUGUSTUS	exon	860564	861445	.	+	.	ID=Py17XNL_0202766.1-exon3;Parent=Py17XNL_0202766.1;gene_name=PIR protein;Name=Py17XNL_0202766.1-exon3;transcript_id=Py17XNL_0202766.1;locus_tag=Py17XNL_0202766;protein_id=Py17XNL_0202766.1-p1;product=PIR protein
Py17XNL_02	AUGUSTUS	CDS	860564	861445	1	+	0	ID=Py17XNL_0202766.1-CDS2;Parent=Py17XNL_0202766.1;gene_name=PIR protein;Name=Py17XNL_0202766.1-p1;transcript_id=Py17XNL_0202766.1;locus_tag=Py17XNL_0202766;protein_id=Py17XNL_0202766.1-p1;product=PIR protein
Py17XNL_02	AUGUSTUS	intron	861446	861535	1	+	.	ID=Py17XNL_0202766.1-intron2;Parent=Py17XNL_0202766.1;gene_name=PIR protein;Name=Py17XNL_0202766.1-intron2;transcript_id=Py17XNL_0202766.1;locus_tag=Py17XNL_0202766
Py17XNL_02	AUGUSTUS	CDS	861536	861601	1	+	0	ID=Py17XNL_0202766.1-CDS3;Parent=Py17XNL_0202766.1;gene_name=PIR protein;Name=Py17XNL_0202766.1-p1;transcript_id=Py17XNL_0202766.1;locus_tag=Py17XNL_0202766;protein_id=Py17XNL_0202766.1-p1;product=PIR protein
Py17XNL_02	AUGUSTUS	exon	861536	861630	.	+	.	ID=Py17XNL_0202766.1-exon4;Parent=Py17XNL_0202766.1;gene_name=PIR protein;Name=Py17XNL_0202766.1-exon4;transcript_id=Py17XNL_0202766.1;locus_tag=Py17XNL_0202766;protein_id=Py17XNL_0202766.1-p1;product=PIR protein
Py17XNL_02	AUGUSTUS	stop_codon	861599	861601	.	+	0	ID=Py17XNL_0202766.1-stop1;Parent=Py17XNL_0202766.1;gene_name=PIR protein;Name=Py17XNL_0202766.1-stop1;transcript_id=Py17XNL_0202766.1;locus_tag=Py17XNL_0202766
Py17XNL_02	AUGUSTUS	three_prime_UTR	861602	861630	0.43	+	.	ID=Py17XNL_0202766.1-3UTR1;Parent=Py17XNL_0202766.1;gene_name=PIR protein;Name=Py17XNL_0202766.1-3UTR1;transcript_id=Py17XNL_0202766.1;locus_tag=Py17XNL_0202766
Py17XNL_02	AUGUSTUS	transcription_end_site	861630	861630	.	+	.	ID=Py17XNL_0202766.1-tts1;Parent=Py17XNL_0202766.1;gene_name=PIR protein;Name=Py17XNL_0202766.1-tts1;transcript_id=Py17XNL_0202766.1;locus_tag=Py17XNL_0202766
###
Py17XNL_02	AUGUSTUS	gene	862237	864036	0.16	-	.	ID=Py17XNL_0202767;gene_id=Py17XNL_0202767;gene_name=Py17XNL_0202767;Name=fam-a protein;best_match=PY17X_1373300.1-p1;query_coverage=98.0;percentage_identity=81.949;locus_tag=Py17XNL_0202767
Py17XNL_02	AUGUSTUS	mRNA	862237	864036	0.16	-	.	ID=Py17XNL_0202767.1;Parent=Py17XNL_0202767;gene_name=Py17XNL_0202767;Name=fam-a protein.1;best_match=PY17X_1373300.1-p1;query_coverage=98.0;percentage_identity=81.949;transcript_id=Py17XNL_0202767.1;locus_tag=Py17XNL_0202767;protein_id=Py17XNL_0202767.1-p1;product=fam-a protein
Py17XNL_02	AUGUSTUS	transcription_end_site	862237	862237	.	-	.	ID=Py17XNL_0202767.1-tts1;Parent=Py17XNL_0202767.1;gene_name=fam-a protein;Name=Py17XNL_0202767.1-tts1;transcript_id=Py17XNL_0202767.1;locus_tag=Py17XNL_0202767
Py17XNL_02	AUGUSTUS	three_prime_UTR	862237	862344	0.25	-	.	ID=Py17XNL_0202767.1-3UTR1;Parent=Py17XNL_0202767.1;gene_name=fam-a protein;Name=Py17XNL_0202767.1-3UTR1;transcript_id=Py17XNL_0202767.1;locus_tag=Py17XNL_0202767
Py17XNL_02	AUGUSTUS	exon	862237	862349	.	-	.	ID=Py17XNL_0202767.1-exon1;Parent=Py17XNL_0202767.1;gene_name=fam-a protein;Name=Py17XNL_0202767.1-exon1;transcript_id=Py17XNL_0202767.1;locus_tag=Py17XNL_0202767;protein_id=Py17XNL_0202767.1-p1;product=fam-a protein
Py17XNL_02	AUGUSTUS	stop_codon	862345	862347	.	-	0	ID=Py17XNL_0202767.1-stop1;Parent=Py17XNL_0202767.1;gene_name=fam-a protein;Name=Py17XNL_0202767.1-stop1;transcript_id=Py17XNL_0202767.1;locus_tag=Py17XNL_0202767
Py17XNL_02	AUGUSTUS	CDS	862345	862349	1	-	2	ID=Py17XNL_0202767.1-CDS1;Parent=Py17XNL_0202767.1;gene_name=fam-a protein;Name=Py17XNL_0202767.1-p1;transcript_id=Py17XNL_0202767.1;locus_tag=Py17XNL_0202767;protein_id=Py17XNL_0202767.1-p1;product=fam-a protein
Py17XNL_02	AUGUSTUS	intron	862350	862485	1	-	.	ID=Py17XNL_0202767.1-intron1;Parent=Py17XNL_0202767.1;gene_name=fam-a protein;Name=Py17XNL_0202767.1-intron1;transcript_id=Py17XNL_0202767.1;locus_tag=Py17XNL_0202767
Py17XNL_02	AUGUSTUS	exon	862486	862726	.	-	.	ID=Py17XNL_0202767.1-exon2;Parent=Py17XNL_0202767.1;gene_name=fam-a protein;Name=Py17XNL_0202767.1-exon2;transcript_id=Py17XNL_0202767.1;locus_tag=Py17XNL_0202767;protein_id=Py17XNL_0202767.1-p1;product=fam-a protein
Py17XNL_02	AUGUSTUS	CDS	862486	862726	1	-	0	ID=Py17XNL_0202767.1-CDS2;Parent=Py17XNL_0202767.1;gene_name=fam-a protein;Name=Py17XNL_0202767.1-p1;transcript_id=Py17XNL_0202767.1;locus_tag=Py17XNL_0202767;protein_id=Py17XNL_0202767.1-p1;product=fam-a protein
Py17XNL_02	AUGUSTUS	intron	862727	862817	1	-	.	ID=Py17XNL_0202767.1-intron2;Parent=Py17XNL_0202767.1;gene_name=fam-a protein;Name=Py17XNL_0202767.1-intron2;transcript_id=Py17XNL_0202767.1;locus_tag=Py17XNL_0202767
Py17XNL_02	AUGUSTUS	exon	862818	862927	.	-	.	ID=Py17XNL_0202767.1-exon3;Parent=Py17XNL_0202767.1;gene_name=fam-a protein;Name=Py17XNL_0202767.1-exon3;transcript_id=Py17XNL_0202767.1;locus_tag=Py17XNL_0202767;protein_id=Py17XNL_0202767.1-p1;product=fam-a protein
Py17XNL_02	AUGUSTUS	CDS	862818	862927	1	-	2	ID=Py17XNL_0202767.1-CDS3;Parent=Py17XNL_0202767.1;gene_name=fam-a protein;Name=Py17XNL_0202767.1-p1;transcript_id=Py17XNL_0202767.1;locus_tag=Py17XNL_0202767;protein_id=Py17XNL_0202767.1-p1;product=fam-a protein
Py17XNL_02	AUGUSTUS	intron	862928	863047	1	-	.	ID=Py17XNL_0202767.1-intron3;Parent=Py17XNL_0202767.1;gene_name=fam-a protein;Name=Py17XNL_0202767.1-intron3;transcript_id=Py17XNL_0202767.1;locus_tag=Py17XNL_0202767
Py17XNL_02	AUGUSTUS	exon	863048	863117	.	-	.	ID=Py17XNL_0202767.1-exon4;Parent=Py17XNL_0202767.1;gene_name=fam-a protein;Name=Py17XNL_0202767.1-exon4;transcript_id=Py17XNL_0202767.1;locus_tag=Py17XNL_0202767;protein_id=Py17XNL_0202767.1-p1;product=fam-a protein
Py17XNL_02	AUGUSTUS	CDS	863048	863117	1	-	0	ID=Py17XNL_0202767.1-CDS4;Parent=Py17XNL_0202767.1;gene_name=fam-a protein;Name=Py17XNL_0202767.1-p1;transcript_id=Py17XNL_0202767.1;locus_tag=Py17XNL_0202767;protein_id=Py17XNL_0202767.1-p1;product=fam-a protein
Py17XNL_02	AUGUSTUS	intron	863118	863213	1	-	.	ID=Py17XNL_0202767.1-intron4;Parent=Py17XNL_0202767.1;gene_name=fam-a protein;Name=Py17XNL_0202767.1-intron4;transcript_id=Py17XNL_0202767.1;locus_tag=Py17XNL_0202767
Py17XNL_02	AUGUSTUS	exon	863214	863350	.	-	.	ID=Py17XNL_0202767.1-exon5;Parent=Py17XNL_0202767.1;gene_name=fam-a protein;Name=Py17XNL_0202767.1-exon5;transcript_id=Py17XNL_0202767.1;locus_tag=Py17XNL_0202767;protein_id=Py17XNL_0202767.1-p1;product=fam-a protein
Py17XNL_02	AUGUSTUS	CDS	863214	863350	0.88	-	2	ID=Py17XNL_0202767.1-CDS5;Parent=Py17XNL_0202767.1;gene_name=fam-a protein;Name=Py17XNL_0202767.1-p1;transcript_id=Py17XNL_0202767.1;locus_tag=Py17XNL_0202767;protein_id=Py17XNL_0202767.1-p1;product=fam-a protein
Py17XNL_02	AUGUSTUS	intron	863351	863413	0.88	-	.	ID=Py17XNL_0202767.1-intron5;Parent=Py17XNL_0202767.1;gene_name=fam-a protein;Name=Py17XNL_0202767.1-intron5;transcript_id=Py17XNL_0202767.1;locus_tag=Py17XNL_0202767
Py17XNL_02	AUGUSTUS	exon	863414	863451	.	-	.	ID=Py17XNL_0202767.1-exon6;Parent=Py17XNL_0202767.1;gene_name=fam-a protein;Name=Py17XNL_0202767.1-exon6;transcript_id=Py17XNL_0202767.1;locus_tag=Py17XNL_0202767;protein_id=Py17XNL_0202767.1-p1;product=fam-a protein
Py17XNL_02	AUGUSTUS	CDS	863414	863451	1	-	1	ID=Py17XNL_0202767.1-CDS6;Parent=Py17XNL_0202767.1;gene_name=fam-a protein;Name=Py17XNL_0202767.1-p1;transcript_id=Py17XNL_0202767.1;locus_tag=Py17XNL_0202767;protein_id=Py17XNL_0202767.1-p1;product=fam-a protein
Py17XNL_02	AUGUSTUS	intron	863452	863592	1	-	.	ID=Py17XNL_0202767.1-intron6;Parent=Py17XNL_0202767.1;gene_name=fam-a protein;Name=Py17XNL_0202767.1-intron6;transcript_id=Py17XNL_0202767.1;locus_tag=Py17XNL_0202767
Py17XNL_02	AUGUSTUS	CDS	863593	863771	1	-	0	ID=Py17XNL_0202767.1-CDS7;Parent=Py17XNL_0202767.1;gene_name=fam-a protein;Name=Py17XNL_0202767.1-p1;transcript_id=Py17XNL_0202767.1;locus_tag=Py17XNL_0202767;protein_id=Py17XNL_0202767.1-p1;product=fam-a protein
Py17XNL_02	AUGUSTUS	exon	863593	864036	.	-	.	ID=Py17XNL_0202767.1-exon7;Parent=Py17XNL_0202767.1;gene_name=fam-a protein;Name=Py17XNL_0202767.1-exon7;transcript_id=Py17XNL_0202767.1;locus_tag=Py17XNL_0202767;protein_id=Py17XNL_0202767.1-p1;product=fam-a protein
Py17XNL_02	AUGUSTUS	start_codon	863769	863771	.	-	0	ID=Py17XNL_0202767.1-start1;Parent=Py17XNL_0202767.1;gene_name=fam-a protein;Name=Py17XNL_0202767.1-start1;transcript_id=Py17XNL_0202767.1;locus_tag=Py17XNL_0202767
Py17XNL_02	AUGUSTUS	five_prime_UTR	863772	864036	0.8	-	.	ID=Py17XNL_0202767.1-5UTR1;Parent=Py17XNL_0202767.1;gene_name=fam-a protein;Name=Py17XNL_0202767.1-5UTR1;transcript_id=Py17XNL_0202767.1;locus_tag=Py17XNL_0202767
Py17XNL_02	AUGUSTUS	transcription_start_site	864036	864036	.	-	.	ID=Py17XNL_0202767.1-tss1;Parent=Py17XNL_0202767.1;gene_name=fam-a protein;Name=Py17XNL_0202767.1-tss1;transcript_id=Py17XNL_0202767.1;locus_tag=Py17XNL_0202767
###
Py17XNL_02	AUGUSTUS	gene	867206	868570	0.12	+	.	ID=Py17XNL_0202768;gene_id=Py17XNL_0202768;gene_name=Py17XNL_0202768;Name=PIR protein;best_match=PY17X_0220101.1-p1;query_coverage=99.0;percentage_identity=100.0;locus_tag=Py17XNL_0202768
Py17XNL_02	AUGUSTUS	mRNA	867206	868570	0.12	+	.	ID=Py17XNL_0202768.1;Parent=Py17XNL_0202768;gene_name=Py17XNL_0202768;Name=PIR protein.1;best_match=PY17X_0220101.1-p1;query_coverage=99.0;percentage_identity=100.0;transcript_id=Py17XNL_0202768.1;locus_tag=Py17XNL_0202768;protein_id=Py17XNL_0202768.1-p1;product=PIR protein
Py17XNL_02	AUGUSTUS	transcription_start_site	867206	867206	.	+	.	ID=Py17XNL_0202768.1-tss1;Parent=Py17XNL_0202768.1;gene_name=PIR protein;Name=Py17XNL_0202768.1-tss1;transcript_id=Py17XNL_0202768.1;locus_tag=Py17XNL_0202768
Py17XNL_02	AUGUSTUS	five_prime_UTR	867206	867276	0.63	+	.	ID=Py17XNL_0202768.1-5UTR1;Parent=Py17XNL_0202768.1;gene_name=PIR protein;Name=Py17XNL_0202768.1-5UTR1;transcript_id=Py17XNL_0202768.1;locus_tag=Py17XNL_0202768
Py17XNL_02	AUGUSTUS	exon	867206	867291	.	+	.	ID=Py17XNL_0202768.1-exon1;Parent=Py17XNL_0202768.1;gene_name=PIR protein;Name=Py17XNL_0202768.1-exon1;transcript_id=Py17XNL_0202768.1;locus_tag=Py17XNL_0202768;protein_id=Py17XNL_0202768.1-p1;product=PIR protein
Py17XNL_02	AUGUSTUS	start_codon	867277	867279	.	+	0	ID=Py17XNL_0202768.1-start1;Parent=Py17XNL_0202768.1;gene_name=PIR protein;Name=Py17XNL_0202768.1-start1;transcript_id=Py17XNL_0202768.1;locus_tag=Py17XNL_0202768
Py17XNL_02	AUGUSTUS	CDS	867277	867291	0.99	+	0	ID=Py17XNL_0202768.1-CDS1;Parent=Py17XNL_0202768.1;gene_name=PIR protein;Name=Py17XNL_0202768.1-p1;transcript_id=Py17XNL_0202768.1;locus_tag=Py17XNL_0202768;protein_id=Py17XNL_0202768.1-p1;product=PIR protein
Py17XNL_02	AUGUSTUS	intron	867292	867387	0.99	+	.	ID=Py17XNL_0202768.1-intron1;Parent=Py17XNL_0202768.1;gene_name=PIR protein;Name=Py17XNL_0202768.1-intron1;transcript_id=Py17XNL_0202768.1;locus_tag=Py17XNL_0202768
Py17XNL_02	AUGUSTUS	exon	867388	868197	.	+	.	ID=Py17XNL_0202768.1-exon2;Parent=Py17XNL_0202768.1;gene_name=PIR protein;Name=Py17XNL_0202768.1-exon2;transcript_id=Py17XNL_0202768.1;locus_tag=Py17XNL_0202768;protein_id=Py17XNL_0202768.1-p1;product=PIR protein
Py17XNL_02	AUGUSTUS	CDS	867388	868197	1	+	0	ID=Py17XNL_0202768.1-CDS2;Parent=Py17XNL_0202768.1;gene_name=PIR protein;Name=Py17XNL_0202768.1-p1;transcript_id=Py17XNL_0202768.1;locus_tag=Py17XNL_0202768;protein_id=Py17XNL_0202768.1-p1;product=PIR protein
Py17XNL_02	AUGUSTUS	intron	868198	868287	1	+	.	ID=Py17XNL_0202768.1-intron2;Parent=Py17XNL_0202768.1;gene_name=PIR protein;Name=Py17XNL_0202768.1-intron2;transcript_id=Py17XNL_0202768.1;locus_tag=Py17XNL_0202768
Py17XNL_02	AUGUSTUS	CDS	868288	868386	1	+	0	ID=Py17XNL_0202768.1-CDS3;Parent=Py17XNL_0202768.1;gene_name=PIR protein;Name=Py17XNL_0202768.1-p1;transcript_id=Py17XNL_0202768.1;locus_tag=Py17XNL_0202768;protein_id=Py17XNL_0202768.1-p1;product=PIR protein
Py17XNL_02	AUGUSTUS	exon	868288	868570	.	+	.	ID=Py17XNL_0202768.1-exon3;Parent=Py17XNL_0202768.1;gene_name=PIR protein;Name=Py17XNL_0202768.1-exon3;transcript_id=Py17XNL_0202768.1;locus_tag=Py17XNL_0202768;protein_id=Py17XNL_0202768.1-p1;product=PIR protein
Py17XNL_02	AUGUSTUS	stop_codon	868384	868386	.	+	0	ID=Py17XNL_0202768.1-stop1;Parent=Py17XNL_0202768.1;gene_name=PIR protein;Name=Py17XNL_0202768.1-stop1;transcript_id=Py17XNL_0202768.1;locus_tag=Py17XNL_0202768
Py17XNL_02	AUGUSTUS	three_prime_UTR	868387	868570	0.2	+	.	ID=Py17XNL_0202768.1-3UTR1;Parent=Py17XNL_0202768.1;gene_name=PIR protein;Name=Py17XNL_0202768.1-3UTR1;transcript_id=Py17XNL_0202768.1;locus_tag=Py17XNL_0202768
Py17XNL_02	AUGUSTUS	transcription_end_site	868570	868570	.	+	.	ID=Py17XNL_0202768.1-tts1;Parent=Py17XNL_0202768.1;gene_name=PIR protein;Name=Py17XNL_0202768.1-tts1;transcript_id=Py17XNL_0202768.1;locus_tag=Py17XNL_0202768
###
Py17XNL_02	AUGUSTUS	gene	870336	872040	0.27	+	.	ID=Py17XNL_0202769;gene_id=Py17XNL_0202769;gene_name=Py17XNL_0202769;Name=PIR protein;best_match=PY17X_0220201.1-p1;query_coverage=99.0;percentage_identity=100.0;locus_tag=Py17XNL_0202769
Py17XNL_02	AUGUSTUS	mRNA	870336	872040	0.27	+	.	ID=Py17XNL_0202769.1;Parent=Py17XNL_0202769;gene_name=Py17XNL_0202769;Name=PIR protein.1;best_match=PY17X_0220201.1-p1;query_coverage=99.0;percentage_identity=100.0;transcript_id=Py17XNL_0202769.1;locus_tag=Py17XNL_0202769;protein_id=Py17XNL_0202769.1-p1;product=PIR protein
Py17XNL_02	AUGUSTUS	transcription_start_site	870336	870336	.	+	.	ID=Py17XNL_0202769.1-tss1;Parent=Py17XNL_0202769.1;gene_name=PIR protein;Name=Py17XNL_0202769.1-tss1;transcript_id=Py17XNL_0202769.1;locus_tag=Py17XNL_0202769
Py17XNL_02	AUGUSTUS	exon	870336	870392	.	+	.	ID=Py17XNL_0202769.1-exon1;Parent=Py17XNL_0202769.1;gene_name=PIR protein;Name=Py17XNL_0202769.1-exon1;transcript_id=Py17XNL_0202769.1;locus_tag=Py17XNL_0202769;protein_id=Py17XNL_0202769.1-p1;product=PIR protein
Py17XNL_02	AUGUSTUS	five_prime_UTR	870336	870392	0.51	+	.	ID=Py17XNL_0202769.1-5UTR1;Parent=Py17XNL_0202769.1;gene_name=PIR protein;Name=Py17XNL_0202769.1-5UTR1;transcript_id=Py17XNL_0202769.1;locus_tag=Py17XNL_0202769
Py17XNL_02	AUGUSTUS	five_prime_UTR	870499	870608	0.94	+	.	ID=Py17XNL_0202769.1-5UTR2;Parent=Py17XNL_0202769.1;gene_name=PIR protein;Name=Py17XNL_0202769.1-5UTR2;transcript_id=Py17XNL_0202769.1;locus_tag=Py17XNL_0202769
Py17XNL_02	AUGUSTUS	exon	870499	870623	.	+	.	ID=Py17XNL_0202769.1-exon2;Parent=Py17XNL_0202769.1;gene_name=PIR protein;Name=Py17XNL_0202769.1-exon2;transcript_id=Py17XNL_0202769.1;locus_tag=Py17XNL_0202769;protein_id=Py17XNL_0202769.1-p1;product=PIR protein
Py17XNL_02	AUGUSTUS	start_codon	870609	870611	.	+	0	ID=Py17XNL_0202769.1-start1;Parent=Py17XNL_0202769.1;gene_name=PIR protein;Name=Py17XNL_0202769.1-start1;transcript_id=Py17XNL_0202769.1;locus_tag=Py17XNL_0202769
Py17XNL_02	AUGUSTUS	CDS	870609	870623	0.94	+	0	ID=Py17XNL_0202769.1-CDS1;Parent=Py17XNL_0202769.1;gene_name=PIR protein;Name=Py17XNL_0202769.1-p1;transcript_id=Py17XNL_0202769.1;locus_tag=Py17XNL_0202769;protein_id=Py17XNL_0202769.1-p1;product=PIR protein
Py17XNL_02	AUGUSTUS	intron	870624	870761	1	+	.	ID=Py17XNL_0202769.1-intron1;Parent=Py17XNL_0202769.1;gene_name=PIR protein;Name=Py17XNL_0202769.1-intron1;transcript_id=Py17XNL_0202769.1;locus_tag=Py17XNL_0202769
Py17XNL_02	AUGUSTUS	exon	870762	871640	.	+	.	ID=Py17XNL_0202769.1-exon3;Parent=Py17XNL_0202769.1;gene_name=PIR protein;Name=Py17XNL_0202769.1-exon3;transcript_id=Py17XNL_0202769.1;locus_tag=Py17XNL_0202769;protein_id=Py17XNL_0202769.1-p1;product=PIR protein
Py17XNL_02	AUGUSTUS	CDS	870762	871640	1	+	0	ID=Py17XNL_0202769.1-CDS2;Parent=Py17XNL_0202769.1;gene_name=PIR protein;Name=Py17XNL_0202769.1-p1;transcript_id=Py17XNL_0202769.1;locus_tag=Py17XNL_0202769;protein_id=Py17XNL_0202769.1-p1;product=PIR protein
Py17XNL_02	AUGUSTUS	intron	871641	871724	1	+	.	ID=Py17XNL_0202769.1-intron2;Parent=Py17XNL_0202769.1;gene_name=PIR protein;Name=Py17XNL_0202769.1-intron2;transcript_id=Py17XNL_0202769.1;locus_tag=Py17XNL_0202769
Py17XNL_02	AUGUSTUS	CDS	871725	871790	1	+	0	ID=Py17XNL_0202769.1-CDS3;Parent=Py17XNL_0202769.1;gene_name=PIR protein;Name=Py17XNL_0202769.1-p1;transcript_id=Py17XNL_0202769.1;locus_tag=Py17XNL_0202769;protein_id=Py17XNL_0202769.1-p1;product=PIR protein
Py17XNL_02	AUGUSTUS	exon	871725	872040	.	+	.	ID=Py17XNL_0202769.1-exon4;Parent=Py17XNL_0202769.1;gene_name=PIR protein;Name=Py17XNL_0202769.1-exon4;transcript_id=Py17XNL_0202769.1;locus_tag=Py17XNL_0202769;protein_id=Py17XNL_0202769.1-p1;product=PIR protein
Py17XNL_02	AUGUSTUS	stop_codon	871788	871790	.	+	0	ID=Py17XNL_0202769.1-stop1;Parent=Py17XNL_0202769.1;gene_name=PIR protein;Name=Py17XNL_0202769.1-stop1;transcript_id=Py17XNL_0202769.1;locus_tag=Py17XNL_0202769
Py17XNL_02	AUGUSTUS	three_prime_UTR	871791	872040	0.5	+	.	ID=Py17XNL_0202769.1-3UTR1;Parent=Py17XNL_0202769.1;gene_name=PIR protein;Name=Py17XNL_0202769.1-3UTR1;transcript_id=Py17XNL_0202769.1;locus_tag=Py17XNL_0202769
Py17XNL_02	AUGUSTUS	transcription_end_site	872040	872040	.	+	.	ID=Py17XNL_0202769.1-tts1;Parent=Py17XNL_0202769.1;gene_name=PIR protein;Name=Py17XNL_0202769.1-tts1;transcript_id=Py17XNL_0202769.1;locus_tag=Py17XNL_0202769
###
Py17XNL_02	AUGUSTUS	gene	874556	876230	0.22	+	.	ID=Py17XNL_0202770;gene_id=Py17XNL_0202770;gene_name=Py17XNL_0202770;Name=PIR protein;best_match=PY17X_1100077.1-p1;query_coverage=99.0;percentage_identity=100.0;locus_tag=Py17XNL_0202770
Py17XNL_02	AUGUSTUS	mRNA	874556	876230	0.22	+	.	ID=Py17XNL_0202770.1;Parent=Py17XNL_0202770;gene_name=Py17XNL_0202770;Name=PIR protein.1;best_match=PY17X_1100077.1-p1;query_coverage=99.0;percentage_identity=100.0;transcript_id=Py17XNL_0202770.1;locus_tag=Py17XNL_0202770;protein_id=Py17XNL_0202770.1-p1;product=PIR protein
Py17XNL_02	AUGUSTUS	transcription_start_site	874556	874556	.	+	.	ID=Py17XNL_0202770.1-tss1;Parent=Py17XNL_0202770.1;gene_name=PIR protein;Name=Py17XNL_0202770.1-tss1;transcript_id=Py17XNL_0202770.1;locus_tag=Py17XNL_0202770
Py17XNL_02	AUGUSTUS	exon	874556	874592	.	+	.	ID=Py17XNL_0202770.1-exon1;Parent=Py17XNL_0202770.1;gene_name=PIR protein;Name=Py17XNL_0202770.1-exon1;transcript_id=Py17XNL_0202770.1;locus_tag=Py17XNL_0202770;protein_id=Py17XNL_0202770.1-p1;product=PIR protein
Py17XNL_02	AUGUSTUS	five_prime_UTR	874556	874592	0.53	+	.	ID=Py17XNL_0202770.1-5UTR1;Parent=Py17XNL_0202770.1;gene_name=PIR protein;Name=Py17XNL_0202770.1-5UTR1;transcript_id=Py17XNL_0202770.1;locus_tag=Py17XNL_0202770
Py17XNL_02	AUGUSTUS	five_prime_UTR	874700	874717	1	+	.	ID=Py17XNL_0202770.1-5UTR2;Parent=Py17XNL_0202770.1;gene_name=PIR protein;Name=Py17XNL_0202770.1-5UTR2;transcript_id=Py17XNL_0202770.1;locus_tag=Py17XNL_0202770
Py17XNL_02	AUGUSTUS	exon	874700	875479	.	+	.	ID=Py17XNL_0202770.1-exon2;Parent=Py17XNL_0202770.1;gene_name=PIR protein;Name=Py17XNL_0202770.1-exon2;transcript_id=Py17XNL_0202770.1;locus_tag=Py17XNL_0202770;protein_id=Py17XNL_0202770.1-p1;product=PIR protein
Py17XNL_02	AUGUSTUS	start_codon	874718	874720	.	+	0	ID=Py17XNL_0202770.1-start1;Parent=Py17XNL_0202770.1;gene_name=PIR protein;Name=Py17XNL_0202770.1-start1;transcript_id=Py17XNL_0202770.1;locus_tag=Py17XNL_0202770
Py17XNL_02	AUGUSTUS	CDS	874718	875479	1	+	0	ID=Py17XNL_0202770.1-CDS1;Parent=Py17XNL_0202770.1;gene_name=PIR protein;Name=Py17XNL_0202770.1-p1;transcript_id=Py17XNL_0202770.1;locus_tag=Py17XNL_0202770;protein_id=Py17XNL_0202770.1-p1;product=PIR protein
Py17XNL_02	AUGUSTUS	intron	875480	875561	1	+	.	ID=Py17XNL_0202770.1-intron1;Parent=Py17XNL_0202770.1;gene_name=PIR protein;Name=Py17XNL_0202770.1-intron1;transcript_id=Py17XNL_0202770.1;locus_tag=Py17XNL_0202770
Py17XNL_02	AUGUSTUS	CDS	875562	875648	1	+	0	ID=Py17XNL_0202770.1-CDS2;Parent=Py17XNL_0202770.1;gene_name=PIR protein;Name=Py17XNL_0202770.1-p1;transcript_id=Py17XNL_0202770.1;locus_tag=Py17XNL_0202770;protein_id=Py17XNL_0202770.1-p1;product=PIR protein
Py17XNL_02	AUGUSTUS	exon	875562	876230	.	+	.	ID=Py17XNL_0202770.1-exon3;Parent=Py17XNL_0202770.1;gene_name=PIR protein;Name=Py17XNL_0202770.1-exon3;transcript_id=Py17XNL_0202770.1;locus_tag=Py17XNL_0202770;protein_id=Py17XNL_0202770.1-p1;product=PIR protein
Py17XNL_02	AUGUSTUS	stop_codon	875646	875648	.	+	0	ID=Py17XNL_0202770.1-stop1;Parent=Py17XNL_0202770.1;gene_name=PIR protein;Name=Py17XNL_0202770.1-stop1;transcript_id=Py17XNL_0202770.1;locus_tag=Py17XNL_0202770
Py17XNL_02	AUGUSTUS	three_prime_UTR	875649	876230	0.37	+	.	ID=Py17XNL_0202770.1-3UTR1;Parent=Py17XNL_0202770.1;gene_name=PIR protein;Name=Py17XNL_0202770.1-3UTR1;transcript_id=Py17XNL_0202770.1;locus_tag=Py17XNL_0202770
Py17XNL_02	AUGUSTUS	transcription_end_site	876230	876230	.	+	.	ID=Py17XNL_0202770.1-tts1;Parent=Py17XNL_0202770.1;gene_name=PIR protein;Name=Py17XNL_0202770.1-tts1;transcript_id=Py17XNL_0202770.1;locus_tag=Py17XNL_0202770
###
Py17XNL_02	AUGUSTUS	gene	877386	879580	0.27	+	.	ID=Py17XNL_0202771;gene_id=Py17XNL_0202771;gene_name=Py17XNL_0202771;Name=PIR protein;best_match=PY17X_0220401.1-p1;query_coverage=99.0;percentage_identity=100.0;locus_tag=Py17XNL_0202771
Py17XNL_02	AUGUSTUS	mRNA	877386	879580	0.27	+	.	ID=Py17XNL_0202771.1;Parent=Py17XNL_0202771;gene_name=Py17XNL_0202771;Name=PIR protein.1;best_match=PY17X_0220401.1-p1;query_coverage=99.0;percentage_identity=100.0;transcript_id=Py17XNL_0202771.1;locus_tag=Py17XNL_0202771;protein_id=Py17XNL_0202771.1-p1;product=PIR protein
Py17XNL_02	AUGUSTUS	transcription_start_site	877386	877386	.	+	.	ID=Py17XNL_0202771.1-tss1;Parent=Py17XNL_0202771.1;gene_name=PIR protein;Name=Py17XNL_0202771.1-tss1;transcript_id=Py17XNL_0202771.1;locus_tag=Py17XNL_0202771
Py17XNL_02	AUGUSTUS	exon	877386	877525	.	+	.	ID=Py17XNL_0202771.1-exon1;Parent=Py17XNL_0202771.1;gene_name=PIR protein;Name=Py17XNL_0202771.1-exon1;transcript_id=Py17XNL_0202771.1;locus_tag=Py17XNL_0202771;protein_id=Py17XNL_0202771.1-p1;product=PIR protein
Py17XNL_02	AUGUSTUS	five_prime_UTR	877386	877525	0.81	+	.	ID=Py17XNL_0202771.1-5UTR1;Parent=Py17XNL_0202771.1;gene_name=PIR protein;Name=Py17XNL_0202771.1-5UTR1;transcript_id=Py17XNL_0202771.1;locus_tag=Py17XNL_0202771
Py17XNL_02	AUGUSTUS	exon	877622	877826	.	+	.	ID=Py17XNL_0202771.1-exon2;Parent=Py17XNL_0202771.1;gene_name=PIR protein;Name=Py17XNL_0202771.1-exon2;transcript_id=Py17XNL_0202771.1;locus_tag=Py17XNL_0202771;protein_id=Py17XNL_0202771.1-p1;product=PIR protein
Py17XNL_02	AUGUSTUS	five_prime_UTR	877622	877826	1	+	.	ID=Py17XNL_0202771.1-5UTR2;Parent=Py17XNL_0202771.1;gene_name=PIR protein;Name=Py17XNL_0202771.1-5UTR2;transcript_id=Py17XNL_0202771.1;locus_tag=Py17XNL_0202771
Py17XNL_02	AUGUSTUS	five_prime_UTR	877942	878046	1	+	.	ID=Py17XNL_0202771.1-5UTR3;Parent=Py17XNL_0202771.1;gene_name=PIR protein;Name=Py17XNL_0202771.1-5UTR3;transcript_id=Py17XNL_0202771.1;locus_tag=Py17XNL_0202771
Py17XNL_02	AUGUSTUS	exon	877942	878061	.	+	.	ID=Py17XNL_0202771.1-exon3;Parent=Py17XNL_0202771.1;gene_name=PIR protein;Name=Py17XNL_0202771.1-exon3;transcript_id=Py17XNL_0202771.1;locus_tag=Py17XNL_0202771;protein_id=Py17XNL_0202771.1-p1;product=PIR protein
Py17XNL_02	AUGUSTUS	start_codon	878047	878049	.	+	0	ID=Py17XNL_0202771.1-start1;Parent=Py17XNL_0202771.1;gene_name=PIR protein;Name=Py17XNL_0202771.1-start1;transcript_id=Py17XNL_0202771.1;locus_tag=Py17XNL_0202771
Py17XNL_02	AUGUSTUS	CDS	878047	878061	1	+	0	ID=Py17XNL_0202771.1-CDS1;Parent=Py17XNL_0202771.1;gene_name=PIR protein;Name=Py17XNL_0202771.1-p1;transcript_id=Py17XNL_0202771.1;locus_tag=Py17XNL_0202771;protein_id=Py17XNL_0202771.1-p1;product=PIR protein
Py17XNL_02	AUGUSTUS	intron	878062	878194	1	+	.	ID=Py17XNL_0202771.1-intron1;Parent=Py17XNL_0202771.1;gene_name=PIR protein;Name=Py17XNL_0202771.1-intron1;transcript_id=Py17XNL_0202771.1;locus_tag=Py17XNL_0202771
Py17XNL_02	AUGUSTUS	exon	878195	878986	.	+	.	ID=Py17XNL_0202771.1-exon4;Parent=Py17XNL_0202771.1;gene_name=PIR protein;Name=Py17XNL_0202771.1-exon4;transcript_id=Py17XNL_0202771.1;locus_tag=Py17XNL_0202771;protein_id=Py17XNL_0202771.1-p1;product=PIR protein
Py17XNL_02	AUGUSTUS	CDS	878195	878986	1	+	0	ID=Py17XNL_0202771.1-CDS2;Parent=Py17XNL_0202771.1;gene_name=PIR protein;Name=Py17XNL_0202771.1-p1;transcript_id=Py17XNL_0202771.1;locus_tag=Py17XNL_0202771;protein_id=Py17XNL_0202771.1-p1;product=PIR protein
Py17XNL_02	AUGUSTUS	intron	878987	879076	1	+	.	ID=Py17XNL_0202771.1-intron2;Parent=Py17XNL_0202771.1;gene_name=PIR protein;Name=Py17XNL_0202771.1-intron2;transcript_id=Py17XNL_0202771.1;locus_tag=Py17XNL_0202771
Py17XNL_02	AUGUSTUS	CDS	879077	879163	1	+	0	ID=Py17XNL_0202771.1-CDS3;Parent=Py17XNL_0202771.1;gene_name=PIR protein;Name=Py17XNL_0202771.1-p1;transcript_id=Py17XNL_0202771.1;locus_tag=Py17XNL_0202771;protein_id=Py17XNL_0202771.1-p1;product=PIR protein
Py17XNL_02	AUGUSTUS	exon	879077	879580	.	+	.	ID=Py17XNL_0202771.1-exon5;Parent=Py17XNL_0202771.1;gene_name=PIR protein;Name=Py17XNL_0202771.1-exon5;transcript_id=Py17XNL_0202771.1;locus_tag=Py17XNL_0202771;protein_id=Py17XNL_0202771.1-p1;product=PIR protein
Py17XNL_02	AUGUSTUS	stop_codon	879161	879163	.	+	0	ID=Py17XNL_0202771.1-stop1;Parent=Py17XNL_0202771.1;gene_name=PIR protein;Name=Py17XNL_0202771.1-stop1;transcript_id=Py17XNL_0202771.1;locus_tag=Py17XNL_0202771
Py17XNL_02	AUGUSTUS	three_prime_UTR	879164	879580	0.34	+	.	ID=Py17XNL_0202771.1-3UTR1;Parent=Py17XNL_0202771.1;gene_name=PIR protein;Name=Py17XNL_0202771.1-3UTR1;transcript_id=Py17XNL_0202771.1;locus_tag=Py17XNL_0202771
Py17XNL_02	AUGUSTUS	transcription_end_site	879580	879580	.	+	.	ID=Py17XNL_0202771.1-tts1;Parent=Py17XNL_0202771.1;gene_name=PIR protein;Name=Py17XNL_0202771.1-tts1;transcript_id=Py17XNL_0202771.1;locus_tag=Py17XNL_0202771
###
Py17XNL_02	AUGUSTUS	gene	881046	882940	0.11	+	.	ID=Py17XNL_0202772;gene_id=Py17XNL_0202772;gene_name=Py17XNL_0202772;Name=PIR protein;best_match=PY17X_0220501.1-p1;query_coverage=99.0;percentage_identity=100.0;locus_tag=Py17XNL_0202772
Py17XNL_02	AUGUSTUS	mRNA	881046	882940	0.11	+	.	ID=Py17XNL_0202772.1;Parent=Py17XNL_0202772;gene_name=Py17XNL_0202772;Name=PIR protein.1;best_match=PY17X_0220501.1-p1;query_coverage=99.0;percentage_identity=100.0;transcript_id=Py17XNL_0202772.1;locus_tag=Py17XNL_0202772;protein_id=Py17XNL_0202772.1-p1;product=PIR protein
Py17XNL_02	AUGUSTUS	transcription_start_site	881046	881046	.	+	.	ID=Py17XNL_0202772.1-tss1;Parent=Py17XNL_0202772.1;gene_name=PIR protein;Name=Py17XNL_0202772.1-tss1;transcript_id=Py17XNL_0202772.1;locus_tag=Py17XNL_0202772
Py17XNL_02	AUGUSTUS	five_prime_UTR	881046	881443	0.27	+	.	ID=Py17XNL_0202772.1-5UTR1;Parent=Py17XNL_0202772.1;gene_name=PIR protein;Name=Py17XNL_0202772.1-5UTR1;transcript_id=Py17XNL_0202772.1;locus_tag=Py17XNL_0202772
Py17XNL_02	AUGUSTUS	exon	881046	881458	.	+	.	ID=Py17XNL_0202772.1-exon1;Parent=Py17XNL_0202772.1;gene_name=PIR protein;Name=Py17XNL_0202772.1-exon1;transcript_id=Py17XNL_0202772.1;locus_tag=Py17XNL_0202772;protein_id=Py17XNL_0202772.1-p1;product=PIR protein
Py17XNL_02	AUGUSTUS	start_codon	881444	881446	.	+	0	ID=Py17XNL_0202772.1-start1;Parent=Py17XNL_0202772.1;gene_name=PIR protein;Name=Py17XNL_0202772.1-start1;transcript_id=Py17XNL_0202772.1;locus_tag=Py17XNL_0202772
Py17XNL_02	AUGUSTUS	CDS	881444	881458	1	+	0	ID=Py17XNL_0202772.1-CDS1;Parent=Py17XNL_0202772.1;gene_name=PIR protein;Name=Py17XNL_0202772.1-p1;transcript_id=Py17XNL_0202772.1;locus_tag=Py17XNL_0202772;protein_id=Py17XNL_0202772.1-p1;product=PIR protein
Py17XNL_02	AUGUSTUS	intron	881459	881577	1	+	.	ID=Py17XNL_0202772.1-intron1;Parent=Py17XNL_0202772.1;gene_name=PIR protein;Name=Py17XNL_0202772.1-intron1;transcript_id=Py17XNL_0202772.1;locus_tag=Py17XNL_0202772
Py17XNL_02	AUGUSTUS	exon	881578	882333	.	+	.	ID=Py17XNL_0202772.1-exon2;Parent=Py17XNL_0202772.1;gene_name=PIR protein;Name=Py17XNL_0202772.1-exon2;transcript_id=Py17XNL_0202772.1;locus_tag=Py17XNL_0202772;protein_id=Py17XNL_0202772.1-p1;product=PIR protein
Py17XNL_02	AUGUSTUS	CDS	881578	882333	1	+	0	ID=Py17XNL_0202772.1-CDS2;Parent=Py17XNL_0202772.1;gene_name=PIR protein;Name=Py17XNL_0202772.1-p1;transcript_id=Py17XNL_0202772.1;locus_tag=Py17XNL_0202772;protein_id=Py17XNL_0202772.1-p1;product=PIR protein
Py17XNL_02	AUGUSTUS	intron	882334	882419	1	+	.	ID=Py17XNL_0202772.1-intron2;Parent=Py17XNL_0202772.1;gene_name=PIR protein;Name=Py17XNL_0202772.1-intron2;transcript_id=Py17XNL_0202772.1;locus_tag=Py17XNL_0202772
Py17XNL_02	AUGUSTUS	CDS	882420	882485	1	+	0	ID=Py17XNL_0202772.1-CDS3;Parent=Py17XNL_0202772.1;gene_name=PIR protein;Name=Py17XNL_0202772.1-p1;transcript_id=Py17XNL_0202772.1;locus_tag=Py17XNL_0202772;protein_id=Py17XNL_0202772.1-p1;product=PIR protein
Py17XNL_02	AUGUSTUS	exon	882420	882940	.	+	.	ID=Py17XNL_0202772.1-exon3;Parent=Py17XNL_0202772.1;gene_name=PIR protein;Name=Py17XNL_0202772.1-exon3;transcript_id=Py17XNL_0202772.1;locus_tag=Py17XNL_0202772;protein_id=Py17XNL_0202772.1-p1;product=PIR protein
Py17XNL_02	AUGUSTUS	stop_codon	882483	882485	.	+	0	ID=Py17XNL_0202772.1-stop1;Parent=Py17XNL_0202772.1;gene_name=PIR protein;Name=Py17XNL_0202772.1-stop1;transcript_id=Py17XNL_0202772.1;locus_tag=Py17XNL_0202772
Py17XNL_02	AUGUSTUS	three_prime_UTR	882486	882940	0.57	+	.	ID=Py17XNL_0202772.1-3UTR1;Parent=Py17XNL_0202772.1;gene_name=PIR protein;Name=Py17XNL_0202772.1-3UTR1;transcript_id=Py17XNL_0202772.1;locus_tag=Py17XNL_0202772
Py17XNL_02	AUGUSTUS	transcription_end_site	882940	882940	.	+	.	ID=Py17XNL_0202772.1-tts1;Parent=Py17XNL_0202772.1;gene_name=PIR protein;Name=Py17XNL_0202772.1-tts1;transcript_id=Py17XNL_0202772.1;locus_tag=Py17XNL_0202772
###
Py17XNL_02	AUGUSTUS	gene	884856	886360	0.07	+	.	ID=Py17XNL_0202773;gene_id=Py17XNL_0202773;gene_name=Py17XNL_0202773;Name=PIR protein;best_match=PY17X_0700067.1-p1;query_coverage=99.0;percentage_identity=63.226;locus_tag=Py17XNL_0202773
Py17XNL_02	AUGUSTUS	mRNA	884856	886360	0.07	+	.	ID=Py17XNL_0202773.1;Parent=Py17XNL_0202773;gene_name=Py17XNL_0202773;Name=PIR protein.1;best_match=PY17X_0700067.1-p1;query_coverage=99.0;percentage_identity=63.226;transcript_id=Py17XNL_0202773.1;locus_tag=Py17XNL_0202773;protein_id=Py17XNL_0202773.1-p1;product=PIR protein
Py17XNL_02	AUGUSTUS	transcription_start_site	884856	884856	.	+	.	ID=Py17XNL_0202773.1-tss1;Parent=Py17XNL_0202773.1;gene_name=PIR protein;Name=Py17XNL_0202773.1-tss1;transcript_id=Py17XNL_0202773.1;locus_tag=Py17XNL_0202773
Py17XNL_02	AUGUSTUS	five_prime_UTR	884856	884951	0.69	+	.	ID=Py17XNL_0202773.1-5UTR1;Parent=Py17XNL_0202773.1;gene_name=PIR protein;Name=Py17XNL_0202773.1-5UTR1;transcript_id=Py17XNL_0202773.1;locus_tag=Py17XNL_0202773
Py17XNL_02	AUGUSTUS	exon	884856	884966	.	+	.	ID=Py17XNL_0202773.1-exon1;Parent=Py17XNL_0202773.1;gene_name=PIR protein;Name=Py17XNL_0202773.1-exon1;transcript_id=Py17XNL_0202773.1;locus_tag=Py17XNL_0202773;protein_id=Py17XNL_0202773.1-p1;product=PIR protein
Py17XNL_02	AUGUSTUS	start_codon	884952	884954	.	+	0	ID=Py17XNL_0202773.1-start1;Parent=Py17XNL_0202773.1;gene_name=PIR protein;Name=Py17XNL_0202773.1-start1;transcript_id=Py17XNL_0202773.1;locus_tag=Py17XNL_0202773
Py17XNL_02	AUGUSTUS	CDS	884952	884966	1	+	0	ID=Py17XNL_0202773.1-CDS1;Parent=Py17XNL_0202773.1;gene_name=PIR protein;Name=Py17XNL_0202773.1-p1;transcript_id=Py17XNL_0202773.1;locus_tag=Py17XNL_0202773;protein_id=Py17XNL_0202773.1-p1;product=PIR protein
Py17XNL_02	AUGUSTUS	intron	884967	885103	1	+	.	ID=Py17XNL_0202773.1-intron1;Parent=Py17XNL_0202773.1;gene_name=PIR protein;Name=Py17XNL_0202773.1-intron1;transcript_id=Py17XNL_0202773.1;locus_tag=Py17XNL_0202773
Py17XNL_02	AUGUSTUS	exon	885104	885248	.	+	.	ID=Py17XNL_0202773.1-exon2;Parent=Py17XNL_0202773.1;gene_name=PIR protein;Name=Py17XNL_0202773.1-exon2;transcript_id=Py17XNL_0202773.1;locus_tag=Py17XNL_0202773;protein_id=Py17XNL_0202773.1-p1;product=PIR protein
Py17XNL_02	AUGUSTUS	CDS	885104	885248	0.61	+	0	ID=Py17XNL_0202773.1-CDS2;Parent=Py17XNL_0202773.1;gene_name=PIR protein;Name=Py17XNL_0202773.1-p1;transcript_id=Py17XNL_0202773.1;locus_tag=Py17XNL_0202773;protein_id=Py17XNL_0202773.1-p1;product=PIR protein
Py17XNL_02	AUGUSTUS	intron	885249	885348	0.61	+	.	ID=Py17XNL_0202773.1-intron2;Parent=Py17XNL_0202773.1;gene_name=PIR protein;Name=Py17XNL_0202773.1-intron2;transcript_id=Py17XNL_0202773.1;locus_tag=Py17XNL_0202773
Py17XNL_02	AUGUSTUS	exon	885349	885953	.	+	.	ID=Py17XNL_0202773.1-exon3;Parent=Py17XNL_0202773.1;gene_name=PIR protein;Name=Py17XNL_0202773.1-exon3;transcript_id=Py17XNL_0202773.1;locus_tag=Py17XNL_0202773;protein_id=Py17XNL_0202773.1-p1;product=PIR protein
Py17XNL_02	AUGUSTUS	CDS	885349	885953	0.87	+	2	ID=Py17XNL_0202773.1-CDS3;Parent=Py17XNL_0202773.1;gene_name=PIR protein;Name=Py17XNL_0202773.1-p1;transcript_id=Py17XNL_0202773.1;locus_tag=Py17XNL_0202773;protein_id=Py17XNL_0202773.1-p1;product=PIR protein
Py17XNL_02	AUGUSTUS	intron	885954	886039	1	+	.	ID=Py17XNL_0202773.1-intron3;Parent=Py17XNL_0202773.1;gene_name=PIR protein;Name=Py17XNL_0202773.1-intron3;transcript_id=Py17XNL_0202773.1;locus_tag=Py17XNL_0202773
Py17XNL_02	AUGUSTUS	CDS	886040	886105	1	+	0	ID=Py17XNL_0202773.1-CDS4;Parent=Py17XNL_0202773.1;gene_name=PIR protein;Name=Py17XNL_0202773.1-p1;transcript_id=Py17XNL_0202773.1;locus_tag=Py17XNL_0202773;protein_id=Py17XNL_0202773.1-p1;product=PIR protein
Py17XNL_02	AUGUSTUS	exon	886040	886360	.	+	.	ID=Py17XNL_0202773.1-exon4;Parent=Py17XNL_0202773.1;gene_name=PIR protein;Name=Py17XNL_0202773.1-exon4;transcript_id=Py17XNL_0202773.1;locus_tag=Py17XNL_0202773;protein_id=Py17XNL_0202773.1-p1;product=PIR protein
Py17XNL_02	AUGUSTUS	stop_codon	886103	886105	.	+	0	ID=Py17XNL_0202773.1-stop1;Parent=Py17XNL_0202773.1;gene_name=PIR protein;Name=Py17XNL_0202773.1-stop1;transcript_id=Py17XNL_0202773.1;locus_tag=Py17XNL_0202773
Py17XNL_02	AUGUSTUS	three_prime_UTR	886106	886360	0.17	+	.	ID=Py17XNL_0202773.1-3UTR1;Parent=Py17XNL_0202773.1;gene_name=PIR protein;Name=Py17XNL_0202773.1-3UTR1;transcript_id=Py17XNL_0202773.1;locus_tag=Py17XNL_0202773
Py17XNL_02	AUGUSTUS	transcription_end_site	886360	886360	.	+	.	ID=Py17XNL_0202773.1-tts1;Parent=Py17XNL_0202773.1;gene_name=PIR protein;Name=Py17XNL_0202773.1-tts1;transcript_id=Py17XNL_0202773.1;locus_tag=Py17XNL_0202773
###
Py17XNL_02	AUGUSTUS	gene	888186	889860	0.3	+	.	ID=Py17XNL_0202774;gene_id=Py17XNL_0202774;gene_name=Py17XNL_0202774;Name=PIR protein;best_match=PY17X_0220701.1-p1;query_coverage=99.0;percentage_identity=100.0;locus_tag=Py17XNL_0202774
Py17XNL_02	AUGUSTUS	mRNA	888186	889860	0.3	+	.	ID=Py17XNL_0202774.1;Parent=Py17XNL_0202774;gene_name=Py17XNL_0202774;Name=PIR protein.1;best_match=PY17X_0220701.1-p1;query_coverage=99.0;percentage_identity=100.0;transcript_id=Py17XNL_0202774.1;locus_tag=Py17XNL_0202774;protein_id=Py17XNL_0202774.1-p1;product=PIR protein
Py17XNL_02	AUGUSTUS	transcription_start_site	888186	888186	.	+	.	ID=Py17XNL_0202774.1-tss1;Parent=Py17XNL_0202774.1;gene_name=PIR protein;Name=Py17XNL_0202774.1-tss1;transcript_id=Py17XNL_0202774.1;locus_tag=Py17XNL_0202774
Py17XNL_02	AUGUSTUS	five_prime_UTR	888186	888352	0.81	+	.	ID=Py17XNL_0202774.1-5UTR1;Parent=Py17XNL_0202774.1;gene_name=PIR protein;Name=Py17XNL_0202774.1-5UTR1;transcript_id=Py17XNL_0202774.1;locus_tag=Py17XNL_0202774
Py17XNL_02	AUGUSTUS	exon	888186	888367	.	+	.	ID=Py17XNL_0202774.1-exon1;Parent=Py17XNL_0202774.1;gene_name=PIR protein;Name=Py17XNL_0202774.1-exon1;transcript_id=Py17XNL_0202774.1;locus_tag=Py17XNL_0202774;protein_id=Py17XNL_0202774.1-p1;product=PIR protein
Py17XNL_02	AUGUSTUS	start_codon	888353	888355	.	+	0	ID=Py17XNL_0202774.1-start1;Parent=Py17XNL_0202774.1;gene_name=PIR protein;Name=Py17XNL_0202774.1-start1;transcript_id=Py17XNL_0202774.1;locus_tag=Py17XNL_0202774
Py17XNL_02	AUGUSTUS	CDS	888353	888367	0.99	+	0	ID=Py17XNL_0202774.1-CDS1;Parent=Py17XNL_0202774.1;gene_name=PIR protein;Name=Py17XNL_0202774.1-p1;transcript_id=Py17XNL_0202774.1;locus_tag=Py17XNL_0202774;protein_id=Py17XNL_0202774.1-p1;product=PIR protein
Py17XNL_02	AUGUSTUS	intron	888368	888486	1	+	.	ID=Py17XNL_0202774.1-intron1;Parent=Py17XNL_0202774.1;gene_name=PIR protein;Name=Py17XNL_0202774.1-intron1;transcript_id=Py17XNL_0202774.1;locus_tag=Py17XNL_0202774
Py17XNL_02	AUGUSTUS	exon	888487	889242	.	+	.	ID=Py17XNL_0202774.1-exon2;Parent=Py17XNL_0202774.1;gene_name=PIR protein;Name=Py17XNL_0202774.1-exon2;transcript_id=Py17XNL_0202774.1;locus_tag=Py17XNL_0202774;protein_id=Py17XNL_0202774.1-p1;product=PIR protein
Py17XNL_02	AUGUSTUS	CDS	888487	889242	1	+	0	ID=Py17XNL_0202774.1-CDS2;Parent=Py17XNL_0202774.1;gene_name=PIR protein;Name=Py17XNL_0202774.1-p1;transcript_id=Py17XNL_0202774.1;locus_tag=Py17XNL_0202774;protein_id=Py17XNL_0202774.1-p1;product=PIR protein
Py17XNL_02	AUGUSTUS	intron	889243	889328	1	+	.	ID=Py17XNL_0202774.1-intron2;Parent=Py17XNL_0202774.1;gene_name=PIR protein;Name=Py17XNL_0202774.1-intron2;transcript_id=Py17XNL_0202774.1;locus_tag=Py17XNL_0202774
Py17XNL_02	AUGUSTUS	CDS	889329	889394	1	+	0	ID=Py17XNL_0202774.1-CDS3;Parent=Py17XNL_0202774.1;gene_name=PIR protein;Name=Py17XNL_0202774.1-p1;transcript_id=Py17XNL_0202774.1;locus_tag=Py17XNL_0202774;protein_id=Py17XNL_0202774.1-p1;product=PIR protein
Py17XNL_02	AUGUSTUS	exon	889329	889860	.	+	.	ID=Py17XNL_0202774.1-exon3;Parent=Py17XNL_0202774.1;gene_name=PIR protein;Name=Py17XNL_0202774.1-exon3;transcript_id=Py17XNL_0202774.1;locus_tag=Py17XNL_0202774;protein_id=Py17XNL_0202774.1-p1;product=PIR protein
Py17XNL_02	AUGUSTUS	stop_codon	889392	889394	.	+	0	ID=Py17XNL_0202774.1-stop1;Parent=Py17XNL_0202774.1;gene_name=PIR protein;Name=Py17XNL_0202774.1-stop1;transcript_id=Py17XNL_0202774.1;locus_tag=Py17XNL_0202774
Py17XNL_02	AUGUSTUS	three_prime_UTR	889395	889860	0.41	+	.	ID=Py17XNL_0202774.1-3UTR1;Parent=Py17XNL_0202774.1;gene_name=PIR protein;Name=Py17XNL_0202774.1-3UTR1;transcript_id=Py17XNL_0202774.1;locus_tag=Py17XNL_0202774
Py17XNL_02	AUGUSTUS	transcription_end_site	889860	889860	.	+	.	ID=Py17XNL_0202774.1-tts1;Parent=Py17XNL_0202774.1;gene_name=PIR protein;Name=Py17XNL_0202774.1-tts1;transcript_id=Py17XNL_0202774.1;locus_tag=Py17XNL_0202774
###
Py17XNL_02	AUGUSTUS	gene	891286	893340	0.03	+	.	ID=Py17XNL_0202775;gene_id=Py17XNL_0202775;gene_name=Py17XNL_0202775;Name=PIR protein;best_match=PY17X_0220801.1-p1;query_coverage=99.0;percentage_identity=100.0;locus_tag=Py17XNL_0202775
Py17XNL_02	AUGUSTUS	mRNA	891286	893340	0.03	+	.	ID=Py17XNL_0202775.1;Parent=Py17XNL_0202775;gene_name=Py17XNL_0202775;Name=PIR protein.1;best_match=PY17X_0220801.1-p1;query_coverage=99.0;percentage_identity=100.0;transcript_id=Py17XNL_0202775.1;locus_tag=Py17XNL_0202775;protein_id=Py17XNL_0202775.1-p1;product=PIR protein
Py17XNL_02	AUGUSTUS	transcription_start_site	891286	891286	.	+	.	ID=Py17XNL_0202775.1-tss1;Parent=Py17XNL_0202775.1;gene_name=PIR protein;Name=Py17XNL_0202775.1-tss1;transcript_id=Py17XNL_0202775.1;locus_tag=Py17XNL_0202775
Py17XNL_02	AUGUSTUS	five_prime_UTR	891286	891731	0.13	+	.	ID=Py17XNL_0202775.1-5UTR1;Parent=Py17XNL_0202775.1;gene_name=PIR protein;Name=Py17XNL_0202775.1-5UTR1;transcript_id=Py17XNL_0202775.1;locus_tag=Py17XNL_0202775
Py17XNL_02	AUGUSTUS	exon	891286	891746	.	+	.	ID=Py17XNL_0202775.1-exon1;Parent=Py17XNL_0202775.1;gene_name=PIR protein;Name=Py17XNL_0202775.1-exon1;transcript_id=Py17XNL_0202775.1;locus_tag=Py17XNL_0202775;protein_id=Py17XNL_0202775.1-p1;product=PIR protein
Py17XNL_02	AUGUSTUS	start_codon	891732	891734	.	+	0	ID=Py17XNL_0202775.1-start1;Parent=Py17XNL_0202775.1;gene_name=PIR protein;Name=Py17XNL_0202775.1-start1;transcript_id=Py17XNL_0202775.1;locus_tag=Py17XNL_0202775
Py17XNL_02	AUGUSTUS	CDS	891732	891746	0.99	+	0	ID=Py17XNL_0202775.1-CDS1;Parent=Py17XNL_0202775.1;gene_name=PIR protein;Name=Py17XNL_0202775.1-p1;transcript_id=Py17XNL_0202775.1;locus_tag=Py17XNL_0202775;protein_id=Py17XNL_0202775.1-p1;product=PIR protein
Py17XNL_02	AUGUSTUS	intron	891747	891867	0.99	+	.	ID=Py17XNL_0202775.1-intron1;Parent=Py17XNL_0202775.1;gene_name=PIR protein;Name=Py17XNL_0202775.1-intron1;transcript_id=Py17XNL_0202775.1;locus_tag=Py17XNL_0202775
Py17XNL_02	AUGUSTUS	exon	891868	892617	.	+	.	ID=Py17XNL_0202775.1-exon2;Parent=Py17XNL_0202775.1;gene_name=PIR protein;Name=Py17XNL_0202775.1-exon2;transcript_id=Py17XNL_0202775.1;locus_tag=Py17XNL_0202775;protein_id=Py17XNL_0202775.1-p1;product=PIR protein
Py17XNL_02	AUGUSTUS	CDS	891868	892617	1	+	0	ID=Py17XNL_0202775.1-CDS2;Parent=Py17XNL_0202775.1;gene_name=PIR protein;Name=Py17XNL_0202775.1-p1;transcript_id=Py17XNL_0202775.1;locus_tag=Py17XNL_0202775;protein_id=Py17XNL_0202775.1-p1;product=PIR protein
Py17XNL_02	AUGUSTUS	intron	892618	892702	1	+	.	ID=Py17XNL_0202775.1-intron2;Parent=Py17XNL_0202775.1;gene_name=PIR protein;Name=Py17XNL_0202775.1-intron2;transcript_id=Py17XNL_0202775.1;locus_tag=Py17XNL_0202775
Py17XNL_02	AUGUSTUS	CDS	892703	892768	1	+	0	ID=Py17XNL_0202775.1-CDS3;Parent=Py17XNL_0202775.1;gene_name=PIR protein;Name=Py17XNL_0202775.1-p1;transcript_id=Py17XNL_0202775.1;locus_tag=Py17XNL_0202775;protein_id=Py17XNL_0202775.1-p1;product=PIR protein
Py17XNL_02	AUGUSTUS	exon	892703	893340	.	+	.	ID=Py17XNL_0202775.1-exon3;Parent=Py17XNL_0202775.1;gene_name=PIR protein;Name=Py17XNL_0202775.1-exon3;transcript_id=Py17XNL_0202775.1;locus_tag=Py17XNL_0202775;protein_id=Py17XNL_0202775.1-p1;product=PIR protein
Py17XNL_02	AUGUSTUS	stop_codon	892766	892768	.	+	0	ID=Py17XNL_0202775.1-stop1;Parent=Py17XNL_0202775.1;gene_name=PIR protein;Name=Py17XNL_0202775.1-stop1;transcript_id=Py17XNL_0202775.1;locus_tag=Py17XNL_0202775
Py17XNL_02	AUGUSTUS	three_prime_UTR	892769	893340	0.18	+	.	ID=Py17XNL_0202775.1-3UTR1;Parent=Py17XNL_0202775.1;gene_name=PIR protein;Name=Py17XNL_0202775.1-3UTR1;transcript_id=Py17XNL_0202775.1;locus_tag=Py17XNL_0202775
Py17XNL_02	AUGUSTUS	transcription_end_site	893340	893340	.	+	.	ID=Py17XNL_0202775.1-tts1;Parent=Py17XNL_0202775.1;gene_name=PIR protein;Name=Py17XNL_0202775.1-tts1;transcript_id=Py17XNL_0202775.1;locus_tag=Py17XNL_0202775
###
Py17XNL_02	AUGUSTUS	gene	894946	896850	0.05	+	.	ID=Py17XNL_0202776;gene_id=Py17XNL_0202776;gene_name=Py17XNL_0202776;Name=PIR protein;best_match=PY17X_0220901.1-p1;query_coverage=99.0;percentage_identity=100.0;locus_tag=Py17XNL_0202776
Py17XNL_02	AUGUSTUS	mRNA	894946	896850	0.05	+	.	ID=Py17XNL_0202776.1;Parent=Py17XNL_0202776;gene_name=Py17XNL_0202776;Name=PIR protein.1;best_match=PY17X_0220901.1-p1;query_coverage=99.0;percentage_identity=100.0;transcript_id=Py17XNL_0202776.1;locus_tag=Py17XNL_0202776;protein_id=Py17XNL_0202776.1-p1;product=PIR protein
Py17XNL_02	AUGUSTUS	transcription_start_site	894946	894946	.	+	.	ID=Py17XNL_0202776.1-tss1;Parent=Py17XNL_0202776.1;gene_name=PIR protein;Name=Py17XNL_0202776.1-tss1;transcript_id=Py17XNL_0202776.1;locus_tag=Py17XNL_0202776
Py17XNL_02	AUGUSTUS	five_prime_UTR	894946	895239	0.24	+	.	ID=Py17XNL_0202776.1-5UTR1;Parent=Py17XNL_0202776.1;gene_name=PIR protein;Name=Py17XNL_0202776.1-5UTR1;transcript_id=Py17XNL_0202776.1;locus_tag=Py17XNL_0202776
Py17XNL_02	AUGUSTUS	exon	894946	895254	.	+	.	ID=Py17XNL_0202776.1-exon1;Parent=Py17XNL_0202776.1;gene_name=PIR protein;Name=Py17XNL_0202776.1-exon1;transcript_id=Py17XNL_0202776.1;locus_tag=Py17XNL_0202776;protein_id=Py17XNL_0202776.1-p1;product=PIR protein
Py17XNL_02	AUGUSTUS	start_codon	895240	895242	.	+	0	ID=Py17XNL_0202776.1-start1;Parent=Py17XNL_0202776.1;gene_name=PIR protein;Name=Py17XNL_0202776.1-start1;transcript_id=Py17XNL_0202776.1;locus_tag=Py17XNL_0202776
Py17XNL_02	AUGUSTUS	CDS	895240	895254	0.78	+	0	ID=Py17XNL_0202776.1-CDS1;Parent=Py17XNL_0202776.1;gene_name=PIR protein;Name=Py17XNL_0202776.1-p1;transcript_id=Py17XNL_0202776.1;locus_tag=Py17XNL_0202776;protein_id=Py17XNL_0202776.1-p1;product=PIR protein
Py17XNL_02	AUGUSTUS	intron	895255	895373	0.78	+	.	ID=Py17XNL_0202776.1-intron1;Parent=Py17XNL_0202776.1;gene_name=PIR protein;Name=Py17XNL_0202776.1-intron1;transcript_id=Py17XNL_0202776.1;locus_tag=Py17XNL_0202776
Py17XNL_02	AUGUSTUS	exon	895374	896102	.	+	.	ID=Py17XNL_0202776.1-exon2;Parent=Py17XNL_0202776.1;gene_name=PIR protein;Name=Py17XNL_0202776.1-exon2;transcript_id=Py17XNL_0202776.1;locus_tag=Py17XNL_0202776;protein_id=Py17XNL_0202776.1-p1;product=PIR protein
Py17XNL_02	AUGUSTUS	CDS	895374	896102	0.78	+	0	ID=Py17XNL_0202776.1-CDS2;Parent=Py17XNL_0202776.1;gene_name=PIR protein;Name=Py17XNL_0202776.1-p1;transcript_id=Py17XNL_0202776.1;locus_tag=Py17XNL_0202776;protein_id=Py17XNL_0202776.1-p1;product=PIR protein
Py17XNL_02	AUGUSTUS	intron	896103	896188	1	+	.	ID=Py17XNL_0202776.1-intron2;Parent=Py17XNL_0202776.1;gene_name=PIR protein;Name=Py17XNL_0202776.1-intron2;transcript_id=Py17XNL_0202776.1;locus_tag=Py17XNL_0202776
Py17XNL_02	AUGUSTUS	CDS	896189	896254	1	+	0	ID=Py17XNL_0202776.1-CDS3;Parent=Py17XNL_0202776.1;gene_name=PIR protein;Name=Py17XNL_0202776.1-p1;transcript_id=Py17XNL_0202776.1;locus_tag=Py17XNL_0202776;protein_id=Py17XNL_0202776.1-p1;product=PIR protein
Py17XNL_02	AUGUSTUS	exon	896189	896850	.	+	.	ID=Py17XNL_0202776.1-exon3;Parent=Py17XNL_0202776.1;gene_name=PIR protein;Name=Py17XNL_0202776.1-exon3;transcript_id=Py17XNL_0202776.1;locus_tag=Py17XNL_0202776;protein_id=Py17XNL_0202776.1-p1;product=PIR protein
Py17XNL_02	AUGUSTUS	stop_codon	896252	896254	.	+	0	ID=Py17XNL_0202776.1-stop1;Parent=Py17XNL_0202776.1;gene_name=PIR protein;Name=Py17XNL_0202776.1-stop1;transcript_id=Py17XNL_0202776.1;locus_tag=Py17XNL_0202776
Py17XNL_02	AUGUSTUS	three_prime_UTR	896255	896850	0.15	+	.	ID=Py17XNL_0202776.1-3UTR1;Parent=Py17XNL_0202776.1;gene_name=PIR protein;Name=Py17XNL_0202776.1-3UTR1;transcript_id=Py17XNL_0202776.1;locus_tag=Py17XNL_0202776
Py17XNL_02	AUGUSTUS	transcription_end_site	896850	896850	.	+	.	ID=Py17XNL_0202776.1-tts1;Parent=Py17XNL_0202776.1;gene_name=PIR protein;Name=Py17XNL_0202776.1-tts1;transcript_id=Py17XNL_0202776.1;locus_tag=Py17XNL_0202776
###
Py17XNL_02	AUGUSTUS	gene	898376	899790	0.08	+	.	ID=Py17XNL_0202777;gene_id=Py17XNL_0202777;gene_name=Py17XNL_0202777;Name=PIR protein;best_match=PY17X_0221001.1-p1;query_coverage=99.0;percentage_identity=100.0;locus_tag=Py17XNL_0202777
Py17XNL_02	AUGUSTUS	mRNA	898376	899790	0.08	+	.	ID=Py17XNL_0202777.1;Parent=Py17XNL_0202777;gene_name=Py17XNL_0202777;Name=PIR protein.1;best_match=PY17X_0221001.1-p1;query_coverage=99.0;percentage_identity=100.0;transcript_id=Py17XNL_0202777.1;locus_tag=Py17XNL_0202777;protein_id=Py17XNL_0202777.1-p1;product=PIR protein
Py17XNL_02	AUGUSTUS	transcription_start_site	898376	898376	.	+	.	ID=Py17XNL_0202777.1-tss1;Parent=Py17XNL_0202777.1;gene_name=PIR protein;Name=Py17XNL_0202777.1-tss1;transcript_id=Py17XNL_0202777.1;locus_tag=Py17XNL_0202777
Py17XNL_02	AUGUSTUS	five_prime_UTR	898376	898508	0.2	+	.	ID=Py17XNL_0202777.1-5UTR1;Parent=Py17XNL_0202777.1;gene_name=PIR protein;Name=Py17XNL_0202777.1-5UTR1;transcript_id=Py17XNL_0202777.1;locus_tag=Py17XNL_0202777
Py17XNL_02	AUGUSTUS	exon	898376	898523	.	+	.	ID=Py17XNL_0202777.1-exon1;Parent=Py17XNL_0202777.1;gene_name=PIR protein;Name=Py17XNL_0202777.1-exon1;transcript_id=Py17XNL_0202777.1;locus_tag=Py17XNL_0202777;protein_id=Py17XNL_0202777.1-p1;product=PIR protein
Py17XNL_02	AUGUSTUS	start_codon	898509	898511	.	+	0	ID=Py17XNL_0202777.1-start1;Parent=Py17XNL_0202777.1;gene_name=PIR protein;Name=Py17XNL_0202777.1-start1;transcript_id=Py17XNL_0202777.1;locus_tag=Py17XNL_0202777
Py17XNL_02	AUGUSTUS	CDS	898509	898523	1	+	0	ID=Py17XNL_0202777.1-CDS1;Parent=Py17XNL_0202777.1;gene_name=PIR protein;Name=Py17XNL_0202777.1-p1;transcript_id=Py17XNL_0202777.1;locus_tag=Py17XNL_0202777;protein_id=Py17XNL_0202777.1-p1;product=PIR protein
Py17XNL_02	AUGUSTUS	intron	898524	898643	1	+	.	ID=Py17XNL_0202777.1-intron1;Parent=Py17XNL_0202777.1;gene_name=PIR protein;Name=Py17XNL_0202777.1-intron1;transcript_id=Py17XNL_0202777.1;locus_tag=Py17XNL_0202777
Py17XNL_02	AUGUSTUS	exon	898644	899396	.	+	.	ID=Py17XNL_0202777.1-exon2;Parent=Py17XNL_0202777.1;gene_name=PIR protein;Name=Py17XNL_0202777.1-exon2;transcript_id=Py17XNL_0202777.1;locus_tag=Py17XNL_0202777;protein_id=Py17XNL_0202777.1-p1;product=PIR protein
Py17XNL_02	AUGUSTUS	CDS	898644	899396	1	+	0	ID=Py17XNL_0202777.1-CDS2;Parent=Py17XNL_0202777.1;gene_name=PIR protein;Name=Py17XNL_0202777.1-p1;transcript_id=Py17XNL_0202777.1;locus_tag=Py17XNL_0202777;protein_id=Py17XNL_0202777.1-p1;product=PIR protein
Py17XNL_02	AUGUSTUS	intron	899397	899483	1	+	.	ID=Py17XNL_0202777.1-intron2;Parent=Py17XNL_0202777.1;gene_name=PIR protein;Name=Py17XNL_0202777.1-intron2;transcript_id=Py17XNL_0202777.1;locus_tag=Py17XNL_0202777
Py17XNL_02	AUGUSTUS	CDS	899484	899549	1	+	0	ID=Py17XNL_0202777.1-CDS3;Parent=Py17XNL_0202777.1;gene_name=PIR protein;Name=Py17XNL_0202777.1-p1;transcript_id=Py17XNL_0202777.1;locus_tag=Py17XNL_0202777;protein_id=Py17XNL_0202777.1-p1;product=PIR protein
Py17XNL_02	AUGUSTUS	exon	899484	899790	.	+	.	ID=Py17XNL_0202777.1-exon3;Parent=Py17XNL_0202777.1;gene_name=PIR protein;Name=Py17XNL_0202777.1-exon3;transcript_id=Py17XNL_0202777.1;locus_tag=Py17XNL_0202777;protein_id=Py17XNL_0202777.1-p1;product=PIR protein
Py17XNL_02	AUGUSTUS	stop_codon	899547	899549	.	+	0	ID=Py17XNL_0202777.1-stop1;Parent=Py17XNL_0202777.1;gene_name=PIR protein;Name=Py17XNL_0202777.1-stop1;transcript_id=Py17XNL_0202777.1;locus_tag=Py17XNL_0202777
Py17XNL_02	AUGUSTUS	three_prime_UTR	899550	899790	0.44	+	.	ID=Py17XNL_0202777.1-3UTR1;Parent=Py17XNL_0202777.1;gene_name=PIR protein;Name=Py17XNL_0202777.1-3UTR1;transcript_id=Py17XNL_0202777.1;locus_tag=Py17XNL_0202777
Py17XNL_02	AUGUSTUS	transcription_end_site	899790	899790	.	+	.	ID=Py17XNL_0202777.1-tts1;Parent=Py17XNL_0202777.1;gene_name=PIR protein;Name=Py17XNL_0202777.1-tts1;transcript_id=Py17XNL_0202777.1;locus_tag=Py17XNL_0202777
###
Py17XNL_02	AUGUSTUS	gene	901566	903170	0.24	+	.	ID=Py17XNL_0202778;gene_id=Py17XNL_0202778;gene_name=Py17XNL_0202778;Name=PIR protein;best_match=PY17X_0221101.1-p1;query_coverage=99.0;percentage_identity=100.0;locus_tag=Py17XNL_0202778
Py17XNL_02	AUGUSTUS	mRNA	901566	903170	0.24	+	.	ID=Py17XNL_0202778.1;Parent=Py17XNL_0202778;gene_name=Py17XNL_0202778;Name=PIR protein.1;best_match=PY17X_0221101.1-p1;query_coverage=99.0;percentage_identity=100.0;transcript_id=Py17XNL_0202778.1;locus_tag=Py17XNL_0202778;protein_id=Py17XNL_0202778.1-p1;product=PIR protein
Py17XNL_02	AUGUSTUS	transcription_start_site	901566	901566	.	+	.	ID=Py17XNL_0202778.1-tss1;Parent=Py17XNL_0202778.1;gene_name=PIR protein;Name=Py17XNL_0202778.1-tss1;transcript_id=Py17XNL_0202778.1;locus_tag=Py17XNL_0202778
Py17XNL_02	AUGUSTUS	five_prime_UTR	901566	901637	0.57	+	.	ID=Py17XNL_0202778.1-5UTR1;Parent=Py17XNL_0202778.1;gene_name=PIR protein;Name=Py17XNL_0202778.1-5UTR1;transcript_id=Py17XNL_0202778.1;locus_tag=Py17XNL_0202778
Py17XNL_02	AUGUSTUS	exon	901566	901652	.	+	.	ID=Py17XNL_0202778.1-exon1;Parent=Py17XNL_0202778.1;gene_name=PIR protein;Name=Py17XNL_0202778.1-exon1;transcript_id=Py17XNL_0202778.1;locus_tag=Py17XNL_0202778;protein_id=Py17XNL_0202778.1-p1;product=PIR protein
Py17XNL_02	AUGUSTUS	start_codon	901638	901640	.	+	0	ID=Py17XNL_0202778.1-start1;Parent=Py17XNL_0202778.1;gene_name=PIR protein;Name=Py17XNL_0202778.1-start1;transcript_id=Py17XNL_0202778.1;locus_tag=Py17XNL_0202778
Py17XNL_02	AUGUSTUS	CDS	901638	901652	1	+	0	ID=Py17XNL_0202778.1-CDS1;Parent=Py17XNL_0202778.1;gene_name=PIR protein;Name=Py17XNL_0202778.1-p1;transcript_id=Py17XNL_0202778.1;locus_tag=Py17XNL_0202778;protein_id=Py17XNL_0202778.1-p1;product=PIR protein
Py17XNL_02	AUGUSTUS	intron	901653	901777	1	+	.	ID=Py17XNL_0202778.1-intron1;Parent=Py17XNL_0202778.1;gene_name=PIR protein;Name=Py17XNL_0202778.1-intron1;transcript_id=Py17XNL_0202778.1;locus_tag=Py17XNL_0202778
Py17XNL_02	AUGUSTUS	exon	901778	902653	.	+	.	ID=Py17XNL_0202778.1-exon2;Parent=Py17XNL_0202778.1;gene_name=PIR protein;Name=Py17XNL_0202778.1-exon2;transcript_id=Py17XNL_0202778.1;locus_tag=Py17XNL_0202778;protein_id=Py17XNL_0202778.1-p1;product=PIR protein
Py17XNL_02	AUGUSTUS	CDS	901778	902653	1	+	0	ID=Py17XNL_0202778.1-CDS2;Parent=Py17XNL_0202778.1;gene_name=PIR protein;Name=Py17XNL_0202778.1-p1;transcript_id=Py17XNL_0202778.1;locus_tag=Py17XNL_0202778;protein_id=Py17XNL_0202778.1-p1;product=PIR protein
Py17XNL_02	AUGUSTUS	intron	902654	902739	1	+	.	ID=Py17XNL_0202778.1-intron2;Parent=Py17XNL_0202778.1;gene_name=PIR protein;Name=Py17XNL_0202778.1-intron2;transcript_id=Py17XNL_0202778.1;locus_tag=Py17XNL_0202778
Py17XNL_02	AUGUSTUS	CDS	902740	902826	0.99	+	0	ID=Py17XNL_0202778.1-CDS3;Parent=Py17XNL_0202778.1;gene_name=PIR protein;Name=Py17XNL_0202778.1-p1;transcript_id=Py17XNL_0202778.1;locus_tag=Py17XNL_0202778;protein_id=Py17XNL_0202778.1-p1;product=PIR protein
Py17XNL_02	AUGUSTUS	exon	902740	903170	.	+	.	ID=Py17XNL_0202778.1-exon3;Parent=Py17XNL_0202778.1;gene_name=PIR protein;Name=Py17XNL_0202778.1-exon3;transcript_id=Py17XNL_0202778.1;locus_tag=Py17XNL_0202778;protein_id=Py17XNL_0202778.1-p1;product=PIR protein
Py17XNL_02	AUGUSTUS	stop_codon	902824	902826	.	+	0	ID=Py17XNL_0202778.1-stop1;Parent=Py17XNL_0202778.1;gene_name=PIR protein;Name=Py17XNL_0202778.1-stop1;transcript_id=Py17XNL_0202778.1;locus_tag=Py17XNL_0202778
Py17XNL_02	AUGUSTUS	three_prime_UTR	902827	903170	0.34	+	.	ID=Py17XNL_0202778.1-3UTR1;Parent=Py17XNL_0202778.1;gene_name=PIR protein;Name=Py17XNL_0202778.1-3UTR1;transcript_id=Py17XNL_0202778.1;locus_tag=Py17XNL_0202778
Py17XNL_02	AUGUSTUS	transcription_end_site	903170	903170	.	+	.	ID=Py17XNL_0202778.1-tts1;Parent=Py17XNL_0202778.1;gene_name=PIR protein;Name=Py17XNL_0202778.1-tts1;transcript_id=Py17XNL_0202778.1;locus_tag=Py17XNL_0202778
###
Py17XNL_02	AUGUSTUS	gene	905386	907250	0.15	+	.	ID=Py17XNL_0202779;gene_id=Py17XNL_0202779;gene_name=Py17XNL_0202779;Name=PIR protein;best_match=PY17X_0221201.1-p1;query_coverage=99.0;percentage_identity=100.0;locus_tag=Py17XNL_0202779
Py17XNL_02	AUGUSTUS	mRNA	905386	907250	0.15	+	.	ID=Py17XNL_0202779.1;Parent=Py17XNL_0202779;gene_name=Py17XNL_0202779;Name=PIR protein.1;best_match=PY17X_0221201.1-p1;query_coverage=99.0;percentage_identity=100.0;transcript_id=Py17XNL_0202779.1;locus_tag=Py17XNL_0202779;protein_id=Py17XNL_0202779.1-p1;product=PIR protein
Py17XNL_02	AUGUSTUS	transcription_start_site	905386	905386	.	+	.	ID=Py17XNL_0202779.1-tss1;Parent=Py17XNL_0202779.1;gene_name=PIR protein;Name=Py17XNL_0202779.1-tss1;transcript_id=Py17XNL_0202779.1;locus_tag=Py17XNL_0202779
Py17XNL_02	AUGUSTUS	exon	905386	905413	.	+	.	ID=Py17XNL_0202779.1-exon1;Parent=Py17XNL_0202779.1;gene_name=PIR protein;Name=Py17XNL_0202779.1-exon1;transcript_id=Py17XNL_0202779.1;locus_tag=Py17XNL_0202779;protein_id=Py17XNL_0202779.1-p1;product=PIR protein
Py17XNL_02	AUGUSTUS	five_prime_UTR	905386	905413	0.78	+	.	ID=Py17XNL_0202779.1-5UTR1;Parent=Py17XNL_0202779.1;gene_name=PIR protein;Name=Py17XNL_0202779.1-5UTR1;transcript_id=Py17XNL_0202779.1;locus_tag=Py17XNL_0202779
Py17XNL_02	AUGUSTUS	exon	905526	905646	.	+	.	ID=Py17XNL_0202779.1-exon2;Parent=Py17XNL_0202779.1;gene_name=PIR protein;Name=Py17XNL_0202779.1-exon2;transcript_id=Py17XNL_0202779.1;locus_tag=Py17XNL_0202779;protein_id=Py17XNL_0202779.1-p1;product=PIR protein
Py17XNL_02	AUGUSTUS	five_prime_UTR	905526	905646	0.58	+	.	ID=Py17XNL_0202779.1-5UTR2;Parent=Py17XNL_0202779.1;gene_name=PIR protein;Name=Py17XNL_0202779.1-5UTR2;transcript_id=Py17XNL_0202779.1;locus_tag=Py17XNL_0202779
Py17XNL_02	AUGUSTUS	five_prime_UTR	905768	905779	0.58	+	.	ID=Py17XNL_0202779.1-5UTR3;Parent=Py17XNL_0202779.1;gene_name=PIR protein;Name=Py17XNL_0202779.1-5UTR3;transcript_id=Py17XNL_0202779.1;locus_tag=Py17XNL_0202779
Py17XNL_02	AUGUSTUS	exon	905768	906607	.	+	.	ID=Py17XNL_0202779.1-exon3;Parent=Py17XNL_0202779.1;gene_name=PIR protein;Name=Py17XNL_0202779.1-exon3;transcript_id=Py17XNL_0202779.1;locus_tag=Py17XNL_0202779;protein_id=Py17XNL_0202779.1-p1;product=PIR protein
Py17XNL_02	AUGUSTUS	start_codon	905780	905782	.	+	0	ID=Py17XNL_0202779.1-start1;Parent=Py17XNL_0202779.1;gene_name=PIR protein;Name=Py17XNL_0202779.1-start1;transcript_id=Py17XNL_0202779.1;locus_tag=Py17XNL_0202779
Py17XNL_02	AUGUSTUS	CDS	905780	906607	0.58	+	0	ID=Py17XNL_0202779.1-CDS1;Parent=Py17XNL_0202779.1;gene_name=PIR protein;Name=Py17XNL_0202779.1-p1;transcript_id=Py17XNL_0202779.1;locus_tag=Py17XNL_0202779;protein_id=Py17XNL_0202779.1-p1;product=PIR protein
Py17XNL_02	AUGUSTUS	intron	906608	906710	1	+	.	ID=Py17XNL_0202779.1-intron1;Parent=Py17XNL_0202779.1;gene_name=PIR protein;Name=Py17XNL_0202779.1-intron1;transcript_id=Py17XNL_0202779.1;locus_tag=Py17XNL_0202779
Py17XNL_02	AUGUSTUS	CDS	906711	906797	1	+	0	ID=Py17XNL_0202779.1-CDS2;Parent=Py17XNL_0202779.1;gene_name=PIR protein;Name=Py17XNL_0202779.1-p1;transcript_id=Py17XNL_0202779.1;locus_tag=Py17XNL_0202779;protein_id=Py17XNL_0202779.1-p1;product=PIR protein
Py17XNL_02	AUGUSTUS	exon	906711	907250	.	+	.	ID=Py17XNL_0202779.1-exon4;Parent=Py17XNL_0202779.1;gene_name=PIR protein;Name=Py17XNL_0202779.1-exon4;transcript_id=Py17XNL_0202779.1;locus_tag=Py17XNL_0202779;protein_id=Py17XNL_0202779.1-p1;product=PIR protein
Py17XNL_02	AUGUSTUS	stop_codon	906795	906797	.	+	0	ID=Py17XNL_0202779.1-stop1;Parent=Py17XNL_0202779.1;gene_name=PIR protein;Name=Py17XNL_0202779.1-stop1;transcript_id=Py17XNL_0202779.1;locus_tag=Py17XNL_0202779
Py17XNL_02	AUGUSTUS	three_prime_UTR	906798	907250	0.36	+	.	ID=Py17XNL_0202779.1-3UTR1;Parent=Py17XNL_0202779.1;gene_name=PIR protein;Name=Py17XNL_0202779.1-3UTR1;transcript_id=Py17XNL_0202779.1;locus_tag=Py17XNL_0202779
Py17XNL_02	AUGUSTUS	transcription_end_site	907250	907250	.	+	.	ID=Py17XNL_0202779.1-tts1;Parent=Py17XNL_0202779.1;gene_name=PIR protein;Name=Py17XNL_0202779.1-tts1;transcript_id=Py17XNL_0202779.1;locus_tag=Py17XNL_0202779
###
Py17XNL_02	AUGUSTUS	gene	908866	910680	0.13	+	.	ID=Py17XNL_0202780;gene_id=Py17XNL_0202780;gene_name=Py17XNL_0202780;Name=PIR protein;best_match=PY17X_0221301.1-p1;query_coverage=99.0;percentage_identity=100.0;locus_tag=Py17XNL_0202780
Py17XNL_02	AUGUSTUS	mRNA	908866	910680	0.13	+	.	ID=Py17XNL_0202780.1;Parent=Py17XNL_0202780;gene_name=Py17XNL_0202780;Name=PIR protein.1;best_match=PY17X_0221301.1-p1;query_coverage=99.0;percentage_identity=100.0;transcript_id=Py17XNL_0202780.1;locus_tag=Py17XNL_0202780;protein_id=Py17XNL_0202780.1-p1;product=PIR protein
Py17XNL_02	AUGUSTUS	transcription_start_site	908866	908866	.	+	.	ID=Py17XNL_0202780.1-tss1;Parent=Py17XNL_0202780.1;gene_name=PIR protein;Name=Py17XNL_0202780.1-tss1;transcript_id=Py17XNL_0202780.1;locus_tag=Py17XNL_0202780
Py17XNL_02	AUGUSTUS	exon	908866	908957	.	+	.	ID=Py17XNL_0202780.1-exon1;Parent=Py17XNL_0202780.1;gene_name=PIR protein;Name=Py17XNL_0202780.1-exon1;transcript_id=Py17XNL_0202780.1;locus_tag=Py17XNL_0202780;protein_id=Py17XNL_0202780.1-p1;product=PIR protein
Py17XNL_02	AUGUSTUS	five_prime_UTR	908866	908957	0.41	+	.	ID=Py17XNL_0202780.1-5UTR1;Parent=Py17XNL_0202780.1;gene_name=PIR protein;Name=Py17XNL_0202780.1-5UTR1;transcript_id=Py17XNL_0202780.1;locus_tag=Py17XNL_0202780
Py17XNL_02	AUGUSTUS	five_prime_UTR	909064	909170	1	+	.	ID=Py17XNL_0202780.1-5UTR2;Parent=Py17XNL_0202780.1;gene_name=PIR protein;Name=Py17XNL_0202780.1-5UTR2;transcript_id=Py17XNL_0202780.1;locus_tag=Py17XNL_0202780
Py17XNL_02	AUGUSTUS	exon	909064	909185	.	+	.	ID=Py17XNL_0202780.1-exon2;Parent=Py17XNL_0202780.1;gene_name=PIR protein;Name=Py17XNL_0202780.1-exon2;transcript_id=Py17XNL_0202780.1;locus_tag=Py17XNL_0202780;protein_id=Py17XNL_0202780.1-p1;product=PIR protein
Py17XNL_02	AUGUSTUS	start_codon	909171	909173	.	+	0	ID=Py17XNL_0202780.1-start1;Parent=Py17XNL_0202780.1;gene_name=PIR protein;Name=Py17XNL_0202780.1-start1;transcript_id=Py17XNL_0202780.1;locus_tag=Py17XNL_0202780
Py17XNL_02	AUGUSTUS	CDS	909171	909185	1	+	0	ID=Py17XNL_0202780.1-CDS1;Parent=Py17XNL_0202780.1;gene_name=PIR protein;Name=Py17XNL_0202780.1-p1;transcript_id=Py17XNL_0202780.1;locus_tag=Py17XNL_0202780;protein_id=Py17XNL_0202780.1-p1;product=PIR protein
Py17XNL_02	AUGUSTUS	intron	909186	909302	1	+	.	ID=Py17XNL_0202780.1-intron1;Parent=Py17XNL_0202780.1;gene_name=PIR protein;Name=Py17XNL_0202780.1-intron1;transcript_id=Py17XNL_0202780.1;locus_tag=Py17XNL_0202780
Py17XNL_02	AUGUSTUS	exon	909303	910199	.	+	.	ID=Py17XNL_0202780.1-exon3;Parent=Py17XNL_0202780.1;gene_name=PIR protein;Name=Py17XNL_0202780.1-exon3;transcript_id=Py17XNL_0202780.1;locus_tag=Py17XNL_0202780;protein_id=Py17XNL_0202780.1-p1;product=PIR protein
Py17XNL_02	AUGUSTUS	CDS	909303	910199	1	+	0	ID=Py17XNL_0202780.1-CDS2;Parent=Py17XNL_0202780.1;gene_name=PIR protein;Name=Py17XNL_0202780.1-p1;transcript_id=Py17XNL_0202780.1;locus_tag=Py17XNL_0202780;protein_id=Py17XNL_0202780.1-p1;product=PIR protein
Py17XNL_02	AUGUSTUS	intron	910200	910288	1	+	.	ID=Py17XNL_0202780.1-intron2;Parent=Py17XNL_0202780.1;gene_name=PIR protein;Name=Py17XNL_0202780.1-intron2;transcript_id=Py17XNL_0202780.1;locus_tag=Py17XNL_0202780
Py17XNL_02	AUGUSTUS	CDS	910289	910354	1	+	0	ID=Py17XNL_0202780.1-CDS3;Parent=Py17XNL_0202780.1;gene_name=PIR protein;Name=Py17XNL_0202780.1-p1;transcript_id=Py17XNL_0202780.1;locus_tag=Py17XNL_0202780;protein_id=Py17XNL_0202780.1-p1;product=PIR protein
Py17XNL_02	AUGUSTUS	exon	910289	910680	.	+	.	ID=Py17XNL_0202780.1-exon4;Parent=Py17XNL_0202780.1;gene_name=PIR protein;Name=Py17XNL_0202780.1-exon4;transcript_id=Py17XNL_0202780.1;locus_tag=Py17XNL_0202780;protein_id=Py17XNL_0202780.1-p1;product=PIR protein
Py17XNL_02	AUGUSTUS	stop_codon	910352	910354	.	+	0	ID=Py17XNL_0202780.1-stop1;Parent=Py17XNL_0202780.1;gene_name=PIR protein;Name=Py17XNL_0202780.1-stop1;transcript_id=Py17XNL_0202780.1;locus_tag=Py17XNL_0202780
Py17XNL_02	AUGUSTUS	three_prime_UTR	910355	910680	0.33	+	.	ID=Py17XNL_0202780.1-3UTR1;Parent=Py17XNL_0202780.1;gene_name=PIR protein;Name=Py17XNL_0202780.1-3UTR1;transcript_id=Py17XNL_0202780.1;locus_tag=Py17XNL_0202780
Py17XNL_02	AUGUSTUS	transcription_end_site	910680	910680	.	+	.	ID=Py17XNL_0202780.1-tts1;Parent=Py17XNL_0202780.1;gene_name=PIR protein;Name=Py17XNL_0202780.1-tts1;transcript_id=Py17XNL_0202780.1;locus_tag=Py17XNL_0202780
###
Py17XNL_02	AUGUSTUS	gene	912546	914080	0.02	+	.	ID=Py17XNL_0202781;gene_id=Py17XNL_0202781;gene_name=Py17XNL_0202781;Name=PIR protein;best_match=PY17X_0221401.1-p1;query_coverage=99.0;percentage_identity=100.0;locus_tag=Py17XNL_0202781
Py17XNL_02	AUGUSTUS	mRNA	912546	914080	0.02	+	.	ID=Py17XNL_0202781.1;Parent=Py17XNL_0202781;gene_name=Py17XNL_0202781;Name=PIR protein.1;best_match=PY17X_0221401.1-p1;query_coverage=99.0;percentage_identity=100.0;transcript_id=Py17XNL_0202781.1;locus_tag=Py17XNL_0202781;protein_id=Py17XNL_0202781.1-p1;product=PIR protein
Py17XNL_02	AUGUSTUS	transcription_start_site	912546	912546	.	+	.	ID=Py17XNL_0202781.1-tss1;Parent=Py17XNL_0202781.1;gene_name=PIR protein;Name=Py17XNL_0202781.1-tss1;transcript_id=Py17XNL_0202781.1;locus_tag=Py17XNL_0202781
Py17XNL_02	AUGUSTUS	five_prime_UTR	912546	912839	0.17	+	.	ID=Py17XNL_0202781.1-5UTR1;Parent=Py17XNL_0202781.1;gene_name=PIR protein;Name=Py17XNL_0202781.1-5UTR1;transcript_id=Py17XNL_0202781.1;locus_tag=Py17XNL_0202781
Py17XNL_02	AUGUSTUS	exon	912546	912854	.	+	.	ID=Py17XNL_0202781.1-exon1;Parent=Py17XNL_0202781.1;gene_name=PIR protein;Name=Py17XNL_0202781.1-exon1;transcript_id=Py17XNL_0202781.1;locus_tag=Py17XNL_0202781;protein_id=Py17XNL_0202781.1-p1;product=PIR protein
Py17XNL_02	AUGUSTUS	start_codon	912840	912842	.	+	0	ID=Py17XNL_0202781.1-start1;Parent=Py17XNL_0202781.1;gene_name=PIR protein;Name=Py17XNL_0202781.1-start1;transcript_id=Py17XNL_0202781.1;locus_tag=Py17XNL_0202781
Py17XNL_02	AUGUSTUS	CDS	912840	912854	1	+	0	ID=Py17XNL_0202781.1-CDS1;Parent=Py17XNL_0202781.1;gene_name=PIR protein;Name=Py17XNL_0202781.1-p1;transcript_id=Py17XNL_0202781.1;locus_tag=Py17XNL_0202781;protein_id=Py17XNL_0202781.1-p1;product=PIR protein
Py17XNL_02	AUGUSTUS	intron	912855	912972	1	+	.	ID=Py17XNL_0202781.1-intron1;Parent=Py17XNL_0202781.1;gene_name=PIR protein;Name=Py17XNL_0202781.1-intron1;transcript_id=Py17XNL_0202781.1;locus_tag=Py17XNL_0202781
Py17XNL_02	AUGUSTUS	exon	912973	913716	.	+	.	ID=Py17XNL_0202781.1-exon2;Parent=Py17XNL_0202781.1;gene_name=PIR protein;Name=Py17XNL_0202781.1-exon2;transcript_id=Py17XNL_0202781.1;locus_tag=Py17XNL_0202781;protein_id=Py17XNL_0202781.1-p1;product=PIR protein
Py17XNL_02	AUGUSTUS	CDS	912973	913716	1	+	0	ID=Py17XNL_0202781.1-CDS2;Parent=Py17XNL_0202781.1;gene_name=PIR protein;Name=Py17XNL_0202781.1-p1;transcript_id=Py17XNL_0202781.1;locus_tag=Py17XNL_0202781;protein_id=Py17XNL_0202781.1-p1;product=PIR protein
Py17XNL_02	AUGUSTUS	intron	913717	913799	1	+	.	ID=Py17XNL_0202781.1-intron2;Parent=Py17XNL_0202781.1;gene_name=PIR protein;Name=Py17XNL_0202781.1-intron2;transcript_id=Py17XNL_0202781.1;locus_tag=Py17XNL_0202781
Py17XNL_02	AUGUSTUS	CDS	913800	913865	1	+	0	ID=Py17XNL_0202781.1-CDS3;Parent=Py17XNL_0202781.1;gene_name=PIR protein;Name=Py17XNL_0202781.1-p1;transcript_id=Py17XNL_0202781.1;locus_tag=Py17XNL_0202781;protein_id=Py17XNL_0202781.1-p1;product=PIR protein
Py17XNL_02	AUGUSTUS	exon	913800	914080	.	+	.	ID=Py17XNL_0202781.1-exon3;Parent=Py17XNL_0202781.1;gene_name=PIR protein;Name=Py17XNL_0202781.1-exon3;transcript_id=Py17XNL_0202781.1;locus_tag=Py17XNL_0202781;protein_id=Py17XNL_0202781.1-p1;product=PIR protein
Py17XNL_02	AUGUSTUS	stop_codon	913863	913865	.	+	0	ID=Py17XNL_0202781.1-stop1;Parent=Py17XNL_0202781.1;gene_name=PIR protein;Name=Py17XNL_0202781.1-stop1;transcript_id=Py17XNL_0202781.1;locus_tag=Py17XNL_0202781
Py17XNL_02	AUGUSTUS	three_prime_UTR	913866	914080	0.22	+	.	ID=Py17XNL_0202781.1-3UTR1;Parent=Py17XNL_0202781.1;gene_name=PIR protein;Name=Py17XNL_0202781.1-3UTR1;transcript_id=Py17XNL_0202781.1;locus_tag=Py17XNL_0202781
Py17XNL_02	AUGUSTUS	transcription_end_site	914080	914080	.	+	.	ID=Py17XNL_0202781.1-tts1;Parent=Py17XNL_0202781.1;gene_name=PIR protein;Name=Py17XNL_0202781.1-tts1;transcript_id=Py17XNL_0202781.1;locus_tag=Py17XNL_0202781
###
Py17XNL_02	AUGUSTUS	gene	916156	917740	0.2	+	.	ID=Py17XNL_0202782;gene_id=Py17XNL_0202782;gene_name=Py17XNL_0202782;Name=PIR protein;best_match=PY17X_0221501.1-p1;query_coverage=99.0;percentage_identity=100.0;locus_tag=Py17XNL_0202782
Py17XNL_02	AUGUSTUS	mRNA	916156	917740	0.2	+	.	ID=Py17XNL_0202782.1;Parent=Py17XNL_0202782;gene_name=Py17XNL_0202782;Name=PIR protein.1;best_match=PY17X_0221501.1-p1;query_coverage=99.0;percentage_identity=100.0;transcript_id=Py17XNL_0202782.1;locus_tag=Py17XNL_0202782;protein_id=Py17XNL_0202782.1-p1;product=PIR protein
Py17XNL_02	AUGUSTUS	transcription_start_site	916156	916156	.	+	.	ID=Py17XNL_0202782.1-tss1;Parent=Py17XNL_0202782.1;gene_name=PIR protein;Name=Py17XNL_0202782.1-tss1;transcript_id=Py17XNL_0202782.1;locus_tag=Py17XNL_0202782
Py17XNL_02	AUGUSTUS	five_prime_UTR	916156	916180	0.56	+	.	ID=Py17XNL_0202782.1-5UTR1;Parent=Py17XNL_0202782.1;gene_name=PIR protein;Name=Py17XNL_0202782.1-5UTR1;transcript_id=Py17XNL_0202782.1;locus_tag=Py17XNL_0202782
Py17XNL_02	AUGUSTUS	exon	916156	916195	.	+	.	ID=Py17XNL_0202782.1-exon1;Parent=Py17XNL_0202782.1;gene_name=PIR protein;Name=Py17XNL_0202782.1-exon1;transcript_id=Py17XNL_0202782.1;locus_tag=Py17XNL_0202782;protein_id=Py17XNL_0202782.1-p1;product=PIR protein
Py17XNL_02	AUGUSTUS	start_codon	916181	916183	.	+	0	ID=Py17XNL_0202782.1-start1;Parent=Py17XNL_0202782.1;gene_name=PIR protein;Name=Py17XNL_0202782.1-start1;transcript_id=Py17XNL_0202782.1;locus_tag=Py17XNL_0202782
Py17XNL_02	AUGUSTUS	CDS	916181	916195	1	+	0	ID=Py17XNL_0202782.1-CDS1;Parent=Py17XNL_0202782.1;gene_name=PIR protein;Name=Py17XNL_0202782.1-p1;transcript_id=Py17XNL_0202782.1;locus_tag=Py17XNL_0202782;protein_id=Py17XNL_0202782.1-p1;product=PIR protein
Py17XNL_02	AUGUSTUS	intron	916196	916328	1	+	.	ID=Py17XNL_0202782.1-intron1;Parent=Py17XNL_0202782.1;gene_name=PIR protein;Name=Py17XNL_0202782.1-intron1;transcript_id=Py17XNL_0202782.1;locus_tag=Py17XNL_0202782
Py17XNL_02	AUGUSTUS	exon	916329	917093	.	+	.	ID=Py17XNL_0202782.1-exon2;Parent=Py17XNL_0202782.1;gene_name=PIR protein;Name=Py17XNL_0202782.1-exon2;transcript_id=Py17XNL_0202782.1;locus_tag=Py17XNL_0202782;protein_id=Py17XNL_0202782.1-p1;product=PIR protein
Py17XNL_02	AUGUSTUS	CDS	916329	917093	1	+	0	ID=Py17XNL_0202782.1-CDS2;Parent=Py17XNL_0202782.1;gene_name=PIR protein;Name=Py17XNL_0202782.1-p1;transcript_id=Py17XNL_0202782.1;locus_tag=Py17XNL_0202782;protein_id=Py17XNL_0202782.1-p1;product=PIR protein
Py17XNL_02	AUGUSTUS	intron	917094	917197	1	+	.	ID=Py17XNL_0202782.1-intron2;Parent=Py17XNL_0202782.1;gene_name=PIR protein;Name=Py17XNL_0202782.1-intron2;transcript_id=Py17XNL_0202782.1;locus_tag=Py17XNL_0202782
Py17XNL_02	AUGUSTUS	CDS	917198	917263	1	+	0	ID=Py17XNL_0202782.1-CDS3;Parent=Py17XNL_0202782.1;gene_name=PIR protein;Name=Py17XNL_0202782.1-p1;transcript_id=Py17XNL_0202782.1;locus_tag=Py17XNL_0202782;protein_id=Py17XNL_0202782.1-p1;product=PIR protein
Py17XNL_02	AUGUSTUS	exon	917198	917740	.	+	.	ID=Py17XNL_0202782.1-exon3;Parent=Py17XNL_0202782.1;gene_name=PIR protein;Name=Py17XNL_0202782.1-exon3;transcript_id=Py17XNL_0202782.1;locus_tag=Py17XNL_0202782;protein_id=Py17XNL_0202782.1-p1;product=PIR protein
Py17XNL_02	AUGUSTUS	stop_codon	917261	917263	.	+	0	ID=Py17XNL_0202782.1-stop1;Parent=Py17XNL_0202782.1;gene_name=PIR protein;Name=Py17XNL_0202782.1-stop1;transcript_id=Py17XNL_0202782.1;locus_tag=Py17XNL_0202782
Py17XNL_02	AUGUSTUS	three_prime_UTR	917264	917740	0.39	+	.	ID=Py17XNL_0202782.1-3UTR1;Parent=Py17XNL_0202782.1;gene_name=PIR protein;Name=Py17XNL_0202782.1-3UTR1;transcript_id=Py17XNL_0202782.1;locus_tag=Py17XNL_0202782
Py17XNL_02	AUGUSTUS	transcription_end_site	917740	917740	.	+	.	ID=Py17XNL_0202782.1-tts1;Parent=Py17XNL_0202782.1;gene_name=PIR protein;Name=Py17XNL_0202782.1-tts1;transcript_id=Py17XNL_0202782.1;locus_tag=Py17XNL_0202782
###
Py17XNL_02	AUGUSTUS	gene	919556	921410	0.27	+	.	ID=Py17XNL_0202783;gene_id=Py17XNL_0202783;gene_name=Py17XNL_0202783;Name=PIR protein;best_match=PY17X_0221601.1-p1;query_coverage=99.0;percentage_identity=100.0;locus_tag=Py17XNL_0202783
Py17XNL_02	AUGUSTUS	mRNA	919556	921410	0.27	+	.	ID=Py17XNL_0202783.1;Parent=Py17XNL_0202783;gene_name=Py17XNL_0202783;Name=PIR protein.1;best_match=PY17X_0221601.1-p1;query_coverage=99.0;percentage_identity=100.0;transcript_id=Py17XNL_0202783.1;locus_tag=Py17XNL_0202783;protein_id=Py17XNL_0202783.1-p1;product=PIR protein
Py17XNL_02	AUGUSTUS	transcription_start_site	919556	919556	.	+	.	ID=Py17XNL_0202783.1-tss1;Parent=Py17XNL_0202783.1;gene_name=PIR protein;Name=Py17XNL_0202783.1-tss1;transcript_id=Py17XNL_0202783.1;locus_tag=Py17XNL_0202783
Py17XNL_02	AUGUSTUS	exon	919556	919642	.	+	.	ID=Py17XNL_0202783.1-exon1;Parent=Py17XNL_0202783.1;gene_name=PIR protein;Name=Py17XNL_0202783.1-exon1;transcript_id=Py17XNL_0202783.1;locus_tag=Py17XNL_0202783;protein_id=Py17XNL_0202783.1-p1;product=PIR protein
Py17XNL_02	AUGUSTUS	five_prime_UTR	919556	919642	0.63	+	.	ID=Py17XNL_0202783.1-5UTR1;Parent=Py17XNL_0202783.1;gene_name=PIR protein;Name=Py17XNL_0202783.1-5UTR1;transcript_id=Py17XNL_0202783.1;locus_tag=Py17XNL_0202783
Py17XNL_02	AUGUSTUS	five_prime_UTR	919755	919862	1	+	.	ID=Py17XNL_0202783.1-5UTR2;Parent=Py17XNL_0202783.1;gene_name=PIR protein;Name=Py17XNL_0202783.1-5UTR2;transcript_id=Py17XNL_0202783.1;locus_tag=Py17XNL_0202783
Py17XNL_02	AUGUSTUS	exon	919755	919877	.	+	.	ID=Py17XNL_0202783.1-exon2;Parent=Py17XNL_0202783.1;gene_name=PIR protein;Name=Py17XNL_0202783.1-exon2;transcript_id=Py17XNL_0202783.1;locus_tag=Py17XNL_0202783;protein_id=Py17XNL_0202783.1-p1;product=PIR protein
Py17XNL_02	AUGUSTUS	start_codon	919863	919865	.	+	0	ID=Py17XNL_0202783.1-start1;Parent=Py17XNL_0202783.1;gene_name=PIR protein;Name=Py17XNL_0202783.1-start1;transcript_id=Py17XNL_0202783.1;locus_tag=Py17XNL_0202783
Py17XNL_02	AUGUSTUS	CDS	919863	919877	1	+	0	ID=Py17XNL_0202783.1-CDS1;Parent=Py17XNL_0202783.1;gene_name=PIR protein;Name=Py17XNL_0202783.1-p1;transcript_id=Py17XNL_0202783.1;locus_tag=Py17XNL_0202783;protein_id=Py17XNL_0202783.1-p1;product=PIR protein
Py17XNL_02	AUGUSTUS	intron	919878	919998	1	+	.	ID=Py17XNL_0202783.1-intron1;Parent=Py17XNL_0202783.1;gene_name=PIR protein;Name=Py17XNL_0202783.1-intron1;transcript_id=Py17XNL_0202783.1;locus_tag=Py17XNL_0202783
Py17XNL_02	AUGUSTUS	exon	919999	920817	.	+	.	ID=Py17XNL_0202783.1-exon3;Parent=Py17XNL_0202783.1;gene_name=PIR protein;Name=Py17XNL_0202783.1-exon3;transcript_id=Py17XNL_0202783.1;locus_tag=Py17XNL_0202783;protein_id=Py17XNL_0202783.1-p1;product=PIR protein
Py17XNL_02	AUGUSTUS	CDS	919999	920817	1	+	0	ID=Py17XNL_0202783.1-CDS2;Parent=Py17XNL_0202783.1;gene_name=PIR protein;Name=Py17XNL_0202783.1-p1;transcript_id=Py17XNL_0202783.1;locus_tag=Py17XNL_0202783;protein_id=Py17XNL_0202783.1-p1;product=PIR protein
Py17XNL_02	AUGUSTUS	intron	920818	920903	1	+	.	ID=Py17XNL_0202783.1-intron2;Parent=Py17XNL_0202783.1;gene_name=PIR protein;Name=Py17XNL_0202783.1-intron2;transcript_id=Py17XNL_0202783.1;locus_tag=Py17XNL_0202783
Py17XNL_02	AUGUSTUS	CDS	920904	920990	1	+	0	ID=Py17XNL_0202783.1-CDS3;Parent=Py17XNL_0202783.1;gene_name=PIR protein;Name=Py17XNL_0202783.1-p1;transcript_id=Py17XNL_0202783.1;locus_tag=Py17XNL_0202783;protein_id=Py17XNL_0202783.1-p1;product=PIR protein
Py17XNL_02	AUGUSTUS	exon	920904	921410	.	+	.	ID=Py17XNL_0202783.1-exon4;Parent=Py17XNL_0202783.1;gene_name=PIR protein;Name=Py17XNL_0202783.1-exon4;transcript_id=Py17XNL_0202783.1;locus_tag=Py17XNL_0202783;protein_id=Py17XNL_0202783.1-p1;product=PIR protein
Py17XNL_02	AUGUSTUS	stop_codon	920988	920990	.	+	0	ID=Py17XNL_0202783.1-stop1;Parent=Py17XNL_0202783.1;gene_name=PIR protein;Name=Py17XNL_0202783.1-stop1;transcript_id=Py17XNL_0202783.1;locus_tag=Py17XNL_0202783
Py17XNL_02	AUGUSTUS	three_prime_UTR	920991	921410	0.42	+	.	ID=Py17XNL_0202783.1-3UTR1;Parent=Py17XNL_0202783.1;gene_name=PIR protein;Name=Py17XNL_0202783.1-3UTR1;transcript_id=Py17XNL_0202783.1;locus_tag=Py17XNL_0202783
Py17XNL_02	AUGUSTUS	transcription_end_site	921410	921410	.	+	.	ID=Py17XNL_0202783.1-tts1;Parent=Py17XNL_0202783.1;gene_name=PIR protein;Name=Py17XNL_0202783.1-tts1;transcript_id=Py17XNL_0202783.1;locus_tag=Py17XNL_0202783
###
Py17XNL_02	AUGUSTUS	gene	923226	925120	0.17	+	.	ID=Py17XNL_0202784;gene_id=Py17XNL_0202784;gene_name=Py17XNL_0202784;Name=PIR protein;best_match=PY17X_0221701.1-p1;query_coverage=99.0;percentage_identity=100.0;locus_tag=Py17XNL_0202784
Py17XNL_02	AUGUSTUS	mRNA	923226	925120	0.17	+	.	ID=Py17XNL_0202784.1;Parent=Py17XNL_0202784;gene_name=Py17XNL_0202784;Name=PIR protein.1;best_match=PY17X_0221701.1-p1;query_coverage=99.0;percentage_identity=100.0;transcript_id=Py17XNL_0202784.1;locus_tag=Py17XNL_0202784;protein_id=Py17XNL_0202784.1-p1;product=PIR protein
Py17XNL_02	AUGUSTUS	transcription_start_site	923226	923226	.	+	.	ID=Py17XNL_0202784.1-tss1;Parent=Py17XNL_0202784.1;gene_name=PIR protein;Name=Py17XNL_0202784.1-tss1;transcript_id=Py17XNL_0202784.1;locus_tag=Py17XNL_0202784
Py17XNL_02	AUGUSTUS	five_prime_UTR	923226	923389	0.47	+	.	ID=Py17XNL_0202784.1-5UTR1;Parent=Py17XNL_0202784.1;gene_name=PIR protein;Name=Py17XNL_0202784.1-5UTR1;transcript_id=Py17XNL_0202784.1;locus_tag=Py17XNL_0202784
Py17XNL_02	AUGUSTUS	exon	923226	923392	.	+	.	ID=Py17XNL_0202784.1-exon1;Parent=Py17XNL_0202784.1;gene_name=PIR protein;Name=Py17XNL_0202784.1-exon1;transcript_id=Py17XNL_0202784.1;locus_tag=Py17XNL_0202784;protein_id=Py17XNL_0202784.1-p1;product=PIR protein
Py17XNL_02	AUGUSTUS	CDS	923390	923392	0.65	+	0	ID=Py17XNL_0202784.1-CDS1;Parent=Py17XNL_0202784.1;gene_name=PIR protein;Name=Py17XNL_0202784.1-p1;transcript_id=Py17XNL_0202784.1;locus_tag=Py17XNL_0202784;protein_id=Py17XNL_0202784.1-p1;product=PIR protein
Py17XNL_02	AUGUSTUS	start_codon	923390	923392	.	+	0	ID=Py17XNL_0202784.1-start1;Parent=Py17XNL_0202784.1;gene_name=PIR protein;Name=Py17XNL_0202784.1-start1;transcript_id=Py17XNL_0202784.1;locus_tag=Py17XNL_0202784
Py17XNL_02	AUGUSTUS	intron	923393	923515	1	+	.	ID=Py17XNL_0202784.1-intron1;Parent=Py17XNL_0202784.1;gene_name=PIR protein;Name=Py17XNL_0202784.1-intron1;transcript_id=Py17XNL_0202784.1;locus_tag=Py17XNL_0202784
Py17XNL_02	AUGUSTUS	exon	923516	924379	.	+	.	ID=Py17XNL_0202784.1-exon2;Parent=Py17XNL_0202784.1;gene_name=PIR protein;Name=Py17XNL_0202784.1-exon2;transcript_id=Py17XNL_0202784.1;locus_tag=Py17XNL_0202784;protein_id=Py17XNL_0202784.1-p1;product=PIR protein
Py17XNL_02	AUGUSTUS	CDS	923516	924379	0.97	+	0	ID=Py17XNL_0202784.1-CDS2;Parent=Py17XNL_0202784.1;gene_name=PIR protein;Name=Py17XNL_0202784.1-p1;transcript_id=Py17XNL_0202784.1;locus_tag=Py17XNL_0202784;protein_id=Py17XNL_0202784.1-p1;product=PIR protein
Py17XNL_02	AUGUSTUS	intron	924380	924469	1	+	.	ID=Py17XNL_0202784.1-intron2;Parent=Py17XNL_0202784.1;gene_name=PIR protein;Name=Py17XNL_0202784.1-intron2;transcript_id=Py17XNL_0202784.1;locus_tag=Py17XNL_0202784
Py17XNL_02	AUGUSTUS	CDS	924470	924556	1	+	0	ID=Py17XNL_0202784.1-CDS3;Parent=Py17XNL_0202784.1;gene_name=PIR protein;Name=Py17XNL_0202784.1-p1;transcript_id=Py17XNL_0202784.1;locus_tag=Py17XNL_0202784;protein_id=Py17XNL_0202784.1-p1;product=PIR protein
Py17XNL_02	AUGUSTUS	exon	924470	925120	.	+	.	ID=Py17XNL_0202784.1-exon3;Parent=Py17XNL_0202784.1;gene_name=PIR protein;Name=Py17XNL_0202784.1-exon3;transcript_id=Py17XNL_0202784.1;locus_tag=Py17XNL_0202784;protein_id=Py17XNL_0202784.1-p1;product=PIR protein
Py17XNL_02	AUGUSTUS	stop_codon	924554	924556	.	+	0	ID=Py17XNL_0202784.1-stop1;Parent=Py17XNL_0202784.1;gene_name=PIR protein;Name=Py17XNL_0202784.1-stop1;transcript_id=Py17XNL_0202784.1;locus_tag=Py17XNL_0202784
Py17XNL_02	AUGUSTUS	three_prime_UTR	924557	925120	0.34	+	.	ID=Py17XNL_0202784.1-3UTR1;Parent=Py17XNL_0202784.1;gene_name=PIR protein;Name=Py17XNL_0202784.1-3UTR1;transcript_id=Py17XNL_0202784.1;locus_tag=Py17XNL_0202784
Py17XNL_02	AUGUSTUS	transcription_end_site	925120	925120	.	+	.	ID=Py17XNL_0202784.1-tts1;Parent=Py17XNL_0202784.1;gene_name=PIR protein;Name=Py17XNL_0202784.1-tts1;transcript_id=Py17XNL_0202784.1;locus_tag=Py17XNL_0202784
###
Py17XNL_02	AUGUSTUS	gene	926356	928380	0.53	+	.	ID=Py17XNL_0202785;gene_id=Py17XNL_0202785;gene_name=Py17XNL_0202785;Name=PIR protein;best_match=PY17X_0221801.1-p1;query_coverage=97.0;percentage_identity=94.671;locus_tag=Py17XNL_0202785
Py17XNL_02	AUGUSTUS	mRNA	926356	928380	0.53	+	.	ID=Py17XNL_0202785.1;Parent=Py17XNL_0202785;gene_name=Py17XNL_0202785;Name=PIR protein.1;best_match=PY17X_0221801.1-p1;query_coverage=97.0;percentage_identity=94.671;transcript_id=Py17XNL_0202785.1;locus_tag=Py17XNL_0202785;protein_id=Py17XNL_0202785.1-p1;product=PIR protein
Py17XNL_02	AUGUSTUS	transcription_start_site	926356	926356	.	+	.	ID=Py17XNL_0202785.1-tss1;Parent=Py17XNL_0202785.1;gene_name=PIR protein;Name=Py17XNL_0202785.1-tss1;transcript_id=Py17XNL_0202785.1;locus_tag=Py17XNL_0202785
Py17XNL_02	AUGUSTUS	exon	926356	926593	.	+	.	ID=Py17XNL_0202785.1-exon1;Parent=Py17XNL_0202785.1;gene_name=PIR protein;Name=Py17XNL_0202785.1-exon1;transcript_id=Py17XNL_0202785.1;locus_tag=Py17XNL_0202785;protein_id=Py17XNL_0202785.1-p1;product=PIR protein
Py17XNL_02	AUGUSTUS	five_prime_UTR	926356	926593	0.86	+	.	ID=Py17XNL_0202785.1-5UTR1;Parent=Py17XNL_0202785.1;gene_name=PIR protein;Name=Py17XNL_0202785.1-5UTR1;transcript_id=Py17XNL_0202785.1;locus_tag=Py17XNL_0202785
Py17XNL_02	AUGUSTUS	five_prime_UTR	926706	926815	0.95	+	.	ID=Py17XNL_0202785.1-5UTR2;Parent=Py17XNL_0202785.1;gene_name=PIR protein;Name=Py17XNL_0202785.1-5UTR2;transcript_id=Py17XNL_0202785.1;locus_tag=Py17XNL_0202785
Py17XNL_02	AUGUSTUS	exon	926706	926830	.	+	.	ID=Py17XNL_0202785.1-exon2;Parent=Py17XNL_0202785.1;gene_name=PIR protein;Name=Py17XNL_0202785.1-exon2;transcript_id=Py17XNL_0202785.1;locus_tag=Py17XNL_0202785;protein_id=Py17XNL_0202785.1-p1;product=PIR protein
Py17XNL_02	AUGUSTUS	start_codon	926816	926818	.	+	0	ID=Py17XNL_0202785.1-start1;Parent=Py17XNL_0202785.1;gene_name=PIR protein;Name=Py17XNL_0202785.1-start1;transcript_id=Py17XNL_0202785.1;locus_tag=Py17XNL_0202785
Py17XNL_02	AUGUSTUS	CDS	926816	926830	0.95	+	0	ID=Py17XNL_0202785.1-CDS1;Parent=Py17XNL_0202785.1;gene_name=PIR protein;Name=Py17XNL_0202785.1-p1;transcript_id=Py17XNL_0202785.1;locus_tag=Py17XNL_0202785;protein_id=Py17XNL_0202785.1-p1;product=PIR protein
Py17XNL_02	AUGUSTUS	intron	926831	926967	1	+	.	ID=Py17XNL_0202785.1-intron1;Parent=Py17XNL_0202785.1;gene_name=PIR protein;Name=Py17XNL_0202785.1-intron1;transcript_id=Py17XNL_0202785.1;locus_tag=Py17XNL_0202785
Py17XNL_02	AUGUSTUS	exon	926968	927873	.	+	.	ID=Py17XNL_0202785.1-exon3;Parent=Py17XNL_0202785.1;gene_name=PIR protein;Name=Py17XNL_0202785.1-exon3;transcript_id=Py17XNL_0202785.1;locus_tag=Py17XNL_0202785;protein_id=Py17XNL_0202785.1-p1;product=PIR protein
Py17XNL_02	AUGUSTUS	CDS	926968	927873	1	+	0	ID=Py17XNL_0202785.1-CDS2;Parent=Py17XNL_0202785.1;gene_name=PIR protein;Name=Py17XNL_0202785.1-p1;transcript_id=Py17XNL_0202785.1;locus_tag=Py17XNL_0202785;protein_id=Py17XNL_0202785.1-p1;product=PIR protein
Py17XNL_02	AUGUSTUS	intron	927874	927959	1	+	.	ID=Py17XNL_0202785.1-intron2;Parent=Py17XNL_0202785.1;gene_name=PIR protein;Name=Py17XNL_0202785.1-intron2;transcript_id=Py17XNL_0202785.1;locus_tag=Py17XNL_0202785
Py17XNL_02	AUGUSTUS	CDS	927960	928022	1	+	0	ID=Py17XNL_0202785.1-CDS3;Parent=Py17XNL_0202785.1;gene_name=PIR protein;Name=Py17XNL_0202785.1-p1;transcript_id=Py17XNL_0202785.1;locus_tag=Py17XNL_0202785;protein_id=Py17XNL_0202785.1-p1;product=PIR protein
Py17XNL_02	AUGUSTUS	exon	927960	928380	.	+	.	ID=Py17XNL_0202785.1-exon4;Parent=Py17XNL_0202785.1;gene_name=PIR protein;Name=Py17XNL_0202785.1-exon4;transcript_id=Py17XNL_0202785.1;locus_tag=Py17XNL_0202785;protein_id=Py17XNL_0202785.1-p1;product=PIR protein
Py17XNL_02	AUGUSTUS	stop_codon	928020	928022	.	+	0	ID=Py17XNL_0202785.1-stop1;Parent=Py17XNL_0202785.1;gene_name=PIR protein;Name=Py17XNL_0202785.1-stop1;transcript_id=Py17XNL_0202785.1;locus_tag=Py17XNL_0202785
Py17XNL_02	AUGUSTUS	three_prime_UTR	928023	928380	0.6	+	.	ID=Py17XNL_0202785.1-3UTR1;Parent=Py17XNL_0202785.1;gene_name=PIR protein;Name=Py17XNL_0202785.1-3UTR1;transcript_id=Py17XNL_0202785.1;locus_tag=Py17XNL_0202785
Py17XNL_02	AUGUSTUS	transcription_end_site	928380	928380	.	+	.	ID=Py17XNL_0202785.1-tts1;Parent=Py17XNL_0202785.1;gene_name=PIR protein;Name=Py17XNL_0202785.1-tts1;transcript_id=Py17XNL_0202785.1;locus_tag=Py17XNL_0202785
###
Py17XNL_02	AUGUSTUS	gene	928866	932370	0.05	+	.	ID=Py17XNL_0202786;gene_id=Py17XNL_0202786;gene_name=Py17XNL_0202786;Name=PIR protein;best_match=PY17X_0221901.1-p1;query_coverage=99.0;percentage_identity=100.0;locus_tag=Py17XNL_0202786
Py17XNL_02	AUGUSTUS	mRNA	928866	932370	0.05	+	.	ID=Py17XNL_0202786.1;Parent=Py17XNL_0202786;gene_name=Py17XNL_0202786;Name=PIR protein.1;best_match=PY17X_0221901.1-p1;query_coverage=99.0;percentage_identity=100.0;transcript_id=Py17XNL_0202786.1;locus_tag=Py17XNL_0202786;protein_id=Py17XNL_0202786.1-p1;product=PIR protein
Py17XNL_02	AUGUSTUS	transcription_start_site	928866	928866	.	+	.	ID=Py17XNL_0202786.1-tss1;Parent=Py17XNL_0202786.1;gene_name=PIR protein;Name=Py17XNL_0202786.1-tss1;transcript_id=Py17XNL_0202786.1;locus_tag=Py17XNL_0202786
Py17XNL_02	AUGUSTUS	exon	928866	928893	.	+	.	ID=Py17XNL_0202786.1-exon1;Parent=Py17XNL_0202786.1;gene_name=PIR protein;Name=Py17XNL_0202786.1-exon1;transcript_id=Py17XNL_0202786.1;locus_tag=Py17XNL_0202786;protein_id=Py17XNL_0202786.1-p1;product=PIR protein
Py17XNL_02	AUGUSTUS	five_prime_UTR	928866	928893	0.22	+	.	ID=Py17XNL_0202786.1-5UTR1;Parent=Py17XNL_0202786.1;gene_name=PIR protein;Name=Py17XNL_0202786.1-5UTR1;transcript_id=Py17XNL_0202786.1;locus_tag=Py17XNL_0202786
Py17XNL_02	AUGUSTUS	five_prime_UTR	930720	930743	0.59	+	.	ID=Py17XNL_0202786.1-5UTR2;Parent=Py17XNL_0202786.1;gene_name=PIR protein;Name=Py17XNL_0202786.1-5UTR2;transcript_id=Py17XNL_0202786.1;locus_tag=Py17XNL_0202786
Py17XNL_02	AUGUSTUS	exon	930720	930758	.	+	.	ID=Py17XNL_0202786.1-exon2;Parent=Py17XNL_0202786.1;gene_name=PIR protein;Name=Py17XNL_0202786.1-exon2;transcript_id=Py17XNL_0202786.1;locus_tag=Py17XNL_0202786;protein_id=Py17XNL_0202786.1-p1;product=PIR protein
Py17XNL_02	AUGUSTUS	start_codon	930744	930746	.	+	0	ID=Py17XNL_0202786.1-start1;Parent=Py17XNL_0202786.1;gene_name=PIR protein;Name=Py17XNL_0202786.1-start1;transcript_id=Py17XNL_0202786.1;locus_tag=Py17XNL_0202786
Py17XNL_02	AUGUSTUS	CDS	930744	930758	0.94	+	0	ID=Py17XNL_0202786.1-CDS1;Parent=Py17XNL_0202786.1;gene_name=PIR protein;Name=Py17XNL_0202786.1-p1;transcript_id=Py17XNL_0202786.1;locus_tag=Py17XNL_0202786;protein_id=Py17XNL_0202786.1-p1;product=PIR protein
Py17XNL_02	AUGUSTUS	intron	930759	930865	0.99	+	.	ID=Py17XNL_0202786.1-intron1;Parent=Py17XNL_0202786.1;gene_name=PIR protein;Name=Py17XNL_0202786.1-intron1;transcript_id=Py17XNL_0202786.1;locus_tag=Py17XNL_0202786
Py17XNL_02	AUGUSTUS	exon	930866	931651	.	+	.	ID=Py17XNL_0202786.1-exon3;Parent=Py17XNL_0202786.1;gene_name=PIR protein;Name=Py17XNL_0202786.1-exon3;transcript_id=Py17XNL_0202786.1;locus_tag=Py17XNL_0202786;protein_id=Py17XNL_0202786.1-p1;product=PIR protein
Py17XNL_02	AUGUSTUS	CDS	930866	931651	1	+	0	ID=Py17XNL_0202786.1-CDS2;Parent=Py17XNL_0202786.1;gene_name=PIR protein;Name=Py17XNL_0202786.1-p1;transcript_id=Py17XNL_0202786.1;locus_tag=Py17XNL_0202786;protein_id=Py17XNL_0202786.1-p1;product=PIR protein
Py17XNL_02	AUGUSTUS	intron	931652	931738	1	+	.	ID=Py17XNL_0202786.1-intron2;Parent=Py17XNL_0202786.1;gene_name=PIR protein;Name=Py17XNL_0202786.1-intron2;transcript_id=Py17XNL_0202786.1;locus_tag=Py17XNL_0202786
Py17XNL_02	AUGUSTUS	CDS	931739	931825	1	+	0	ID=Py17XNL_0202786.1-CDS3;Parent=Py17XNL_0202786.1;gene_name=PIR protein;Name=Py17XNL_0202786.1-p1;transcript_id=Py17XNL_0202786.1;locus_tag=Py17XNL_0202786;protein_id=Py17XNL_0202786.1-p1;product=PIR protein
Py17XNL_02	AUGUSTUS	exon	931739	932370	.	+	.	ID=Py17XNL_0202786.1-exon4;Parent=Py17XNL_0202786.1;gene_name=PIR protein;Name=Py17XNL_0202786.1-exon4;transcript_id=Py17XNL_0202786.1;locus_tag=Py17XNL_0202786;protein_id=Py17XNL_0202786.1-p1;product=PIR protein
Py17XNL_02	AUGUSTUS	stop_codon	931823	931825	.	+	0	ID=Py17XNL_0202786.1-stop1;Parent=Py17XNL_0202786.1;gene_name=PIR protein;Name=Py17XNL_0202786.1-stop1;transcript_id=Py17XNL_0202786.1;locus_tag=Py17XNL_0202786
Py17XNL_02	AUGUSTUS	three_prime_UTR	931826	932370	0.26	+	.	ID=Py17XNL_0202786.1-3UTR1;Parent=Py17XNL_0202786.1;gene_name=PIR protein;Name=Py17XNL_0202786.1-3UTR1;transcript_id=Py17XNL_0202786.1;locus_tag=Py17XNL_0202786
Py17XNL_02	AUGUSTUS	transcription_end_site	932370	932370	.	+	.	ID=Py17XNL_0202786.1-tts1;Parent=Py17XNL_0202786.1;gene_name=PIR protein;Name=Py17XNL_0202786.1-tts1;transcript_id=Py17XNL_0202786.1;locus_tag=Py17XNL_0202786
###
Py17XNL_02	AUGUSTUS	gene	933856	935850	0.09	+	.	ID=Py17XNL_0202787;gene_id=Py17XNL_0202787;gene_name=Py17XNL_0202787;Name=PIR protein;best_match=PY17X_0222001.1-p1;query_coverage=99.0;percentage_identity=100.0;locus_tag=Py17XNL_0202787
Py17XNL_02	AUGUSTUS	mRNA	933856	935850	0.09	+	.	ID=Py17XNL_0202787.1;Parent=Py17XNL_0202787;gene_name=Py17XNL_0202787;Name=PIR protein.1;best_match=PY17X_0222001.1-p1;query_coverage=99.0;percentage_identity=100.0;transcript_id=Py17XNL_0202787.1;locus_tag=Py17XNL_0202787;protein_id=Py17XNL_0202787.1-p1;product=PIR protein
Py17XNL_02	AUGUSTUS	transcription_start_site	933856	933856	.	+	.	ID=Py17XNL_0202787.1-tss1;Parent=Py17XNL_0202787.1;gene_name=PIR protein;Name=Py17XNL_0202787.1-tss1;transcript_id=Py17XNL_0202787.1;locus_tag=Py17XNL_0202787
Py17XNL_02	AUGUSTUS	exon	933856	933942	.	+	.	ID=Py17XNL_0202787.1-exon1;Parent=Py17XNL_0202787.1;gene_name=PIR protein;Name=Py17XNL_0202787.1-exon1;transcript_id=Py17XNL_0202787.1;locus_tag=Py17XNL_0202787;protein_id=Py17XNL_0202787.1-p1;product=PIR protein
Py17XNL_02	AUGUSTUS	five_prime_UTR	933856	933942	0.57	+	.	ID=Py17XNL_0202787.1-5UTR1;Parent=Py17XNL_0202787.1;gene_name=PIR protein;Name=Py17XNL_0202787.1-5UTR1;transcript_id=Py17XNL_0202787.1;locus_tag=Py17XNL_0202787
Py17XNL_02	AUGUSTUS	five_prime_UTR	934071	934161	1	+	.	ID=Py17XNL_0202787.1-5UTR2;Parent=Py17XNL_0202787.1;gene_name=PIR protein;Name=Py17XNL_0202787.1-5UTR2;transcript_id=Py17XNL_0202787.1;locus_tag=Py17XNL_0202787
Py17XNL_02	AUGUSTUS	exon	934071	934176	.	+	.	ID=Py17XNL_0202787.1-exon2;Parent=Py17XNL_0202787.1;gene_name=PIR protein;Name=Py17XNL_0202787.1-exon2;transcript_id=Py17XNL_0202787.1;locus_tag=Py17XNL_0202787;protein_id=Py17XNL_0202787.1-p1;product=PIR protein
Py17XNL_02	AUGUSTUS	start_codon	934162	934164	.	+	0	ID=Py17XNL_0202787.1-start1;Parent=Py17XNL_0202787.1;gene_name=PIR protein;Name=Py17XNL_0202787.1-start1;transcript_id=Py17XNL_0202787.1;locus_tag=Py17XNL_0202787
Py17XNL_02	AUGUSTUS	CDS	934162	934176	1	+	0	ID=Py17XNL_0202787.1-CDS1;Parent=Py17XNL_0202787.1;gene_name=PIR protein;Name=Py17XNL_0202787.1-p1;transcript_id=Py17XNL_0202787.1;locus_tag=Py17XNL_0202787;protein_id=Py17XNL_0202787.1-p1;product=PIR protein
Py17XNL_02	AUGUSTUS	intron	934177	934300	1	+	.	ID=Py17XNL_0202787.1-intron1;Parent=Py17XNL_0202787.1;gene_name=PIR protein;Name=Py17XNL_0202787.1-intron1;transcript_id=Py17XNL_0202787.1;locus_tag=Py17XNL_0202787
Py17XNL_02	AUGUSTUS	exon	934301	935083	.	+	.	ID=Py17XNL_0202787.1-exon3;Parent=Py17XNL_0202787.1;gene_name=PIR protein;Name=Py17XNL_0202787.1-exon3;transcript_id=Py17XNL_0202787.1;locus_tag=Py17XNL_0202787;protein_id=Py17XNL_0202787.1-p1;product=PIR protein
Py17XNL_02	AUGUSTUS	CDS	934301	935083	1	+	0	ID=Py17XNL_0202787.1-CDS2;Parent=Py17XNL_0202787.1;gene_name=PIR protein;Name=Py17XNL_0202787.1-p1;transcript_id=Py17XNL_0202787.1;locus_tag=Py17XNL_0202787;protein_id=Py17XNL_0202787.1-p1;product=PIR protein
Py17XNL_02	AUGUSTUS	intron	935084	935187	1	+	.	ID=Py17XNL_0202787.1-intron2;Parent=Py17XNL_0202787.1;gene_name=PIR protein;Name=Py17XNL_0202787.1-intron2;transcript_id=Py17XNL_0202787.1;locus_tag=Py17XNL_0202787
Py17XNL_02	AUGUSTUS	CDS	935188	935274	1	+	0	ID=Py17XNL_0202787.1-CDS3;Parent=Py17XNL_0202787.1;gene_name=PIR protein;Name=Py17XNL_0202787.1-p1;transcript_id=Py17XNL_0202787.1;locus_tag=Py17XNL_0202787;protein_id=Py17XNL_0202787.1-p1;product=PIR protein
Py17XNL_02	AUGUSTUS	exon	935188	935850	.	+	.	ID=Py17XNL_0202787.1-exon4;Parent=Py17XNL_0202787.1;gene_name=PIR protein;Name=Py17XNL_0202787.1-exon4;transcript_id=Py17XNL_0202787.1;locus_tag=Py17XNL_0202787;protein_id=Py17XNL_0202787.1-p1;product=PIR protein
Py17XNL_02	AUGUSTUS	stop_codon	935272	935274	.	+	0	ID=Py17XNL_0202787.1-stop1;Parent=Py17XNL_0202787.1;gene_name=PIR protein;Name=Py17XNL_0202787.1-stop1;transcript_id=Py17XNL_0202787.1;locus_tag=Py17XNL_0202787
Py17XNL_02	AUGUSTUS	three_prime_UTR	935275	935850	0.13	+	.	ID=Py17XNL_0202787.1-3UTR1;Parent=Py17XNL_0202787.1;gene_name=PIR protein;Name=Py17XNL_0202787.1-3UTR1;transcript_id=Py17XNL_0202787.1;locus_tag=Py17XNL_0202787
Py17XNL_02	AUGUSTUS	transcription_end_site	935850	935850	.	+	.	ID=Py17XNL_0202787.1-tts1;Parent=Py17XNL_0202787.1;gene_name=PIR protein;Name=Py17XNL_0202787.1-tts1;transcript_id=Py17XNL_0202787.1;locus_tag=Py17XNL_0202787
###
Py17XNL_02	AUGUSTUS	gene	937606	939250	0.12	+	.	ID=Py17XNL_0202788;gene_id=Py17XNL_0202788;gene_name=Py17XNL_0202788;Name=PIR protein;best_match=PY17X_0222101.1-p1;query_coverage=99.0;percentage_identity=100.0;locus_tag=Py17XNL_0202788
Py17XNL_02	AUGUSTUS	mRNA	937606	939250	0.12	+	.	ID=Py17XNL_0202788.1;Parent=Py17XNL_0202788;gene_name=Py17XNL_0202788;Name=PIR protein.1;best_match=PY17X_0222101.1-p1;query_coverage=99.0;percentage_identity=100.0;transcript_id=Py17XNL_0202788.1;locus_tag=Py17XNL_0202788;protein_id=Py17XNL_0202788.1-p1;product=PIR protein
Py17XNL_02	AUGUSTUS	transcription_start_site	937606	937606	.	+	.	ID=Py17XNL_0202788.1-tss1;Parent=Py17XNL_0202788.1;gene_name=PIR protein;Name=Py17XNL_0202788.1-tss1;transcript_id=Py17XNL_0202788.1;locus_tag=Py17XNL_0202788
Py17XNL_02	AUGUSTUS	five_prime_UTR	937606	937631	0.32	+	.	ID=Py17XNL_0202788.1-5UTR1;Parent=Py17XNL_0202788.1;gene_name=PIR protein;Name=Py17XNL_0202788.1-5UTR1;transcript_id=Py17XNL_0202788.1;locus_tag=Py17XNL_0202788
Py17XNL_02	AUGUSTUS	exon	937606	937646	.	+	.	ID=Py17XNL_0202788.1-exon1;Parent=Py17XNL_0202788.1;gene_name=PIR protein;Name=Py17XNL_0202788.1-exon1;transcript_id=Py17XNL_0202788.1;locus_tag=Py17XNL_0202788;protein_id=Py17XNL_0202788.1-p1;product=PIR protein
Py17XNL_02	AUGUSTUS	start_codon	937632	937634	.	+	0	ID=Py17XNL_0202788.1-start1;Parent=Py17XNL_0202788.1;gene_name=PIR protein;Name=Py17XNL_0202788.1-start1;transcript_id=Py17XNL_0202788.1;locus_tag=Py17XNL_0202788
Py17XNL_02	AUGUSTUS	CDS	937632	937646	0.99	+	0	ID=Py17XNL_0202788.1-CDS1;Parent=Py17XNL_0202788.1;gene_name=PIR protein;Name=Py17XNL_0202788.1-p1;transcript_id=Py17XNL_0202788.1;locus_tag=Py17XNL_0202788;protein_id=Py17XNL_0202788.1-p1;product=PIR protein
Py17XNL_02	AUGUSTUS	intron	937647	937764	0.99	+	.	ID=Py17XNL_0202788.1-intron1;Parent=Py17XNL_0202788.1;gene_name=PIR protein;Name=Py17XNL_0202788.1-intron1;transcript_id=Py17XNL_0202788.1;locus_tag=Py17XNL_0202788
Py17XNL_02	AUGUSTUS	exon	937765	938520	.	+	.	ID=Py17XNL_0202788.1-exon2;Parent=Py17XNL_0202788.1;gene_name=PIR protein;Name=Py17XNL_0202788.1-exon2;transcript_id=Py17XNL_0202788.1;locus_tag=Py17XNL_0202788;protein_id=Py17XNL_0202788.1-p1;product=PIR protein
Py17XNL_02	AUGUSTUS	CDS	937765	938520	1	+	0	ID=Py17XNL_0202788.1-CDS2;Parent=Py17XNL_0202788.1;gene_name=PIR protein;Name=Py17XNL_0202788.1-p1;transcript_id=Py17XNL_0202788.1;locus_tag=Py17XNL_0202788;protein_id=Py17XNL_0202788.1-p1;product=PIR protein
Py17XNL_02	AUGUSTUS	intron	938521	938607	1	+	.	ID=Py17XNL_0202788.1-intron2;Parent=Py17XNL_0202788.1;gene_name=PIR protein;Name=Py17XNL_0202788.1-intron2;transcript_id=Py17XNL_0202788.1;locus_tag=Py17XNL_0202788
Py17XNL_02	AUGUSTUS	CDS	938608	938673	1	+	0	ID=Py17XNL_0202788.1-CDS3;Parent=Py17XNL_0202788.1;gene_name=PIR protein;Name=Py17XNL_0202788.1-p1;transcript_id=Py17XNL_0202788.1;locus_tag=Py17XNL_0202788;protein_id=Py17XNL_0202788.1-p1;product=PIR protein
Py17XNL_02	AUGUSTUS	exon	938608	939250	.	+	.	ID=Py17XNL_0202788.1-exon3;Parent=Py17XNL_0202788.1;gene_name=PIR protein;Name=Py17XNL_0202788.1-exon3;transcript_id=Py17XNL_0202788.1;locus_tag=Py17XNL_0202788;protein_id=Py17XNL_0202788.1-p1;product=PIR protein
Py17XNL_02	AUGUSTUS	stop_codon	938671	938673	.	+	0	ID=Py17XNL_0202788.1-stop1;Parent=Py17XNL_0202788.1;gene_name=PIR protein;Name=Py17XNL_0202788.1-stop1;transcript_id=Py17XNL_0202788.1;locus_tag=Py17XNL_0202788
Py17XNL_02	AUGUSTUS	three_prime_UTR	938674	939250	0.35	+	.	ID=Py17XNL_0202788.1-3UTR1;Parent=Py17XNL_0202788.1;gene_name=PIR protein;Name=Py17XNL_0202788.1-3UTR1;transcript_id=Py17XNL_0202788.1;locus_tag=Py17XNL_0202788
Py17XNL_02	AUGUSTUS	transcription_end_site	939250	939250	.	+	.	ID=Py17XNL_0202788.1-tts1;Parent=Py17XNL_0202788.1;gene_name=PIR protein;Name=Py17XNL_0202788.1-tts1;transcript_id=Py17XNL_0202788.1;locus_tag=Py17XNL_0202788
###
Py17XNL_02	AUGUSTUS	gene	940806	942340	0.13	+	.	ID=Py17XNL_0202789;gene_id=Py17XNL_0202789;gene_name=Py17XNL_0202789;Name=PIR protein;best_match=PY17X_0222201.1-p1;query_coverage=99.0;percentage_identity=100.0;locus_tag=Py17XNL_0202789
Py17XNL_02	AUGUSTUS	mRNA	940806	942340	0.13	+	.	ID=Py17XNL_0202789.1;Parent=Py17XNL_0202789;gene_name=Py17XNL_0202789;Name=PIR protein.1;best_match=PY17X_0222201.1-p1;query_coverage=99.0;percentage_identity=100.0;transcript_id=Py17XNL_0202789.1;locus_tag=Py17XNL_0202789;protein_id=Py17XNL_0202789.1-p1;product=PIR protein
Py17XNL_02	AUGUSTUS	transcription_start_site	940806	940806	.	+	.	ID=Py17XNL_0202789.1-tss1;Parent=Py17XNL_0202789.1;gene_name=PIR protein;Name=Py17XNL_0202789.1-tss1;transcript_id=Py17XNL_0202789.1;locus_tag=Py17XNL_0202789
Py17XNL_02	AUGUSTUS	five_prime_UTR	940806	941113	0.48	+	.	ID=Py17XNL_0202789.1-5UTR1;Parent=Py17XNL_0202789.1;gene_name=PIR protein;Name=Py17XNL_0202789.1-5UTR1;transcript_id=Py17XNL_0202789.1;locus_tag=Py17XNL_0202789
Py17XNL_02	AUGUSTUS	exon	940806	941128	.	+	.	ID=Py17XNL_0202789.1-exon1;Parent=Py17XNL_0202789.1;gene_name=PIR protein;Name=Py17XNL_0202789.1-exon1;transcript_id=Py17XNL_0202789.1;locus_tag=Py17XNL_0202789;protein_id=Py17XNL_0202789.1-p1;product=PIR protein
Py17XNL_02	AUGUSTUS	start_codon	941114	941116	.	+	0	ID=Py17XNL_0202789.1-start1;Parent=Py17XNL_0202789.1;gene_name=PIR protein;Name=Py17XNL_0202789.1-start1;transcript_id=Py17XNL_0202789.1;locus_tag=Py17XNL_0202789
Py17XNL_02	AUGUSTUS	CDS	941114	941128	0.99	+	0	ID=Py17XNL_0202789.1-CDS1;Parent=Py17XNL_0202789.1;gene_name=PIR protein;Name=Py17XNL_0202789.1-p1;transcript_id=Py17XNL_0202789.1;locus_tag=Py17XNL_0202789;protein_id=Py17XNL_0202789.1-p1;product=PIR protein
Py17XNL_02	AUGUSTUS	intron	941129	941264	0.99	+	.	ID=Py17XNL_0202789.1-intron1;Parent=Py17XNL_0202789.1;gene_name=PIR protein;Name=Py17XNL_0202789.1-intron1;transcript_id=Py17XNL_0202789.1;locus_tag=Py17XNL_0202789
Py17XNL_02	AUGUSTUS	exon	941265	942119	.	+	.	ID=Py17XNL_0202789.1-exon2;Parent=Py17XNL_0202789.1;gene_name=PIR protein;Name=Py17XNL_0202789.1-exon2;transcript_id=Py17XNL_0202789.1;locus_tag=Py17XNL_0202789;protein_id=Py17XNL_0202789.1-p1;product=PIR protein
Py17XNL_02	AUGUSTUS	CDS	941265	942119	1	+	0	ID=Py17XNL_0202789.1-CDS2;Parent=Py17XNL_0202789.1;gene_name=PIR protein;Name=Py17XNL_0202789.1-p1;transcript_id=Py17XNL_0202789.1;locus_tag=Py17XNL_0202789;protein_id=Py17XNL_0202789.1-p1;product=PIR protein
Py17XNL_02	AUGUSTUS	intron	942120	942209	1	+	.	ID=Py17XNL_0202789.1-intron2;Parent=Py17XNL_0202789.1;gene_name=PIR protein;Name=Py17XNL_0202789.1-intron2;transcript_id=Py17XNL_0202789.1;locus_tag=Py17XNL_0202789
Py17XNL_02	AUGUSTUS	CDS	942210	942275	1	+	0	ID=Py17XNL_0202789.1-CDS3;Parent=Py17XNL_0202789.1;gene_name=PIR protein;Name=Py17XNL_0202789.1-p1;transcript_id=Py17XNL_0202789.1;locus_tag=Py17XNL_0202789;protein_id=Py17XNL_0202789.1-p1;product=PIR protein
Py17XNL_02	AUGUSTUS	exon	942210	942340	.	+	.	ID=Py17XNL_0202789.1-exon3;Parent=Py17XNL_0202789.1;gene_name=PIR protein;Name=Py17XNL_0202789.1-exon3;transcript_id=Py17XNL_0202789.1;locus_tag=Py17XNL_0202789;protein_id=Py17XNL_0202789.1-p1;product=PIR protein
Py17XNL_02	AUGUSTUS	stop_codon	942273	942275	.	+	0	ID=Py17XNL_0202789.1-stop1;Parent=Py17XNL_0202789.1;gene_name=PIR protein;Name=Py17XNL_0202789.1-stop1;transcript_id=Py17XNL_0202789.1;locus_tag=Py17XNL_0202789
Py17XNL_02	AUGUSTUS	three_prime_UTR	942276	942340	0.2	+	.	ID=Py17XNL_0202789.1-3UTR1;Parent=Py17XNL_0202789.1;gene_name=PIR protein;Name=Py17XNL_0202789.1-3UTR1;transcript_id=Py17XNL_0202789.1;locus_tag=Py17XNL_0202789
Py17XNL_02	AUGUSTUS	transcription_end_site	942340	942340	.	+	.	ID=Py17XNL_0202789.1-tts1;Parent=Py17XNL_0202789.1;gene_name=PIR protein;Name=Py17XNL_0202789.1-tts1;transcript_id=Py17XNL_0202789.1;locus_tag=Py17XNL_0202789
###
Py17XNL_02	AUGUSTUS	gene	944966	946640	0.27	+	.	ID=Py17XNL_0202790;gene_id=Py17XNL_0202790;gene_name=Py17XNL_0202790;Name=PIR protein;best_match=PY17X_0222301.1-p1;query_coverage=99.0;percentage_identity=100.0;locus_tag=Py17XNL_0202790
Py17XNL_02	AUGUSTUS	mRNA	944966	946640	0.27	+	.	ID=Py17XNL_0202790.1;Parent=Py17XNL_0202790;gene_name=Py17XNL_0202790;Name=PIR protein.1;best_match=PY17X_0222301.1-p1;query_coverage=99.0;percentage_identity=100.0;transcript_id=Py17XNL_0202790.1;locus_tag=Py17XNL_0202790;protein_id=Py17XNL_0202790.1-p1;product=PIR protein
Py17XNL_02	AUGUSTUS	transcription_start_site	944966	944966	.	+	.	ID=Py17XNL_0202790.1-tss1;Parent=Py17XNL_0202790.1;gene_name=PIR protein;Name=Py17XNL_0202790.1-tss1;transcript_id=Py17XNL_0202790.1;locus_tag=Py17XNL_0202790
Py17XNL_02	AUGUSTUS	exon	944966	944996	.	+	.	ID=Py17XNL_0202790.1-exon1;Parent=Py17XNL_0202790.1;gene_name=PIR protein;Name=Py17XNL_0202790.1-exon1;transcript_id=Py17XNL_0202790.1;locus_tag=Py17XNL_0202790;protein_id=Py17XNL_0202790.1-p1;product=PIR protein
Py17XNL_02	AUGUSTUS	five_prime_UTR	944966	944996	0.43	+	.	ID=Py17XNL_0202790.1-5UTR1;Parent=Py17XNL_0202790.1;gene_name=PIR protein;Name=Py17XNL_0202790.1-5UTR1;transcript_id=Py17XNL_0202790.1;locus_tag=Py17XNL_0202790
Py17XNL_02	AUGUSTUS	five_prime_UTR	945127	945218	0.93	+	.	ID=Py17XNL_0202790.1-5UTR2;Parent=Py17XNL_0202790.1;gene_name=PIR protein;Name=Py17XNL_0202790.1-5UTR2;transcript_id=Py17XNL_0202790.1;locus_tag=Py17XNL_0202790
Py17XNL_02	AUGUSTUS	exon	945127	945233	.	+	.	ID=Py17XNL_0202790.1-exon2;Parent=Py17XNL_0202790.1;gene_name=PIR protein;Name=Py17XNL_0202790.1-exon2;transcript_id=Py17XNL_0202790.1;locus_tag=Py17XNL_0202790;protein_id=Py17XNL_0202790.1-p1;product=PIR protein
Py17XNL_02	AUGUSTUS	start_codon	945219	945221	.	+	0	ID=Py17XNL_0202790.1-start1;Parent=Py17XNL_0202790.1;gene_name=PIR protein;Name=Py17XNL_0202790.1-start1;transcript_id=Py17XNL_0202790.1;locus_tag=Py17XNL_0202790
Py17XNL_02	AUGUSTUS	CDS	945219	945233	1	+	0	ID=Py17XNL_0202790.1-CDS1;Parent=Py17XNL_0202790.1;gene_name=PIR protein;Name=Py17XNL_0202790.1-p1;transcript_id=Py17XNL_0202790.1;locus_tag=Py17XNL_0202790;protein_id=Py17XNL_0202790.1-p1;product=PIR protein
Py17XNL_02	AUGUSTUS	intron	945234	945341	1	+	.	ID=Py17XNL_0202790.1-intron1;Parent=Py17XNL_0202790.1;gene_name=PIR protein;Name=Py17XNL_0202790.1-intron1;transcript_id=Py17XNL_0202790.1;locus_tag=Py17XNL_0202790
Py17XNL_02	AUGUSTUS	exon	945342	946103	.	+	.	ID=Py17XNL_0202790.1-exon3;Parent=Py17XNL_0202790.1;gene_name=PIR protein;Name=Py17XNL_0202790.1-exon3;transcript_id=Py17XNL_0202790.1;locus_tag=Py17XNL_0202790;protein_id=Py17XNL_0202790.1-p1;product=PIR protein
Py17XNL_02	AUGUSTUS	CDS	945342	946103	1	+	0	ID=Py17XNL_0202790.1-CDS2;Parent=Py17XNL_0202790.1;gene_name=PIR protein;Name=Py17XNL_0202790.1-p1;transcript_id=Py17XNL_0202790.1;locus_tag=Py17XNL_0202790;protein_id=Py17XNL_0202790.1-p1;product=PIR protein
Py17XNL_02	AUGUSTUS	intron	946104	946191	1	+	.	ID=Py17XNL_0202790.1-intron2;Parent=Py17XNL_0202790.1;gene_name=PIR protein;Name=Py17XNL_0202790.1-intron2;transcript_id=Py17XNL_0202790.1;locus_tag=Py17XNL_0202790
Py17XNL_02	AUGUSTUS	CDS	946192	946278	1	+	0	ID=Py17XNL_0202790.1-CDS3;Parent=Py17XNL_0202790.1;gene_name=PIR protein;Name=Py17XNL_0202790.1-p1;transcript_id=Py17XNL_0202790.1;locus_tag=Py17XNL_0202790;protein_id=Py17XNL_0202790.1-p1;product=PIR protein
Py17XNL_02	AUGUSTUS	exon	946192	946640	.	+	.	ID=Py17XNL_0202790.1-exon4;Parent=Py17XNL_0202790.1;gene_name=PIR protein;Name=Py17XNL_0202790.1-exon4;transcript_id=Py17XNL_0202790.1;locus_tag=Py17XNL_0202790;protein_id=Py17XNL_0202790.1-p1;product=PIR protein
Py17XNL_02	AUGUSTUS	stop_codon	946276	946278	.	+	0	ID=Py17XNL_0202790.1-stop1;Parent=Py17XNL_0202790.1;gene_name=PIR protein;Name=Py17XNL_0202790.1-stop1;transcript_id=Py17XNL_0202790.1;locus_tag=Py17XNL_0202790
Py17XNL_02	AUGUSTUS	three_prime_UTR	946279	946640	0.65	+	.	ID=Py17XNL_0202790.1-3UTR1;Parent=Py17XNL_0202790.1;gene_name=PIR protein;Name=Py17XNL_0202790.1-3UTR1;transcript_id=Py17XNL_0202790.1;locus_tag=Py17XNL_0202790
Py17XNL_02	AUGUSTUS	transcription_end_site	946640	946640	.	+	.	ID=Py17XNL_0202790.1-tts1;Parent=Py17XNL_0202790.1;gene_name=PIR protein;Name=Py17XNL_0202790.1-tts1;transcript_id=Py17XNL_0202790.1;locus_tag=Py17XNL_0202790
###
Py17XNL_02	AUGUSTUS	gene	948576	950030	0.06	+	.	ID=Py17XNL_0202791;gene_id=Py17XNL_0202791;gene_name=Py17XNL_0202791;Name=PIR protein;best_match=PY17X_0222401.1-p1;query_coverage=99.0;percentage_identity=100.0;locus_tag=Py17XNL_0202791
Py17XNL_02	AUGUSTUS	mRNA	948576	950030	0.06	+	.	ID=Py17XNL_0202791.1;Parent=Py17XNL_0202791;gene_name=Py17XNL_0202791;Name=PIR protein.1;best_match=PY17X_0222401.1-p1;query_coverage=99.0;percentage_identity=100.0;transcript_id=Py17XNL_0202791.1;locus_tag=Py17XNL_0202791;protein_id=Py17XNL_0202791.1-p1;product=PIR protein
Py17XNL_02	AUGUSTUS	transcription_start_site	948576	948576	.	+	.	ID=Py17XNL_0202791.1-tss1;Parent=Py17XNL_0202791.1;gene_name=PIR protein;Name=Py17XNL_0202791.1-tss1;transcript_id=Py17XNL_0202791.1;locus_tag=Py17XNL_0202791
Py17XNL_02	AUGUSTUS	five_prime_UTR	948576	948604	0.37	+	.	ID=Py17XNL_0202791.1-5UTR1;Parent=Py17XNL_0202791.1;gene_name=PIR protein;Name=Py17XNL_0202791.1-5UTR1;transcript_id=Py17XNL_0202791.1;locus_tag=Py17XNL_0202791
Py17XNL_02	AUGUSTUS	exon	948576	948619	.	+	.	ID=Py17XNL_0202791.1-exon1;Parent=Py17XNL_0202791.1;gene_name=PIR protein;Name=Py17XNL_0202791.1-exon1;transcript_id=Py17XNL_0202791.1;locus_tag=Py17XNL_0202791;protein_id=Py17XNL_0202791.1-p1;product=PIR protein
Py17XNL_02	AUGUSTUS	start_codon	948605	948607	.	+	0	ID=Py17XNL_0202791.1-start1;Parent=Py17XNL_0202791.1;gene_name=PIR protein;Name=Py17XNL_0202791.1-start1;transcript_id=Py17XNL_0202791.1;locus_tag=Py17XNL_0202791
Py17XNL_02	AUGUSTUS	CDS	948605	948619	0.99	+	0	ID=Py17XNL_0202791.1-CDS1;Parent=Py17XNL_0202791.1;gene_name=PIR protein;Name=Py17XNL_0202791.1-p1;transcript_id=Py17XNL_0202791.1;locus_tag=Py17XNL_0202791;protein_id=Py17XNL_0202791.1-p1;product=PIR protein
Py17XNL_02	AUGUSTUS	intron	948620	948754	1	+	.	ID=Py17XNL_0202791.1-intron1;Parent=Py17XNL_0202791.1;gene_name=PIR protein;Name=Py17XNL_0202791.1-intron1;transcript_id=Py17XNL_0202791.1;locus_tag=Py17XNL_0202791
Py17XNL_02	AUGUSTUS	exon	948755	949597	.	+	.	ID=Py17XNL_0202791.1-exon2;Parent=Py17XNL_0202791.1;gene_name=PIR protein;Name=Py17XNL_0202791.1-exon2;transcript_id=Py17XNL_0202791.1;locus_tag=Py17XNL_0202791;protein_id=Py17XNL_0202791.1-p1;product=PIR protein
Py17XNL_02	AUGUSTUS	CDS	948755	949597	0.99	+	0	ID=Py17XNL_0202791.1-CDS2;Parent=Py17XNL_0202791.1;gene_name=PIR protein;Name=Py17XNL_0202791.1-p1;transcript_id=Py17XNL_0202791.1;locus_tag=Py17XNL_0202791;protein_id=Py17XNL_0202791.1-p1;product=PIR protein
Py17XNL_02	AUGUSTUS	intron	949598	949685	0.99	+	.	ID=Py17XNL_0202791.1-intron2;Parent=Py17XNL_0202791.1;gene_name=PIR protein;Name=Py17XNL_0202791.1-intron2;transcript_id=Py17XNL_0202791.1;locus_tag=Py17XNL_0202791
Py17XNL_02	AUGUSTUS	CDS	949686	949772	1	+	0	ID=Py17XNL_0202791.1-CDS3;Parent=Py17XNL_0202791.1;gene_name=PIR protein;Name=Py17XNL_0202791.1-p1;transcript_id=Py17XNL_0202791.1;locus_tag=Py17XNL_0202791;protein_id=Py17XNL_0202791.1-p1;product=PIR protein
Py17XNL_02	AUGUSTUS	exon	949686	950030	.	+	.	ID=Py17XNL_0202791.1-exon3;Parent=Py17XNL_0202791.1;gene_name=PIR protein;Name=Py17XNL_0202791.1-exon3;transcript_id=Py17XNL_0202791.1;locus_tag=Py17XNL_0202791;protein_id=Py17XNL_0202791.1-p1;product=PIR protein
Py17XNL_02	AUGUSTUS	stop_codon	949770	949772	.	+	0	ID=Py17XNL_0202791.1-stop1;Parent=Py17XNL_0202791.1;gene_name=PIR protein;Name=Py17XNL_0202791.1-stop1;transcript_id=Py17XNL_0202791.1;locus_tag=Py17XNL_0202791
Py17XNL_02	AUGUSTUS	three_prime_UTR	949773	950030	0.16	+	.	ID=Py17XNL_0202791.1-3UTR1;Parent=Py17XNL_0202791.1;gene_name=PIR protein;Name=Py17XNL_0202791.1-3UTR1;transcript_id=Py17XNL_0202791.1;locus_tag=Py17XNL_0202791
Py17XNL_02	AUGUSTUS	transcription_end_site	950030	950030	.	+	.	ID=Py17XNL_0202791.1-tts1;Parent=Py17XNL_0202791.1;gene_name=PIR protein;Name=Py17XNL_0202791.1-tts1;transcript_id=Py17XNL_0202791.1;locus_tag=Py17XNL_0202791
###
Py17XNL_02	AUGUSTUS	gene	951736	953650	0.19	+	.	ID=Py17XNL_0202792;gene_id=Py17XNL_0202792;gene_name=Py17XNL_0202792;Name=PIR protein;best_match=PY17X_0222501.1-p1;query_coverage=99.0;percentage_identity=100.0;locus_tag=Py17XNL_0202792
Py17XNL_02	AUGUSTUS	mRNA	951736	953650	0.19	+	.	ID=Py17XNL_0202792.1;Parent=Py17XNL_0202792;gene_name=Py17XNL_0202792;Name=PIR protein.1;best_match=PY17X_0222501.1-p1;query_coverage=99.0;percentage_identity=100.0;transcript_id=Py17XNL_0202792.1;locus_tag=Py17XNL_0202792;protein_id=Py17XNL_0202792.1-p1;product=PIR protein
Py17XNL_02	AUGUSTUS	transcription_start_site	951736	951736	.	+	.	ID=Py17XNL_0202792.1-tss1;Parent=Py17XNL_0202792.1;gene_name=PIR protein;Name=Py17XNL_0202792.1-tss1;transcript_id=Py17XNL_0202792.1;locus_tag=Py17XNL_0202792
Py17XNL_02	AUGUSTUS	exon	951736	951787	.	+	.	ID=Py17XNL_0202792.1-exon1;Parent=Py17XNL_0202792.1;gene_name=PIR protein;Name=Py17XNL_0202792.1-exon1;transcript_id=Py17XNL_0202792.1;locus_tag=Py17XNL_0202792;protein_id=Py17XNL_0202792.1-p1;product=PIR protein
Py17XNL_02	AUGUSTUS	five_prime_UTR	951736	951787	0.38	+	.	ID=Py17XNL_0202792.1-5UTR1;Parent=Py17XNL_0202792.1;gene_name=PIR protein;Name=Py17XNL_0202792.1-5UTR1;transcript_id=Py17XNL_0202792.1;locus_tag=Py17XNL_0202792
Py17XNL_02	AUGUSTUS	five_prime_UTR	951901	951959	0.94	+	.	ID=Py17XNL_0202792.1-5UTR2;Parent=Py17XNL_0202792.1;gene_name=PIR protein;Name=Py17XNL_0202792.1-5UTR2;transcript_id=Py17XNL_0202792.1;locus_tag=Py17XNL_0202792
Py17XNL_02	AUGUSTUS	exon	951901	951974	.	+	.	ID=Py17XNL_0202792.1-exon2;Parent=Py17XNL_0202792.1;gene_name=PIR protein;Name=Py17XNL_0202792.1-exon2;transcript_id=Py17XNL_0202792.1;locus_tag=Py17XNL_0202792;protein_id=Py17XNL_0202792.1-p1;product=PIR protein
Py17XNL_02	AUGUSTUS	start_codon	951960	951962	.	+	0	ID=Py17XNL_0202792.1-start1;Parent=Py17XNL_0202792.1;gene_name=PIR protein;Name=Py17XNL_0202792.1-start1;transcript_id=Py17XNL_0202792.1;locus_tag=Py17XNL_0202792
Py17XNL_02	AUGUSTUS	CDS	951960	951974	1	+	0	ID=Py17XNL_0202792.1-CDS1;Parent=Py17XNL_0202792.1;gene_name=PIR protein;Name=Py17XNL_0202792.1-p1;transcript_id=Py17XNL_0202792.1;locus_tag=Py17XNL_0202792;protein_id=Py17XNL_0202792.1-p1;product=PIR protein
Py17XNL_02	AUGUSTUS	intron	951975	952105	1	+	.	ID=Py17XNL_0202792.1-intron1;Parent=Py17XNL_0202792.1;gene_name=PIR protein;Name=Py17XNL_0202792.1-intron1;transcript_id=Py17XNL_0202792.1;locus_tag=Py17XNL_0202792
Py17XNL_02	AUGUSTUS	exon	952106	952894	.	+	.	ID=Py17XNL_0202792.1-exon3;Parent=Py17XNL_0202792.1;gene_name=PIR protein;Name=Py17XNL_0202792.1-exon3;transcript_id=Py17XNL_0202792.1;locus_tag=Py17XNL_0202792;protein_id=Py17XNL_0202792.1-p1;product=PIR protein
Py17XNL_02	AUGUSTUS	CDS	952106	952894	1	+	0	ID=Py17XNL_0202792.1-CDS2;Parent=Py17XNL_0202792.1;gene_name=PIR protein;Name=Py17XNL_0202792.1-p1;transcript_id=Py17XNL_0202792.1;locus_tag=Py17XNL_0202792;protein_id=Py17XNL_0202792.1-p1;product=PIR protein
Py17XNL_02	AUGUSTUS	intron	952895	952980	1	+	.	ID=Py17XNL_0202792.1-intron2;Parent=Py17XNL_0202792.1;gene_name=PIR protein;Name=Py17XNL_0202792.1-intron2;transcript_id=Py17XNL_0202792.1;locus_tag=Py17XNL_0202792
Py17XNL_02	AUGUSTUS	CDS	952981	953073	1	+	0	ID=Py17XNL_0202792.1-CDS3;Parent=Py17XNL_0202792.1;gene_name=PIR protein;Name=Py17XNL_0202792.1-p1;transcript_id=Py17XNL_0202792.1;locus_tag=Py17XNL_0202792;protein_id=Py17XNL_0202792.1-p1;product=PIR protein
Py17XNL_02	AUGUSTUS	exon	952981	953650	.	+	.	ID=Py17XNL_0202792.1-exon4;Parent=Py17XNL_0202792.1;gene_name=PIR protein;Name=Py17XNL_0202792.1-exon4;transcript_id=Py17XNL_0202792.1;locus_tag=Py17XNL_0202792;protein_id=Py17XNL_0202792.1-p1;product=PIR protein
Py17XNL_02	AUGUSTUS	stop_codon	953071	953073	.	+	0	ID=Py17XNL_0202792.1-stop1;Parent=Py17XNL_0202792.1;gene_name=PIR protein;Name=Py17XNL_0202792.1-stop1;transcript_id=Py17XNL_0202792.1;locus_tag=Py17XNL_0202792
Py17XNL_02	AUGUSTUS	three_prime_UTR	953074	953650	0.42	+	.	ID=Py17XNL_0202792.1-3UTR1;Parent=Py17XNL_0202792.1;gene_name=PIR protein;Name=Py17XNL_0202792.1-3UTR1;transcript_id=Py17XNL_0202792.1;locus_tag=Py17XNL_0202792
Py17XNL_02	AUGUSTUS	transcription_end_site	953650	953650	.	+	.	ID=Py17XNL_0202792.1-tts1;Parent=Py17XNL_0202792.1;gene_name=PIR protein;Name=Py17XNL_0202792.1-tts1;transcript_id=Py17XNL_0202792.1;locus_tag=Py17XNL_0202792
###
Py17XNL_02	AUGUSTUS	gene	953827	955886	0.12	-	.	ID=Py17XNL_0202793;gene_id=Py17XNL_0202793;gene_name=Py17XNL_0202793;Name=fam-a protein;best_match=PY17X_0222601.1-p1;query_coverage=99.0;percentage_identity=100.0;locus_tag=Py17XNL_0202793
Py17XNL_02	AUGUSTUS	mRNA	953827	955886	0.12	-	.	ID=Py17XNL_0202793.1;Parent=Py17XNL_0202793;gene_name=Py17XNL_0202793;Name=fam-a protein.1;best_match=PY17X_0222601.1-p1;query_coverage=99.0;percentage_identity=100.0;transcript_id=Py17XNL_0202793.1;locus_tag=Py17XNL_0202793;protein_id=Py17XNL_0202793.1-p1;product=fam-a protein
Py17XNL_02	AUGUSTUS	transcription_end_site	953827	953827	.	-	.	ID=Py17XNL_0202793.1-tts1;Parent=Py17XNL_0202793.1;gene_name=fam-a protein;Name=Py17XNL_0202793.1-tts1;transcript_id=Py17XNL_0202793.1;locus_tag=Py17XNL_0202793
Py17XNL_02	AUGUSTUS	three_prime_UTR	953827	954340	0.38	-	.	ID=Py17XNL_0202793.1-3UTR1;Parent=Py17XNL_0202793.1;gene_name=fam-a protein;Name=Py17XNL_0202793.1-3UTR1;transcript_id=Py17XNL_0202793.1;locus_tag=Py17XNL_0202793
Py17XNL_02	AUGUSTUS	exon	953827	954436	.	-	.	ID=Py17XNL_0202793.1-exon1;Parent=Py17XNL_0202793.1;gene_name=fam-a protein;Name=Py17XNL_0202793.1-exon1;transcript_id=Py17XNL_0202793.1;locus_tag=Py17XNL_0202793;protein_id=Py17XNL_0202793.1-p1;product=fam-a protein
Py17XNL_02	AUGUSTUS	stop_codon	954341	954343	.	-	0	ID=Py17XNL_0202793.1-stop1;Parent=Py17XNL_0202793.1;gene_name=fam-a protein;Name=Py17XNL_0202793.1-stop1;transcript_id=Py17XNL_0202793.1;locus_tag=Py17XNL_0202793
Py17XNL_02	AUGUSTUS	CDS	954341	954436	1	-	0	ID=Py17XNL_0202793.1-CDS1;Parent=Py17XNL_0202793.1;gene_name=fam-a protein;Name=Py17XNL_0202793.1-p1;transcript_id=Py17XNL_0202793.1;locus_tag=Py17XNL_0202793;protein_id=Py17XNL_0202793.1-p1;product=fam-a protein
Py17XNL_02	AUGUSTUS	intron	954437	954567	1	-	.	ID=Py17XNL_0202793.1-intron1;Parent=Py17XNL_0202793.1;gene_name=fam-a protein;Name=Py17XNL_0202793.1-intron1;transcript_id=Py17XNL_0202793.1;locus_tag=Py17XNL_0202793
Py17XNL_02	AUGUSTUS	exon	954568	954789	.	-	.	ID=Py17XNL_0202793.1-exon2;Parent=Py17XNL_0202793.1;gene_name=fam-a protein;Name=Py17XNL_0202793.1-exon2;transcript_id=Py17XNL_0202793.1;locus_tag=Py17XNL_0202793;protein_id=Py17XNL_0202793.1-p1;product=fam-a protein
Py17XNL_02	AUGUSTUS	CDS	954568	954789	1	-	0	ID=Py17XNL_0202793.1-CDS2;Parent=Py17XNL_0202793.1;gene_name=fam-a protein;Name=Py17XNL_0202793.1-p1;transcript_id=Py17XNL_0202793.1;locus_tag=Py17XNL_0202793;protein_id=Py17XNL_0202793.1-p1;product=fam-a protein
Py17XNL_02	AUGUSTUS	intron	954790	954973	1	-	.	ID=Py17XNL_0202793.1-intron2;Parent=Py17XNL_0202793.1;gene_name=fam-a protein;Name=Py17XNL_0202793.1-intron2;transcript_id=Py17XNL_0202793.1;locus_tag=Py17XNL_0202793
Py17XNL_02	AUGUSTUS	exon	954974	955083	.	-	.	ID=Py17XNL_0202793.1-exon3;Parent=Py17XNL_0202793.1;gene_name=fam-a protein;Name=Py17XNL_0202793.1-exon3;transcript_id=Py17XNL_0202793.1;locus_tag=Py17XNL_0202793;protein_id=Py17XNL_0202793.1-p1;product=fam-a protein
Py17XNL_02	AUGUSTUS	CDS	954974	955083	1	-	2	ID=Py17XNL_0202793.1-CDS3;Parent=Py17XNL_0202793.1;gene_name=fam-a protein;Name=Py17XNL_0202793.1-p1;transcript_id=Py17XNL_0202793.1;locus_tag=Py17XNL_0202793;protein_id=Py17XNL_0202793.1-p1;product=fam-a protein
Py17XNL_02	AUGUSTUS	intron	955084	955172	1	-	.	ID=Py17XNL_0202793.1-intron3;Parent=Py17XNL_0202793.1;gene_name=fam-a protein;Name=Py17XNL_0202793.1-intron3;transcript_id=Py17XNL_0202793.1;locus_tag=Py17XNL_0202793
Py17XNL_02	AUGUSTUS	exon	955173	955242	.	-	.	ID=Py17XNL_0202793.1-exon4;Parent=Py17XNL_0202793.1;gene_name=fam-a protein;Name=Py17XNL_0202793.1-exon4;transcript_id=Py17XNL_0202793.1;locus_tag=Py17XNL_0202793;protein_id=Py17XNL_0202793.1-p1;product=fam-a protein
Py17XNL_02	AUGUSTUS	CDS	955173	955242	1	-	0	ID=Py17XNL_0202793.1-CDS4;Parent=Py17XNL_0202793.1;gene_name=fam-a protein;Name=Py17XNL_0202793.1-p1;transcript_id=Py17XNL_0202793.1;locus_tag=Py17XNL_0202793;protein_id=Py17XNL_0202793.1-p1;product=fam-a protein
Py17XNL_02	AUGUSTUS	intron	955243	955332	1	-	.	ID=Py17XNL_0202793.1-intron4;Parent=Py17XNL_0202793.1;gene_name=fam-a protein;Name=Py17XNL_0202793.1-intron4;transcript_id=Py17XNL_0202793.1;locus_tag=Py17XNL_0202793
Py17XNL_02	AUGUSTUS	exon	955333	955555	.	-	.	ID=Py17XNL_0202793.1-exon5;Parent=Py17XNL_0202793.1;gene_name=fam-a protein;Name=Py17XNL_0202793.1-exon5;transcript_id=Py17XNL_0202793.1;locus_tag=Py17XNL_0202793;protein_id=Py17XNL_0202793.1-p1;product=fam-a protein
Py17XNL_02	AUGUSTUS	CDS	955333	955555	1	-	1	ID=Py17XNL_0202793.1-CDS5;Parent=Py17XNL_0202793.1;gene_name=fam-a protein;Name=Py17XNL_0202793.1-p1;transcript_id=Py17XNL_0202793.1;locus_tag=Py17XNL_0202793;protein_id=Py17XNL_0202793.1-p1;product=fam-a protein
Py17XNL_02	AUGUSTUS	intron	955556	955700	1	-	.	ID=Py17XNL_0202793.1-intron5;Parent=Py17XNL_0202793.1;gene_name=fam-a protein;Name=Py17XNL_0202793.1-intron5;transcript_id=Py17XNL_0202793.1;locus_tag=Py17XNL_0202793
Py17XNL_02	AUGUSTUS	CDS	955701	955828	1	-	0	ID=Py17XNL_0202793.1-CDS6;Parent=Py17XNL_0202793.1;gene_name=fam-a protein;Name=Py17XNL_0202793.1-p1;transcript_id=Py17XNL_0202793.1;locus_tag=Py17XNL_0202793;protein_id=Py17XNL_0202793.1-p1;product=fam-a protein
Py17XNL_02	AUGUSTUS	exon	955701	955886	.	-	.	ID=Py17XNL_0202793.1-exon6;Parent=Py17XNL_0202793.1;gene_name=fam-a protein;Name=Py17XNL_0202793.1-exon6;transcript_id=Py17XNL_0202793.1;locus_tag=Py17XNL_0202793;protein_id=Py17XNL_0202793.1-p1;product=fam-a protein
Py17XNL_02	AUGUSTUS	start_codon	955826	955828	.	-	0	ID=Py17XNL_0202793.1-start1;Parent=Py17XNL_0202793.1;gene_name=fam-a protein;Name=Py17XNL_0202793.1-start1;transcript_id=Py17XNL_0202793.1;locus_tag=Py17XNL_0202793
Py17XNL_02	AUGUSTUS	five_prime_UTR	955829	955886	0.23	-	.	ID=Py17XNL_0202793.1-5UTR1;Parent=Py17XNL_0202793.1;gene_name=fam-a protein;Name=Py17XNL_0202793.1-5UTR1;transcript_id=Py17XNL_0202793.1;locus_tag=Py17XNL_0202793
Py17XNL_02	AUGUSTUS	transcription_start_site	955886	955886	.	-	.	ID=Py17XNL_0202793.1-tss1;Parent=Py17XNL_0202793.1;gene_name=fam-a protein;Name=Py17XNL_0202793.1-tss1;transcript_id=Py17XNL_0202793.1;locus_tag=Py17XNL_0202793
###
Py17XNL_02	AUGUSTUS	gene	955986	962000	0.01	+	.	ID=Py17XNL_0202794;gene_id=Py17XNL_0202794;gene_name=Py17XNL_0202794;Name=fam-b protein;best_match=PY17X_0222701.1-p1;query_coverage=99.0;percentage_identity=100.0;locus_tag=Py17XNL_0202794
Py17XNL_02	AUGUSTUS	mRNA	955986	962000	0.01	+	.	ID=Py17XNL_0202794.1;Parent=Py17XNL_0202794;gene_name=Py17XNL_0202794;Name=fam-b protein.1;best_match=PY17X_0222701.1-p1;query_coverage=99.0;percentage_identity=100.0;transcript_id=Py17XNL_0202794.1;locus_tag=Py17XNL_0202794;protein_id=Py17XNL_0202794.1-p1;product=fam-b protein
Py17XNL_02	AUGUSTUS	transcription_start_site	955986	955986	.	+	.	ID=Py17XNL_0202794.1-tss1;Parent=Py17XNL_0202794.1;gene_name=fam-b protein;Name=Py17XNL_0202794.1-tss1;transcript_id=Py17XNL_0202794.1;locus_tag=Py17XNL_0202794
Py17XNL_02	AUGUSTUS	exon	955986	957465	.	+	.	ID=Py17XNL_0202794.1-exon1;Parent=Py17XNL_0202794.1;gene_name=fam-b protein;Name=Py17XNL_0202794.1-exon1;transcript_id=Py17XNL_0202794.1;locus_tag=Py17XNL_0202794;protein_id=Py17XNL_0202794.1-p1;product=fam-b protein
Py17XNL_02	AUGUSTUS	five_prime_UTR	955986	957465	0.05	+	.	ID=Py17XNL_0202794.1-5UTR1;Parent=Py17XNL_0202794.1;gene_name=fam-b protein;Name=Py17XNL_0202794.1-5UTR1;transcript_id=Py17XNL_0202794.1;locus_tag=Py17XNL_0202794
Py17XNL_02	AUGUSTUS	five_prime_UTR	958688	958693	0.68	+	.	ID=Py17XNL_0202794.1-5UTR2;Parent=Py17XNL_0202794.1;gene_name=fam-b protein;Name=Py17XNL_0202794.1-5UTR2;transcript_id=Py17XNL_0202794.1;locus_tag=Py17XNL_0202794
Py17XNL_02	AUGUSTUS	exon	958688	958762	.	+	.	ID=Py17XNL_0202794.1-exon2;Parent=Py17XNL_0202794.1;gene_name=fam-b protein;Name=Py17XNL_0202794.1-exon2;transcript_id=Py17XNL_0202794.1;locus_tag=Py17XNL_0202794;protein_id=Py17XNL_0202794.1-p1;product=fam-b protein
Py17XNL_02	AUGUSTUS	start_codon	958694	958696	.	+	0	ID=Py17XNL_0202794.1-start1;Parent=Py17XNL_0202794.1;gene_name=fam-b protein;Name=Py17XNL_0202794.1-start1;transcript_id=Py17XNL_0202794.1;locus_tag=Py17XNL_0202794
Py17XNL_02	AUGUSTUS	CDS	958694	958762	1	+	0	ID=Py17XNL_0202794.1-CDS1;Parent=Py17XNL_0202794.1;gene_name=fam-b protein;Name=Py17XNL_0202794.1-p1;transcript_id=Py17XNL_0202794.1;locus_tag=Py17XNL_0202794;protein_id=Py17XNL_0202794.1-p1;product=fam-b protein
Py17XNL_02	AUGUSTUS	intron	958763	958931	1	+	.	ID=Py17XNL_0202794.1-intron1;Parent=Py17XNL_0202794.1;gene_name=fam-b protein;Name=Py17XNL_0202794.1-intron1;transcript_id=Py17XNL_0202794.1;locus_tag=Py17XNL_0202794
Py17XNL_02	AUGUSTUS	CDS	958932	959624	1	+	0	ID=Py17XNL_0202794.1-CDS2;Parent=Py17XNL_0202794.1;gene_name=fam-b protein;Name=Py17XNL_0202794.1-p1;transcript_id=Py17XNL_0202794.1;locus_tag=Py17XNL_0202794;protein_id=Py17XNL_0202794.1-p1;product=fam-b protein
Py17XNL_02	AUGUSTUS	exon	958932	961082	.	+	.	ID=Py17XNL_0202794.1-exon3;Parent=Py17XNL_0202794.1;gene_name=fam-b protein;Name=Py17XNL_0202794.1-exon3;transcript_id=Py17XNL_0202794.1;locus_tag=Py17XNL_0202794;protein_id=Py17XNL_0202794.1-p1;product=fam-b protein
Py17XNL_02	AUGUSTUS	stop_codon	959622	959624	.	+	0	ID=Py17XNL_0202794.1-stop1;Parent=Py17XNL_0202794.1;gene_name=fam-b protein;Name=Py17XNL_0202794.1-stop1;transcript_id=Py17XNL_0202794.1;locus_tag=Py17XNL_0202794
Py17XNL_02	AUGUSTUS	three_prime_UTR	959625	961082	0.7	+	.	ID=Py17XNL_0202794.1-3UTR1;Parent=Py17XNL_0202794.1;gene_name=fam-b protein;Name=Py17XNL_0202794.1-3UTR1;transcript_id=Py17XNL_0202794.1;locus_tag=Py17XNL_0202794
Py17XNL_02	AUGUSTUS	exon	961212	962000	.	+	.	ID=Py17XNL_0202794.1-exon4;Parent=Py17XNL_0202794.1;gene_name=fam-b protein;Name=Py17XNL_0202794.1-exon4;transcript_id=Py17XNL_0202794.1;locus_tag=Py17XNL_0202794;protein_id=Py17XNL_0202794.1-p1;product=fam-b protein
Py17XNL_02	AUGUSTUS	three_prime_UTR	961212	962000	0.3	+	.	ID=Py17XNL_0202794.1-3UTR2;Parent=Py17XNL_0202794.1;gene_name=fam-b protein;Name=Py17XNL_0202794.1-3UTR2;transcript_id=Py17XNL_0202794.1;locus_tag=Py17XNL_0202794
Py17XNL_02	AUGUSTUS	transcription_end_site	962000	962000	.	+	.	ID=Py17XNL_0202794.1-tts1;Parent=Py17XNL_0202794.1;gene_name=fam-b protein;Name=Py17XNL_0202794.1-tts1;transcript_id=Py17XNL_0202794.1;locus_tag=Py17XNL_0202794
###
Py17XNL_02	AUGUSTUS	gene	962037	964016	0.38	-	.	ID=Py17XNL_0202795;gene_id=Py17XNL_0202795;gene_name=Py17XNL_0202795;Name=fam-a protein;best_match=PY17X_0222901.1-p1;query_coverage=99.0;percentage_identity=99.342;locus_tag=Py17XNL_0202795
Py17XNL_02	AUGUSTUS	mRNA	962037	964016	0.38	-	.	ID=Py17XNL_0202795.1;Parent=Py17XNL_0202795;gene_name=Py17XNL_0202795;Name=fam-a protein.1;best_match=PY17X_0222901.1-p1;query_coverage=99.0;percentage_identity=99.342;transcript_id=Py17XNL_0202795.1;locus_tag=Py17XNL_0202795;protein_id=Py17XNL_0202795.1-p1;product=fam-a protein
Py17XNL_02	AUGUSTUS	transcription_end_site	962037	962037	.	-	.	ID=Py17XNL_0202795.1-tts1;Parent=Py17XNL_0202795.1;gene_name=fam-a protein;Name=Py17XNL_0202795.1-tts1;transcript_id=Py17XNL_0202795.1;locus_tag=Py17XNL_0202795
Py17XNL_02	AUGUSTUS	three_prime_UTR	962037	962141	0.65	-	.	ID=Py17XNL_0202795.1-3UTR1;Parent=Py17XNL_0202795.1;gene_name=fam-a protein;Name=Py17XNL_0202795.1-3UTR1;transcript_id=Py17XNL_0202795.1;locus_tag=Py17XNL_0202795
Py17XNL_02	AUGUSTUS	exon	962037	962146	.	-	.	ID=Py17XNL_0202795.1-exon1;Parent=Py17XNL_0202795.1;gene_name=fam-a protein;Name=Py17XNL_0202795.1-exon1;transcript_id=Py17XNL_0202795.1;locus_tag=Py17XNL_0202795;protein_id=Py17XNL_0202795.1-p1;product=fam-a protein
Py17XNL_02	AUGUSTUS	stop_codon	962142	962144	.	-	0	ID=Py17XNL_0202795.1-stop1;Parent=Py17XNL_0202795.1;gene_name=fam-a protein;Name=Py17XNL_0202795.1-stop1;transcript_id=Py17XNL_0202795.1;locus_tag=Py17XNL_0202795
Py17XNL_02	AUGUSTUS	CDS	962142	962146	1	-	2	ID=Py17XNL_0202795.1-CDS1;Parent=Py17XNL_0202795.1;gene_name=fam-a protein;Name=Py17XNL_0202795.1-p1;transcript_id=Py17XNL_0202795.1;locus_tag=Py17XNL_0202795;protein_id=Py17XNL_0202795.1-p1;product=fam-a protein
Py17XNL_02	AUGUSTUS	intron	962147	962272	1	-	.	ID=Py17XNL_0202795.1-intron1;Parent=Py17XNL_0202795.1;gene_name=fam-a protein;Name=Py17XNL_0202795.1-intron1;transcript_id=Py17XNL_0202795.1;locus_tag=Py17XNL_0202795
Py17XNL_02	AUGUSTUS	exon	962273	962513	.	-	.	ID=Py17XNL_0202795.1-exon2;Parent=Py17XNL_0202795.1;gene_name=fam-a protein;Name=Py17XNL_0202795.1-exon2;transcript_id=Py17XNL_0202795.1;locus_tag=Py17XNL_0202795;protein_id=Py17XNL_0202795.1-p1;product=fam-a protein
Py17XNL_02	AUGUSTUS	CDS	962273	962513	1	-	0	ID=Py17XNL_0202795.1-CDS2;Parent=Py17XNL_0202795.1;gene_name=fam-a protein;Name=Py17XNL_0202795.1-p1;transcript_id=Py17XNL_0202795.1;locus_tag=Py17XNL_0202795;protein_id=Py17XNL_0202795.1-p1;product=fam-a protein
Py17XNL_02	AUGUSTUS	intron	962514	962604	1	-	.	ID=Py17XNL_0202795.1-intron2;Parent=Py17XNL_0202795.1;gene_name=fam-a protein;Name=Py17XNL_0202795.1-intron2;transcript_id=Py17XNL_0202795.1;locus_tag=Py17XNL_0202795
Py17XNL_02	AUGUSTUS	exon	962605	962714	.	-	.	ID=Py17XNL_0202795.1-exon3;Parent=Py17XNL_0202795.1;gene_name=fam-a protein;Name=Py17XNL_0202795.1-exon3;transcript_id=Py17XNL_0202795.1;locus_tag=Py17XNL_0202795;protein_id=Py17XNL_0202795.1-p1;product=fam-a protein
Py17XNL_02	AUGUSTUS	CDS	962605	962714	1	-	2	ID=Py17XNL_0202795.1-CDS3;Parent=Py17XNL_0202795.1;gene_name=fam-a protein;Name=Py17XNL_0202795.1-p1;transcript_id=Py17XNL_0202795.1;locus_tag=Py17XNL_0202795;protein_id=Py17XNL_0202795.1-p1;product=fam-a protein
Py17XNL_02	AUGUSTUS	intron	962715	962882	1	-	.	ID=Py17XNL_0202795.1-intron3;Parent=Py17XNL_0202795.1;gene_name=fam-a protein;Name=Py17XNL_0202795.1-intron3;transcript_id=Py17XNL_0202795.1;locus_tag=Py17XNL_0202795
Py17XNL_02	AUGUSTUS	exon	962883	962952	.	-	.	ID=Py17XNL_0202795.1-exon4;Parent=Py17XNL_0202795.1;gene_name=fam-a protein;Name=Py17XNL_0202795.1-exon4;transcript_id=Py17XNL_0202795.1;locus_tag=Py17XNL_0202795;protein_id=Py17XNL_0202795.1-p1;product=fam-a protein
Py17XNL_02	AUGUSTUS	CDS	962883	962952	1	-	0	ID=Py17XNL_0202795.1-CDS4;Parent=Py17XNL_0202795.1;gene_name=fam-a protein;Name=Py17XNL_0202795.1-p1;transcript_id=Py17XNL_0202795.1;locus_tag=Py17XNL_0202795;protein_id=Py17XNL_0202795.1-p1;product=fam-a protein
Py17XNL_02	AUGUSTUS	intron	962953	963048	1	-	.	ID=Py17XNL_0202795.1-intron4;Parent=Py17XNL_0202795.1;gene_name=fam-a protein;Name=Py17XNL_0202795.1-intron4;transcript_id=Py17XNL_0202795.1;locus_tag=Py17XNL_0202795
Py17XNL_02	AUGUSTUS	exon	963049	963286	.	-	.	ID=Py17XNL_0202795.1-exon5;Parent=Py17XNL_0202795.1;gene_name=fam-a protein;Name=Py17XNL_0202795.1-exon5;transcript_id=Py17XNL_0202795.1;locus_tag=Py17XNL_0202795;protein_id=Py17XNL_0202795.1-p1;product=fam-a protein
Py17XNL_02	AUGUSTUS	CDS	963049	963286	1	-	1	ID=Py17XNL_0202795.1-CDS5;Parent=Py17XNL_0202795.1;gene_name=fam-a protein;Name=Py17XNL_0202795.1-p1;transcript_id=Py17XNL_0202795.1;locus_tag=Py17XNL_0202795;protein_id=Py17XNL_0202795.1-p1;product=fam-a protein
Py17XNL_02	AUGUSTUS	intron	963287	963429	1	-	.	ID=Py17XNL_0202795.1-intron5;Parent=Py17XNL_0202795.1;gene_name=fam-a protein;Name=Py17XNL_0202795.1-intron5;transcript_id=Py17XNL_0202795.1;locus_tag=Py17XNL_0202795
Py17XNL_02	AUGUSTUS	CDS	963430	963680	1	-	0	ID=Py17XNL_0202795.1-CDS6;Parent=Py17XNL_0202795.1;gene_name=fam-a protein;Name=Py17XNL_0202795.1-p1;transcript_id=Py17XNL_0202795.1;locus_tag=Py17XNL_0202795;protein_id=Py17XNL_0202795.1-p1;product=fam-a protein
Py17XNL_02	AUGUSTUS	exon	963430	964016	.	-	.	ID=Py17XNL_0202795.1-exon6;Parent=Py17XNL_0202795.1;gene_name=fam-a protein;Name=Py17XNL_0202795.1-exon6;transcript_id=Py17XNL_0202795.1;locus_tag=Py17XNL_0202795;protein_id=Py17XNL_0202795.1-p1;product=fam-a protein
Py17XNL_02	AUGUSTUS	start_codon	963678	963680	.	-	0	ID=Py17XNL_0202795.1-start1;Parent=Py17XNL_0202795.1;gene_name=fam-a protein;Name=Py17XNL_0202795.1-start1;transcript_id=Py17XNL_0202795.1;locus_tag=Py17XNL_0202795
Py17XNL_02	AUGUSTUS	five_prime_UTR	963681	964016	0.6	-	.	ID=Py17XNL_0202795.1-5UTR1;Parent=Py17XNL_0202795.1;gene_name=fam-a protein;Name=Py17XNL_0202795.1-5UTR1;transcript_id=Py17XNL_0202795.1;locus_tag=Py17XNL_0202795
Py17XNL_02	AUGUSTUS	transcription_start_site	964016	964016	.	-	.	ID=Py17XNL_0202795.1-tss1;Parent=Py17XNL_0202795.1;gene_name=fam-a protein;Name=Py17XNL_0202795.1-tss1;transcript_id=Py17XNL_0202795.1;locus_tag=Py17XNL_0202795
###
Py17XNL_02	AUGUSTUS	gene	967186	969170	0.06	+	.	ID=Py17XNL_0202796;gene_id=Py17XNL_0202796;gene_name=Py17XNL_0202796;Name=PIR protein;best_match=PY17X_0223001.1-p1;query_coverage=99.0;percentage_identity=100.0;locus_tag=Py17XNL_0202796
Py17XNL_02	AUGUSTUS	mRNA	967186	969170	0.06	+	.	ID=Py17XNL_0202796.1;Parent=Py17XNL_0202796;gene_name=Py17XNL_0202796;Name=PIR protein.1;best_match=PY17X_0223001.1-p1;query_coverage=99.0;percentage_identity=100.0;transcript_id=Py17XNL_0202796.1;locus_tag=Py17XNL_0202796;protein_id=Py17XNL_0202796.1-p1;product=PIR protein
Py17XNL_02	AUGUSTUS	transcription_start_site	967186	967186	.	+	.	ID=Py17XNL_0202796.1-tss1;Parent=Py17XNL_0202796.1;gene_name=PIR protein;Name=Py17XNL_0202796.1-tss1;transcript_id=Py17XNL_0202796.1;locus_tag=Py17XNL_0202796
Py17XNL_02	AUGUSTUS	exon	967186	967363	.	+	.	ID=Py17XNL_0202796.1-exon1;Parent=Py17XNL_0202796.1;gene_name=PIR protein;Name=Py17XNL_0202796.1-exon1;transcript_id=Py17XNL_0202796.1;locus_tag=Py17XNL_0202796;protein_id=Py17XNL_0202796.1-p1;product=PIR protein
Py17XNL_02	AUGUSTUS	five_prime_UTR	967186	967363	0.28	+	.	ID=Py17XNL_0202796.1-5UTR1;Parent=Py17XNL_0202796.1;gene_name=PIR protein;Name=Py17XNL_0202796.1-5UTR1;transcript_id=Py17XNL_0202796.1;locus_tag=Py17XNL_0202796
Py17XNL_02	AUGUSTUS	five_prime_UTR	967476	967584	1	+	.	ID=Py17XNL_0202796.1-5UTR2;Parent=Py17XNL_0202796.1;gene_name=PIR protein;Name=Py17XNL_0202796.1-5UTR2;transcript_id=Py17XNL_0202796.1;locus_tag=Py17XNL_0202796
Py17XNL_02	AUGUSTUS	exon	967476	967599	.	+	.	ID=Py17XNL_0202796.1-exon2;Parent=Py17XNL_0202796.1;gene_name=PIR protein;Name=Py17XNL_0202796.1-exon2;transcript_id=Py17XNL_0202796.1;locus_tag=Py17XNL_0202796;protein_id=Py17XNL_0202796.1-p1;product=PIR protein
Py17XNL_02	AUGUSTUS	start_codon	967585	967587	.	+	0	ID=Py17XNL_0202796.1-start1;Parent=Py17XNL_0202796.1;gene_name=PIR protein;Name=Py17XNL_0202796.1-start1;transcript_id=Py17XNL_0202796.1;locus_tag=Py17XNL_0202796
Py17XNL_02	AUGUSTUS	CDS	967585	967599	1	+	0	ID=Py17XNL_0202796.1-CDS1;Parent=Py17XNL_0202796.1;gene_name=PIR protein;Name=Py17XNL_0202796.1-p1;transcript_id=Py17XNL_0202796.1;locus_tag=Py17XNL_0202796;protein_id=Py17XNL_0202796.1-p1;product=PIR protein
Py17XNL_02	AUGUSTUS	intron	967600	967732	1	+	.	ID=Py17XNL_0202796.1-intron1;Parent=Py17XNL_0202796.1;gene_name=PIR protein;Name=Py17XNL_0202796.1-intron1;transcript_id=Py17XNL_0202796.1;locus_tag=Py17XNL_0202796
Py17XNL_02	AUGUSTUS	exon	967733	968530	.	+	.	ID=Py17XNL_0202796.1-exon3;Parent=Py17XNL_0202796.1;gene_name=PIR protein;Name=Py17XNL_0202796.1-exon3;transcript_id=Py17XNL_0202796.1;locus_tag=Py17XNL_0202796;protein_id=Py17XNL_0202796.1-p1;product=PIR protein
Py17XNL_02	AUGUSTUS	CDS	967733	968530	1	+	0	ID=Py17XNL_0202796.1-CDS2;Parent=Py17XNL_0202796.1;gene_name=PIR protein;Name=Py17XNL_0202796.1-p1;transcript_id=Py17XNL_0202796.1;locus_tag=Py17XNL_0202796;protein_id=Py17XNL_0202796.1-p1;product=PIR protein
Py17XNL_02	AUGUSTUS	intron	968531	968619	1	+	.	ID=Py17XNL_0202796.1-intron2;Parent=Py17XNL_0202796.1;gene_name=PIR protein;Name=Py17XNL_0202796.1-intron2;transcript_id=Py17XNL_0202796.1;locus_tag=Py17XNL_0202796
Py17XNL_02	AUGUSTUS	CDS	968620	968694	1	+	0	ID=Py17XNL_0202796.1-CDS3;Parent=Py17XNL_0202796.1;gene_name=PIR protein;Name=Py17XNL_0202796.1-p1;transcript_id=Py17XNL_0202796.1;locus_tag=Py17XNL_0202796;protein_id=Py17XNL_0202796.1-p1;product=PIR protein
Py17XNL_02	AUGUSTUS	exon	968620	969170	.	+	.	ID=Py17XNL_0202796.1-exon4;Parent=Py17XNL_0202796.1;gene_name=PIR protein;Name=Py17XNL_0202796.1-exon4;transcript_id=Py17XNL_0202796.1;locus_tag=Py17XNL_0202796;protein_id=Py17XNL_0202796.1-p1;product=PIR protein
Py17XNL_02	AUGUSTUS	stop_codon	968692	968694	.	+	0	ID=Py17XNL_0202796.1-stop1;Parent=Py17XNL_0202796.1;gene_name=PIR protein;Name=Py17XNL_0202796.1-stop1;transcript_id=Py17XNL_0202796.1;locus_tag=Py17XNL_0202796
Py17XNL_02	AUGUSTUS	three_prime_UTR	968695	969170	0.13	+	.	ID=Py17XNL_0202796.1-3UTR1;Parent=Py17XNL_0202796.1;gene_name=PIR protein;Name=Py17XNL_0202796.1-3UTR1;transcript_id=Py17XNL_0202796.1;locus_tag=Py17XNL_0202796
Py17XNL_02	AUGUSTUS	transcription_end_site	969170	969170	.	+	.	ID=Py17XNL_0202796.1-tts1;Parent=Py17XNL_0202796.1;gene_name=PIR protein;Name=Py17XNL_0202796.1-tts1;transcript_id=Py17XNL_0202796.1;locus_tag=Py17XNL_0202796
###
Py17XNL_02	AUGUSTUS	gene	970976	972220	0.19	+	.	ID=Py17XNL_0202797;gene_id=Py17XNL_0202797;gene_name=Py17XNL_0202797;Name=PIR protein;best_match=PY17X_0223101.1-p1;query_coverage=99.0;percentage_identity=100.0;locus_tag=Py17XNL_0202797
Py17XNL_02	AUGUSTUS	mRNA	970976	972220	0.19	+	.	ID=Py17XNL_0202797.1;Parent=Py17XNL_0202797;gene_name=Py17XNL_0202797;Name=PIR protein.1;best_match=PY17X_0223101.1-p1;query_coverage=99.0;percentage_identity=100.0;transcript_id=Py17XNL_0202797.1;locus_tag=Py17XNL_0202797;protein_id=Py17XNL_0202797.1-p1;product=PIR protein
Py17XNL_02	AUGUSTUS	transcription_start_site	970976	970976	.	+	.	ID=Py17XNL_0202797.1-tss1;Parent=Py17XNL_0202797.1;gene_name=PIR protein;Name=Py17XNL_0202797.1-tss1;transcript_id=Py17XNL_0202797.1;locus_tag=Py17XNL_0202797
Py17XNL_02	AUGUSTUS	five_prime_UTR	970976	971002	0.26	+	.	ID=Py17XNL_0202797.1-5UTR1;Parent=Py17XNL_0202797.1;gene_name=PIR protein;Name=Py17XNL_0202797.1-5UTR1;transcript_id=Py17XNL_0202797.1;locus_tag=Py17XNL_0202797
Py17XNL_02	AUGUSTUS	exon	970976	971017	.	+	.	ID=Py17XNL_0202797.1-exon1;Parent=Py17XNL_0202797.1;gene_name=PIR protein;Name=Py17XNL_0202797.1-exon1;transcript_id=Py17XNL_0202797.1;locus_tag=Py17XNL_0202797;protein_id=Py17XNL_0202797.1-p1;product=PIR protein
Py17XNL_02	AUGUSTUS	start_codon	971003	971005	.	+	0	ID=Py17XNL_0202797.1-start1;Parent=Py17XNL_0202797.1;gene_name=PIR protein;Name=Py17XNL_0202797.1-start1;transcript_id=Py17XNL_0202797.1;locus_tag=Py17XNL_0202797
Py17XNL_02	AUGUSTUS	CDS	971003	971017	1	+	0	ID=Py17XNL_0202797.1-CDS1;Parent=Py17XNL_0202797.1;gene_name=PIR protein;Name=Py17XNL_0202797.1-p1;transcript_id=Py17XNL_0202797.1;locus_tag=Py17XNL_0202797;protein_id=Py17XNL_0202797.1-p1;product=PIR protein
Py17XNL_02	AUGUSTUS	intron	971018	971122	1	+	.	ID=Py17XNL_0202797.1-intron1;Parent=Py17XNL_0202797.1;gene_name=PIR protein;Name=Py17XNL_0202797.1-intron1;transcript_id=Py17XNL_0202797.1;locus_tag=Py17XNL_0202797
Py17XNL_02	AUGUSTUS	exon	971123	971965	.	+	.	ID=Py17XNL_0202797.1-exon2;Parent=Py17XNL_0202797.1;gene_name=PIR protein;Name=Py17XNL_0202797.1-exon2;transcript_id=Py17XNL_0202797.1;locus_tag=Py17XNL_0202797;protein_id=Py17XNL_0202797.1-p1;product=PIR protein
Py17XNL_02	AUGUSTUS	CDS	971123	971965	1	+	0	ID=Py17XNL_0202797.1-CDS2;Parent=Py17XNL_0202797.1;gene_name=PIR protein;Name=Py17XNL_0202797.1-p1;transcript_id=Py17XNL_0202797.1;locus_tag=Py17XNL_0202797;protein_id=Py17XNL_0202797.1-p1;product=PIR protein
Py17XNL_02	AUGUSTUS	intron	971966	972054	1	+	.	ID=Py17XNL_0202797.1-intron2;Parent=Py17XNL_0202797.1;gene_name=PIR protein;Name=Py17XNL_0202797.1-intron2;transcript_id=Py17XNL_0202797.1;locus_tag=Py17XNL_0202797
Py17XNL_02	AUGUSTUS	CDS	972055	972120	1	+	0	ID=Py17XNL_0202797.1-CDS3;Parent=Py17XNL_0202797.1;gene_name=PIR protein;Name=Py17XNL_0202797.1-p1;transcript_id=Py17XNL_0202797.1;locus_tag=Py17XNL_0202797;protein_id=Py17XNL_0202797.1-p1;product=PIR protein
Py17XNL_02	AUGUSTUS	exon	972055	972220	.	+	.	ID=Py17XNL_0202797.1-exon3;Parent=Py17XNL_0202797.1;gene_name=PIR protein;Name=Py17XNL_0202797.1-exon3;transcript_id=Py17XNL_0202797.1;locus_tag=Py17XNL_0202797;protein_id=Py17XNL_0202797.1-p1;product=PIR protein
Py17XNL_02	AUGUSTUS	stop_codon	972118	972120	.	+	0	ID=Py17XNL_0202797.1-stop1;Parent=Py17XNL_0202797.1;gene_name=PIR protein;Name=Py17XNL_0202797.1-stop1;transcript_id=Py17XNL_0202797.1;locus_tag=Py17XNL_0202797
Py17XNL_02	AUGUSTUS	three_prime_UTR	972121	972220	0.75	+	.	ID=Py17XNL_0202797.1-3UTR1;Parent=Py17XNL_0202797.1;gene_name=PIR protein;Name=Py17XNL_0202797.1-3UTR1;transcript_id=Py17XNL_0202797.1;locus_tag=Py17XNL_0202797
Py17XNL_02	AUGUSTUS	transcription_end_site	972220	972220	.	+	.	ID=Py17XNL_0202797.1-tts1;Parent=Py17XNL_0202797.1;gene_name=PIR protein;Name=Py17XNL_0202797.1-tts1;transcript_id=Py17XNL_0202797.1;locus_tag=Py17XNL_0202797
###
Py17XNL_02	AUGUSTUS	gene	972597	974736	0.28	-	.	ID=Py17XNL_0202798;gene_id=Py17XNL_0202798;gene_name=Py17XNL_0202798;Name=fam-a protein;best_match=PY17X_0100025.1-p1;query_coverage=99.0;percentage_identity=97.473;locus_tag=Py17XNL_0202798
Py17XNL_02	AUGUSTUS	mRNA	972597	974736	0.28	-	.	ID=Py17XNL_0202798.1;Parent=Py17XNL_0202798;gene_name=Py17XNL_0202798;Name=fam-a protein.1;best_match=PY17X_0100025.1-p1;query_coverage=99.0;percentage_identity=97.473;transcript_id=Py17XNL_0202798.1;locus_tag=Py17XNL_0202798;protein_id=Py17XNL_0202798.1-p1;product=fam-a protein
Py17XNL_02	AUGUSTUS	transcription_end_site	972597	972597	.	-	.	ID=Py17XNL_0202798.1-tts1;Parent=Py17XNL_0202798.1;gene_name=fam-a protein;Name=Py17XNL_0202798.1-tts1;transcript_id=Py17XNL_0202798.1;locus_tag=Py17XNL_0202798
Py17XNL_02	AUGUSTUS	three_prime_UTR	972597	973032	0.36	-	.	ID=Py17XNL_0202798.1-3UTR1;Parent=Py17XNL_0202798.1;gene_name=fam-a protein;Name=Py17XNL_0202798.1-3UTR1;transcript_id=Py17XNL_0202798.1;locus_tag=Py17XNL_0202798
Py17XNL_02	AUGUSTUS	exon	972597	973037	.	-	.	ID=Py17XNL_0202798.1-exon1;Parent=Py17XNL_0202798.1;gene_name=fam-a protein;Name=Py17XNL_0202798.1-exon1;transcript_id=Py17XNL_0202798.1;locus_tag=Py17XNL_0202798;protein_id=Py17XNL_0202798.1-p1;product=fam-a protein
Py17XNL_02	AUGUSTUS	stop_codon	973033	973035	.	-	0	ID=Py17XNL_0202798.1-stop1;Parent=Py17XNL_0202798.1;gene_name=fam-a protein;Name=Py17XNL_0202798.1-stop1;transcript_id=Py17XNL_0202798.1;locus_tag=Py17XNL_0202798
Py17XNL_02	AUGUSTUS	CDS	973033	973037	1	-	2	ID=Py17XNL_0202798.1-CDS1;Parent=Py17XNL_0202798.1;gene_name=fam-a protein;Name=Py17XNL_0202798.1-p1;transcript_id=Py17XNL_0202798.1;locus_tag=Py17XNL_0202798;protein_id=Py17XNL_0202798.1-p1;product=fam-a protein
Py17XNL_02	AUGUSTUS	intron	973038	973169	1	-	.	ID=Py17XNL_0202798.1-intron1;Parent=Py17XNL_0202798.1;gene_name=fam-a protein;Name=Py17XNL_0202798.1-intron1;transcript_id=Py17XNL_0202798.1;locus_tag=Py17XNL_0202798
Py17XNL_02	AUGUSTUS	exon	973170	973410	.	-	.	ID=Py17XNL_0202798.1-exon2;Parent=Py17XNL_0202798.1;gene_name=fam-a protein;Name=Py17XNL_0202798.1-exon2;transcript_id=Py17XNL_0202798.1;locus_tag=Py17XNL_0202798;protein_id=Py17XNL_0202798.1-p1;product=fam-a protein
Py17XNL_02	AUGUSTUS	CDS	973170	973410	1	-	0	ID=Py17XNL_0202798.1-CDS2;Parent=Py17XNL_0202798.1;gene_name=fam-a protein;Name=Py17XNL_0202798.1-p1;transcript_id=Py17XNL_0202798.1;locus_tag=Py17XNL_0202798;protein_id=Py17XNL_0202798.1-p1;product=fam-a protein
Py17XNL_02	AUGUSTUS	intron	973411	973490	1	-	.	ID=Py17XNL_0202798.1-intron2;Parent=Py17XNL_0202798.1;gene_name=fam-a protein;Name=Py17XNL_0202798.1-intron2;transcript_id=Py17XNL_0202798.1;locus_tag=Py17XNL_0202798
Py17XNL_02	AUGUSTUS	exon	973491	973600	.	-	.	ID=Py17XNL_0202798.1-exon3;Parent=Py17XNL_0202798.1;gene_name=fam-a protein;Name=Py17XNL_0202798.1-exon3;transcript_id=Py17XNL_0202798.1;locus_tag=Py17XNL_0202798;protein_id=Py17XNL_0202798.1-p1;product=fam-a protein
Py17XNL_02	AUGUSTUS	CDS	973491	973600	1	-	2	ID=Py17XNL_0202798.1-CDS3;Parent=Py17XNL_0202798.1;gene_name=fam-a protein;Name=Py17XNL_0202798.1-p1;transcript_id=Py17XNL_0202798.1;locus_tag=Py17XNL_0202798;protein_id=Py17XNL_0202798.1-p1;product=fam-a protein
Py17XNL_02	AUGUSTUS	intron	973601	973721	1	-	.	ID=Py17XNL_0202798.1-intron3;Parent=Py17XNL_0202798.1;gene_name=fam-a protein;Name=Py17XNL_0202798.1-intron3;transcript_id=Py17XNL_0202798.1;locus_tag=Py17XNL_0202798
Py17XNL_02	AUGUSTUS	exon	973722	973791	.	-	.	ID=Py17XNL_0202798.1-exon4;Parent=Py17XNL_0202798.1;gene_name=fam-a protein;Name=Py17XNL_0202798.1-exon4;transcript_id=Py17XNL_0202798.1;locus_tag=Py17XNL_0202798;protein_id=Py17XNL_0202798.1-p1;product=fam-a protein
Py17XNL_02	AUGUSTUS	CDS	973722	973791	1	-	0	ID=Py17XNL_0202798.1-CDS4;Parent=Py17XNL_0202798.1;gene_name=fam-a protein;Name=Py17XNL_0202798.1-p1;transcript_id=Py17XNL_0202798.1;locus_tag=Py17XNL_0202798;protein_id=Py17XNL_0202798.1-p1;product=fam-a protein
Py17XNL_02	AUGUSTUS	intron	973792	973881	1	-	.	ID=Py17XNL_0202798.1-intron4;Parent=Py17XNL_0202798.1;gene_name=fam-a protein;Name=Py17XNL_0202798.1-intron4;transcript_id=Py17XNL_0202798.1;locus_tag=Py17XNL_0202798
Py17XNL_02	AUGUSTUS	exon	973882	974125	.	-	.	ID=Py17XNL_0202798.1-exon5;Parent=Py17XNL_0202798.1;gene_name=fam-a protein;Name=Py17XNL_0202798.1-exon5;transcript_id=Py17XNL_0202798.1;locus_tag=Py17XNL_0202798;protein_id=Py17XNL_0202798.1-p1;product=fam-a protein
Py17XNL_02	AUGUSTUS	CDS	973882	974125	0.99	-	1	ID=Py17XNL_0202798.1-CDS5;Parent=Py17XNL_0202798.1;gene_name=fam-a protein;Name=Py17XNL_0202798.1-p1;transcript_id=Py17XNL_0202798.1;locus_tag=Py17XNL_0202798;protein_id=Py17XNL_0202798.1-p1;product=fam-a protein
Py17XNL_02	AUGUSTUS	intron	974126	974252	0.99	-	.	ID=Py17XNL_0202798.1-intron5;Parent=Py17XNL_0202798.1;gene_name=fam-a protein;Name=Py17XNL_0202798.1-intron5;transcript_id=Py17XNL_0202798.1;locus_tag=Py17XNL_0202798
Py17XNL_02	AUGUSTUS	CDS	974253	974416	0.99	-	0	ID=Py17XNL_0202798.1-CDS6;Parent=Py17XNL_0202798.1;gene_name=fam-a protein;Name=Py17XNL_0202798.1-p1;transcript_id=Py17XNL_0202798.1;locus_tag=Py17XNL_0202798;protein_id=Py17XNL_0202798.1-p1;product=fam-a protein
Py17XNL_02	AUGUSTUS	exon	974253	974736	.	-	.	ID=Py17XNL_0202798.1-exon6;Parent=Py17XNL_0202798.1;gene_name=fam-a protein;Name=Py17XNL_0202798.1-exon6;transcript_id=Py17XNL_0202798.1;locus_tag=Py17XNL_0202798;protein_id=Py17XNL_0202798.1-p1;product=fam-a protein
Py17XNL_02	AUGUSTUS	start_codon	974414	974416	.	-	0	ID=Py17XNL_0202798.1-start1;Parent=Py17XNL_0202798.1;gene_name=fam-a protein;Name=Py17XNL_0202798.1-start1;transcript_id=Py17XNL_0202798.1;locus_tag=Py17XNL_0202798
Py17XNL_02	AUGUSTUS	five_prime_UTR	974417	974736	0.8	-	.	ID=Py17XNL_0202798.1-5UTR1;Parent=Py17XNL_0202798.1;gene_name=fam-a protein;Name=Py17XNL_0202798.1-5UTR1;transcript_id=Py17XNL_0202798.1;locus_tag=Py17XNL_0202798
Py17XNL_02	AUGUSTUS	transcription_start_site	974736	974736	.	-	.	ID=Py17XNL_0202798.1-tss1;Parent=Py17XNL_0202798.1;gene_name=fam-a protein;Name=Py17XNL_0202798.1-tss1;transcript_id=Py17XNL_0202798.1;locus_tag=Py17XNL_0202798
###
Py17XNL_02	AUGUSTUS	gene	977526	979130	0.11	+	.	ID=Py17XNL_0202799;gene_id=Py17XNL_0202799;gene_name=Py17XNL_0202799;Name=PIR protein;best_match=PY17X_0223301.1-p1;query_coverage=99.0;percentage_identity=100.0;locus_tag=Py17XNL_0202799
Py17XNL_02	AUGUSTUS	mRNA	977526	979130	0.11	+	.	ID=Py17XNL_0202799.1;Parent=Py17XNL_0202799;gene_name=Py17XNL_0202799;Name=PIR protein.1;best_match=PY17X_0223301.1-p1;query_coverage=99.0;percentage_identity=100.0;transcript_id=Py17XNL_0202799.1;locus_tag=Py17XNL_0202799;protein_id=Py17XNL_0202799.1-p1;product=PIR protein
Py17XNL_02	AUGUSTUS	transcription_start_site	977526	977526	.	+	.	ID=Py17XNL_0202799.1-tss1;Parent=Py17XNL_0202799.1;gene_name=PIR protein;Name=Py17XNL_0202799.1-tss1;transcript_id=Py17XNL_0202799.1;locus_tag=Py17XNL_0202799
Py17XNL_02	AUGUSTUS	five_prime_UTR	977526	977811	0.27	+	.	ID=Py17XNL_0202799.1-5UTR1;Parent=Py17XNL_0202799.1;gene_name=PIR protein;Name=Py17XNL_0202799.1-5UTR1;transcript_id=Py17XNL_0202799.1;locus_tag=Py17XNL_0202799
Py17XNL_02	AUGUSTUS	exon	977526	977826	.	+	.	ID=Py17XNL_0202799.1-exon1;Parent=Py17XNL_0202799.1;gene_name=PIR protein;Name=Py17XNL_0202799.1-exon1;transcript_id=Py17XNL_0202799.1;locus_tag=Py17XNL_0202799;protein_id=Py17XNL_0202799.1-p1;product=PIR protein
Py17XNL_02	AUGUSTUS	start_codon	977812	977814	.	+	0	ID=Py17XNL_0202799.1-start1;Parent=Py17XNL_0202799.1;gene_name=PIR protein;Name=Py17XNL_0202799.1-start1;transcript_id=Py17XNL_0202799.1;locus_tag=Py17XNL_0202799
Py17XNL_02	AUGUSTUS	CDS	977812	977826	1	+	0	ID=Py17XNL_0202799.1-CDS1;Parent=Py17XNL_0202799.1;gene_name=PIR protein;Name=Py17XNL_0202799.1-p1;transcript_id=Py17XNL_0202799.1;locus_tag=Py17XNL_0202799;protein_id=Py17XNL_0202799.1-p1;product=PIR protein
Py17XNL_02	AUGUSTUS	intron	977827	977961	1	+	.	ID=Py17XNL_0202799.1-intron1;Parent=Py17XNL_0202799.1;gene_name=PIR protein;Name=Py17XNL_0202799.1-intron1;transcript_id=Py17XNL_0202799.1;locus_tag=Py17XNL_0202799
Py17XNL_02	AUGUSTUS	exon	977962	978732	.	+	.	ID=Py17XNL_0202799.1-exon2;Parent=Py17XNL_0202799.1;gene_name=PIR protein;Name=Py17XNL_0202799.1-exon2;transcript_id=Py17XNL_0202799.1;locus_tag=Py17XNL_0202799;protein_id=Py17XNL_0202799.1-p1;product=PIR protein
Py17XNL_02	AUGUSTUS	CDS	977962	978732	1	+	0	ID=Py17XNL_0202799.1-CDS2;Parent=Py17XNL_0202799.1;gene_name=PIR protein;Name=Py17XNL_0202799.1-p1;transcript_id=Py17XNL_0202799.1;locus_tag=Py17XNL_0202799;protein_id=Py17XNL_0202799.1-p1;product=PIR protein
Py17XNL_02	AUGUSTUS	intron	978733	978822	1	+	.	ID=Py17XNL_0202799.1-intron2;Parent=Py17XNL_0202799.1;gene_name=PIR protein;Name=Py17XNL_0202799.1-intron2;transcript_id=Py17XNL_0202799.1;locus_tag=Py17XNL_0202799
Py17XNL_02	AUGUSTUS	CDS	978823	978909	1	+	0	ID=Py17XNL_0202799.1-CDS3;Parent=Py17XNL_0202799.1;gene_name=PIR protein;Name=Py17XNL_0202799.1-p1;transcript_id=Py17XNL_0202799.1;locus_tag=Py17XNL_0202799;protein_id=Py17XNL_0202799.1-p1;product=PIR protein
Py17XNL_02	AUGUSTUS	exon	978823	979130	.	+	.	ID=Py17XNL_0202799.1-exon3;Parent=Py17XNL_0202799.1;gene_name=PIR protein;Name=Py17XNL_0202799.1-exon3;transcript_id=Py17XNL_0202799.1;locus_tag=Py17XNL_0202799;protein_id=Py17XNL_0202799.1-p1;product=PIR protein
Py17XNL_02	AUGUSTUS	stop_codon	978907	978909	.	+	0	ID=Py17XNL_0202799.1-stop1;Parent=Py17XNL_0202799.1;gene_name=PIR protein;Name=Py17XNL_0202799.1-stop1;transcript_id=Py17XNL_0202799.1;locus_tag=Py17XNL_0202799
Py17XNL_02	AUGUSTUS	three_prime_UTR	978910	979130	0.27	+	.	ID=Py17XNL_0202799.1-3UTR1;Parent=Py17XNL_0202799.1;gene_name=PIR protein;Name=Py17XNL_0202799.1-3UTR1;transcript_id=Py17XNL_0202799.1;locus_tag=Py17XNL_0202799
Py17XNL_02	AUGUSTUS	transcription_end_site	979130	979130	.	+	.	ID=Py17XNL_0202799.1-tts1;Parent=Py17XNL_0202799.1;gene_name=PIR protein;Name=Py17XNL_0202799.1-tts1;transcript_id=Py17XNL_0202799.1;locus_tag=Py17XNL_0202799
###
Py17XNL_02	AUGUSTUS	gene	980856	982350	0.14	+	.	ID=Py17XNL_0202800;gene_id=Py17XNL_0202800;gene_name=Py17XNL_0202800;Name=PIR protein;best_match=PY17X_0223401.1-p1;query_coverage=99.0;percentage_identity=100.0;locus_tag=Py17XNL_0202800
Py17XNL_02	AUGUSTUS	mRNA	980856	982350	0.14	+	.	ID=Py17XNL_0202800.1;Parent=Py17XNL_0202800;gene_name=Py17XNL_0202800;Name=PIR protein.1;best_match=PY17X_0223401.1-p1;query_coverage=99.0;percentage_identity=100.0;transcript_id=Py17XNL_0202800.1;locus_tag=Py17XNL_0202800;protein_id=Py17XNL_0202800.1-p1;product=PIR protein
Py17XNL_02	AUGUSTUS	transcription_start_site	980856	980856	.	+	.	ID=Py17XNL_0202800.1-tss1;Parent=Py17XNL_0202800.1;gene_name=PIR protein;Name=Py17XNL_0202800.1-tss1;transcript_id=Py17XNL_0202800.1;locus_tag=Py17XNL_0202800
Py17XNL_02	AUGUSTUS	exon	980856	980944	.	+	.	ID=Py17XNL_0202800.1-exon1;Parent=Py17XNL_0202800.1;gene_name=PIR protein;Name=Py17XNL_0202800.1-exon1;transcript_id=Py17XNL_0202800.1;locus_tag=Py17XNL_0202800;protein_id=Py17XNL_0202800.1-p1;product=PIR protein
Py17XNL_02	AUGUSTUS	five_prime_UTR	980856	980944	0.34	+	.	ID=Py17XNL_0202800.1-5UTR1;Parent=Py17XNL_0202800.1;gene_name=PIR protein;Name=Py17XNL_0202800.1-5UTR1;transcript_id=Py17XNL_0202800.1;locus_tag=Py17XNL_0202800
Py17XNL_02	AUGUSTUS	five_prime_UTR	981057	981165	1	+	.	ID=Py17XNL_0202800.1-5UTR2;Parent=Py17XNL_0202800.1;gene_name=PIR protein;Name=Py17XNL_0202800.1-5UTR2;transcript_id=Py17XNL_0202800.1;locus_tag=Py17XNL_0202800
Py17XNL_02	AUGUSTUS	exon	981057	981180	.	+	.	ID=Py17XNL_0202800.1-exon2;Parent=Py17XNL_0202800.1;gene_name=PIR protein;Name=Py17XNL_0202800.1-exon2;transcript_id=Py17XNL_0202800.1;locus_tag=Py17XNL_0202800;protein_id=Py17XNL_0202800.1-p1;product=PIR protein
Py17XNL_02	AUGUSTUS	start_codon	981166	981168	.	+	0	ID=Py17XNL_0202800.1-start1;Parent=Py17XNL_0202800.1;gene_name=PIR protein;Name=Py17XNL_0202800.1-start1;transcript_id=Py17XNL_0202800.1;locus_tag=Py17XNL_0202800
Py17XNL_02	AUGUSTUS	CDS	981166	981180	1	+	0	ID=Py17XNL_0202800.1-CDS1;Parent=Py17XNL_0202800.1;gene_name=PIR protein;Name=Py17XNL_0202800.1-p1;transcript_id=Py17XNL_0202800.1;locus_tag=Py17XNL_0202800;protein_id=Py17XNL_0202800.1-p1;product=PIR protein
Py17XNL_02	AUGUSTUS	intron	981181	981314	1	+	.	ID=Py17XNL_0202800.1-intron1;Parent=Py17XNL_0202800.1;gene_name=PIR protein;Name=Py17XNL_0202800.1-intron1;transcript_id=Py17XNL_0202800.1;locus_tag=Py17XNL_0202800
Py17XNL_02	AUGUSTUS	exon	981315	982172	.	+	.	ID=Py17XNL_0202800.1-exon3;Parent=Py17XNL_0202800.1;gene_name=PIR protein;Name=Py17XNL_0202800.1-exon3;transcript_id=Py17XNL_0202800.1;locus_tag=Py17XNL_0202800;protein_id=Py17XNL_0202800.1-p1;product=PIR protein
Py17XNL_02	AUGUSTUS	CDS	981315	982172	1	+	0	ID=Py17XNL_0202800.1-CDS2;Parent=Py17XNL_0202800.1;gene_name=PIR protein;Name=Py17XNL_0202800.1-p1;transcript_id=Py17XNL_0202800.1;locus_tag=Py17XNL_0202800;protein_id=Py17XNL_0202800.1-p1;product=PIR protein
Py17XNL_02	AUGUSTUS	intron	982173	982258	1	+	.	ID=Py17XNL_0202800.1-intron2;Parent=Py17XNL_0202800.1;gene_name=PIR protein;Name=Py17XNL_0202800.1-intron2;transcript_id=Py17XNL_0202800.1;locus_tag=Py17XNL_0202800
Py17XNL_02	AUGUSTUS	CDS	982259	982321	1	+	0	ID=Py17XNL_0202800.1-CDS3;Parent=Py17XNL_0202800.1;gene_name=PIR protein;Name=Py17XNL_0202800.1-p1;transcript_id=Py17XNL_0202800.1;locus_tag=Py17XNL_0202800;protein_id=Py17XNL_0202800.1-p1;product=PIR protein
Py17XNL_02	AUGUSTUS	exon	982259	982350	.	+	.	ID=Py17XNL_0202800.1-exon4;Parent=Py17XNL_0202800.1;gene_name=PIR protein;Name=Py17XNL_0202800.1-exon4;transcript_id=Py17XNL_0202800.1;locus_tag=Py17XNL_0202800;protein_id=Py17XNL_0202800.1-p1;product=PIR protein
Py17XNL_02	AUGUSTUS	stop_codon	982319	982321	.	+	0	ID=Py17XNL_0202800.1-stop1;Parent=Py17XNL_0202800.1;gene_name=PIR protein;Name=Py17XNL_0202800.1-stop1;transcript_id=Py17XNL_0202800.1;locus_tag=Py17XNL_0202800
Py17XNL_02	AUGUSTUS	three_prime_UTR	982322	982350	0.32	+	.	ID=Py17XNL_0202800.1-3UTR1;Parent=Py17XNL_0202800.1;gene_name=PIR protein;Name=Py17XNL_0202800.1-3UTR1;transcript_id=Py17XNL_0202800.1;locus_tag=Py17XNL_0202800
Py17XNL_02	AUGUSTUS	transcription_end_site	982350	982350	.	+	.	ID=Py17XNL_0202800.1-tts1;Parent=Py17XNL_0202800.1;gene_name=PIR protein;Name=Py17XNL_0202800.1-tts1;transcript_id=Py17XNL_0202800.1;locus_tag=Py17XNL_0202800
###
Py17XNL_03	AUGUSTUS	region	1	869747	.	+	.	ID=Py17XNL_03_chr03;Name=Py17XNL_03;genome=chromosome;mol_type=genomic DNA
###
Py17XNL_03	AUGUSTUS	gene	5386	7040	0.15	+	.	ID=Py17XNL_0303577;gene_id=Py17XNL_0303577;gene_name=Py17XNL_0303577;Name=fam-a protein;best_match=PY17X_0300031.1-p1;query_coverage=99.0;percentage_identity=100.0;locus_tag=Py17XNL_0303577
Py17XNL_03	AUGUSTUS	mRNA	5386	7040	0.15	+	.	ID=Py17XNL_0303577.1;Parent=Py17XNL_0303577;gene_name=Py17XNL_0303577;Name=fam-a protein.1;best_match=PY17X_0300031.1-p1;query_coverage=99.0;percentage_identity=100.0;transcript_id=Py17XNL_0303577.1;locus_tag=Py17XNL_0303577;protein_id=Py17XNL_0303577.1-p1;product=fam-a protein
Py17XNL_03	AUGUSTUS	transcription_start_site	5386	5386	.	+	.	ID=Py17XNL_0303577.1-tss1;Parent=Py17XNL_0303577.1;gene_name=fam-a protein;Name=Py17XNL_0303577.1-tss1;transcript_id=Py17XNL_0303577.1;locus_tag=Py17XNL_0303577
Py17XNL_03	AUGUSTUS	five_prime_UTR	5386	5526	0.4	+	.	ID=Py17XNL_0303577.1-5UTR1;Parent=Py17XNL_0303577.1;gene_name=fam-a protein;Name=Py17XNL_0303577.1-5UTR1;transcript_id=Py17XNL_0303577.1;locus_tag=Py17XNL_0303577
Py17XNL_03	AUGUSTUS	exon	5386	5657	.	+	.	ID=Py17XNL_0303577.1-exon1;Parent=Py17XNL_0303577.1;gene_name=fam-a protein;Name=Py17XNL_0303577.1-exon1;transcript_id=Py17XNL_0303577.1;locus_tag=Py17XNL_0303577;protein_id=Py17XNL_0303577.1-p1;product=fam-a protein
Py17XNL_03	AUGUSTUS	start_codon	5527	5529	.	+	0	ID=Py17XNL_0303577.1-start1;Parent=Py17XNL_0303577.1;gene_name=fam-a protein;Name=Py17XNL_0303577.1-start1;transcript_id=Py17XNL_0303577.1;locus_tag=Py17XNL_0303577
Py17XNL_03	AUGUSTUS	CDS	5527	5657	1	+	0	ID=Py17XNL_0303577.1-CDS1;Parent=Py17XNL_0303577.1;gene_name=fam-a protein;Name=Py17XNL_0303577.1-p1;transcript_id=Py17XNL_0303577.1;locus_tag=Py17XNL_0303577;protein_id=Py17XNL_0303577.1-p1;product=fam-a protein
Py17XNL_03	AUGUSTUS	intron	5658	5795	1	+	.	ID=Py17XNL_0303577.1-intron1;Parent=Py17XNL_0303577.1;gene_name=fam-a protein;Name=Py17XNL_0303577.1-intron1;transcript_id=Py17XNL_0303577.1;locus_tag=Py17XNL_0303577
Py17XNL_03	AUGUSTUS	exon	5796	6033	.	+	.	ID=Py17XNL_0303577.1-exon2;Parent=Py17XNL_0303577.1;gene_name=fam-a protein;Name=Py17XNL_0303577.1-exon2;transcript_id=Py17XNL_0303577.1;locus_tag=Py17XNL_0303577;protein_id=Py17XNL_0303577.1-p1;product=fam-a protein
Py17XNL_03	AUGUSTUS	CDS	5796	6033	1	+	1	ID=Py17XNL_0303577.1-CDS2;Parent=Py17XNL_0303577.1;gene_name=fam-a protein;Name=Py17XNL_0303577.1-p1;transcript_id=Py17XNL_0303577.1;locus_tag=Py17XNL_0303577;protein_id=Py17XNL_0303577.1-p1;product=fam-a protein
Py17XNL_03	AUGUSTUS	intron	6034	6128	1	+	.	ID=Py17XNL_0303577.1-intron2;Parent=Py17XNL_0303577.1;gene_name=fam-a protein;Name=Py17XNL_0303577.1-intron2;transcript_id=Py17XNL_0303577.1;locus_tag=Py17XNL_0303577
Py17XNL_03	AUGUSTUS	exon	6129	6198	.	+	.	ID=Py17XNL_0303577.1-exon3;Parent=Py17XNL_0303577.1;gene_name=fam-a protein;Name=Py17XNL_0303577.1-exon3;transcript_id=Py17XNL_0303577.1;locus_tag=Py17XNL_0303577;protein_id=Py17XNL_0303577.1-p1;product=fam-a protein
Py17XNL_03	AUGUSTUS	CDS	6129	6198	1	+	0	ID=Py17XNL_0303577.1-CDS3;Parent=Py17XNL_0303577.1;gene_name=fam-a protein;Name=Py17XNL_0303577.1-p1;transcript_id=Py17XNL_0303577.1;locus_tag=Py17XNL_0303577;protein_id=Py17XNL_0303577.1-p1;product=fam-a protein
Py17XNL_03	AUGUSTUS	intron	6199	6365	1	+	.	ID=Py17XNL_0303577.1-intron3;Parent=Py17XNL_0303577.1;gene_name=fam-a protein;Name=Py17XNL_0303577.1-intron3;transcript_id=Py17XNL_0303577.1;locus_tag=Py17XNL_0303577
Py17XNL_03	AUGUSTUS	exon	6366	6469	.	+	.	ID=Py17XNL_0303577.1-exon4;Parent=Py17XNL_0303577.1;gene_name=fam-a protein;Name=Py17XNL_0303577.1-exon4;transcript_id=Py17XNL_0303577.1;locus_tag=Py17XNL_0303577;protein_id=Py17XNL_0303577.1-p1;product=fam-a protein
Py17XNL_03	AUGUSTUS	CDS	6366	6469	0.97	+	2	ID=Py17XNL_0303577.1-CDS4;Parent=Py17XNL_0303577.1;gene_name=fam-a protein;Name=Py17XNL_0303577.1-p1;transcript_id=Py17XNL_0303577.1;locus_tag=Py17XNL_0303577;protein_id=Py17XNL_0303577.1-p1;product=fam-a protein
Py17XNL_03	AUGUSTUS	intron	6470	6549	0.97	+	.	ID=Py17XNL_0303577.1-intron4;Parent=Py17XNL_0303577.1;gene_name=fam-a protein;Name=Py17XNL_0303577.1-intron4;transcript_id=Py17XNL_0303577.1;locus_tag=Py17XNL_0303577
Py17XNL_03	AUGUSTUS	exon	6550	6780	.	+	.	ID=Py17XNL_0303577.1-exon5;Parent=Py17XNL_0303577.1;gene_name=fam-a protein;Name=Py17XNL_0303577.1-exon5;transcript_id=Py17XNL_0303577.1;locus_tag=Py17XNL_0303577;protein_id=Py17XNL_0303577.1-p1;product=fam-a protein
Py17XNL_03	AUGUSTUS	CDS	6550	6780	1	+	0	ID=Py17XNL_0303577.1-CDS5;Parent=Py17XNL_0303577.1;gene_name=fam-a protein;Name=Py17XNL_0303577.1-p1;transcript_id=Py17XNL_0303577.1;locus_tag=Py17XNL_0303577;protein_id=Py17XNL_0303577.1-p1;product=fam-a protein
Py17XNL_03	AUGUSTUS	intron	6781	6936	1	+	.	ID=Py17XNL_0303577.1-intron5;Parent=Py17XNL_0303577.1;gene_name=fam-a protein;Name=Py17XNL_0303577.1-intron5;transcript_id=Py17XNL_0303577.1;locus_tag=Py17XNL_0303577
Py17XNL_03	AUGUSTUS	CDS	6937	6993	1	+	0	ID=Py17XNL_0303577.1-CDS6;Parent=Py17XNL_0303577.1;gene_name=fam-a protein;Name=Py17XNL_0303577.1-p1;transcript_id=Py17XNL_0303577.1;locus_tag=Py17XNL_0303577;protein_id=Py17XNL_0303577.1-p1;product=fam-a protein
Py17XNL_03	AUGUSTUS	exon	6937	7040	.	+	.	ID=Py17XNL_0303577.1-exon6;Parent=Py17XNL_0303577.1;gene_name=fam-a protein;Name=Py17XNL_0303577.1-exon6;transcript_id=Py17XNL_0303577.1;locus_tag=Py17XNL_0303577;protein_id=Py17XNL_0303577.1-p1;product=fam-a protein
Py17XNL_03	AUGUSTUS	stop_codon	6991	6993	.	+	0	ID=Py17XNL_0303577.1-stop1;Parent=Py17XNL_0303577.1;gene_name=fam-a protein;Name=Py17XNL_0303577.1-stop1;transcript_id=Py17XNL_0303577.1;locus_tag=Py17XNL_0303577
Py17XNL_03	AUGUSTUS	three_prime_UTR	6994	7040	0.38	+	.	ID=Py17XNL_0303577.1-3UTR1;Parent=Py17XNL_0303577.1;gene_name=fam-a protein;Name=Py17XNL_0303577.1-3UTR1;transcript_id=Py17XNL_0303577.1;locus_tag=Py17XNL_0303577
Py17XNL_03	AUGUSTUS	transcription_end_site	7040	7040	.	+	.	ID=Py17XNL_0303577.1-tts1;Parent=Py17XNL_0303577.1;gene_name=fam-a protein;Name=Py17XNL_0303577.1-tts1;transcript_id=Py17XNL_0303577.1;locus_tag=Py17XNL_0303577
###
Py17XNL_03	AUGUSTUS	gene	7177	14556	0.04	-	.	ID=Py17XNL_0303578;gene_id=Py17XNL_0303578;gene_name=Py17XNL_0303578;Name=PIR protein;best_match=PY17X_0300061.1-p1;query_coverage=99.0;percentage_identity=99.817;locus_tag=Py17XNL_0303578
Py17XNL_03	AUGUSTUS	mRNA	7177	14556	0.04	-	.	ID=Py17XNL_0303578.1;Parent=Py17XNL_0303578;gene_name=Py17XNL_0303578;Name=PIR protein.1;best_match=PY17X_0300061.1-p1;query_coverage=99.0;percentage_identity=99.817;transcript_id=Py17XNL_0303578.1;locus_tag=Py17XNL_0303578;protein_id=Py17XNL_0303578.1-p1;product=PIR protein
Py17XNL_03	AUGUSTUS	transcription_end_site	7177	7177	.	-	.	ID=Py17XNL_0303578.1-tts1;Parent=Py17XNL_0303578.1;gene_name=PIR protein;Name=Py17XNL_0303578.1-tts1;transcript_id=Py17XNL_0303578.1;locus_tag=Py17XNL_0303578
Py17XNL_03	AUGUSTUS	three_prime_UTR	7177	7474	0.24	-	.	ID=Py17XNL_0303578.1-3UTR1;Parent=Py17XNL_0303578.1;gene_name=PIR protein;Name=Py17XNL_0303578.1-3UTR1;transcript_id=Py17XNL_0303578.1;locus_tag=Py17XNL_0303578
Py17XNL_03	AUGUSTUS	exon	7177	7939	.	-	.	ID=Py17XNL_0303578.1-exon1;Parent=Py17XNL_0303578.1;gene_name=PIR protein;Name=Py17XNL_0303578.1-exon1;transcript_id=Py17XNL_0303578.1;locus_tag=Py17XNL_0303578;protein_id=Py17XNL_0303578.1-p1;product=PIR protein
Py17XNL_03	AUGUSTUS	stop_codon	7475	7477	.	-	0	ID=Py17XNL_0303578.1-stop1;Parent=Py17XNL_0303578.1;gene_name=PIR protein;Name=Py17XNL_0303578.1-stop1;transcript_id=Py17XNL_0303578.1;locus_tag=Py17XNL_0303578
Py17XNL_03	AUGUSTUS	CDS	7475	7939	1	-	0	ID=Py17XNL_0303578.1-CDS1;Parent=Py17XNL_0303578.1;gene_name=PIR protein;Name=Py17XNL_0303578.1-p1;transcript_id=Py17XNL_0303578.1;locus_tag=Py17XNL_0303578;protein_id=Py17XNL_0303578.1-p1;product=PIR protein
Py17XNL_03	AUGUSTUS	intron	7940	8027	1	-	.	ID=Py17XNL_0303578.1-intron1;Parent=Py17XNL_0303578.1;gene_name=PIR protein;Name=Py17XNL_0303578.1-intron1;transcript_id=Py17XNL_0303578.1;locus_tag=Py17XNL_0303578
Py17XNL_03	AUGUSTUS	exon	8028	9194	.	-	.	ID=Py17XNL_0303578.1-exon2;Parent=Py17XNL_0303578.1;gene_name=PIR protein;Name=Py17XNL_0303578.1-exon2;transcript_id=Py17XNL_0303578.1;locus_tag=Py17XNL_0303578;protein_id=Py17XNL_0303578.1-p1;product=PIR protein
Py17XNL_03	AUGUSTUS	CDS	8028	9194	1	-	0	ID=Py17XNL_0303578.1-CDS2;Parent=Py17XNL_0303578.1;gene_name=PIR protein;Name=Py17XNL_0303578.1-p1;transcript_id=Py17XNL_0303578.1;locus_tag=Py17XNL_0303578;protein_id=Py17XNL_0303578.1-p1;product=PIR protein
Py17XNL_03	AUGUSTUS	intron	9195	9281	1	-	.	ID=Py17XNL_0303578.1-intron2;Parent=Py17XNL_0303578.1;gene_name=PIR protein;Name=Py17XNL_0303578.1-intron2;transcript_id=Py17XNL_0303578.1;locus_tag=Py17XNL_0303578
Py17XNL_03	AUGUSTUS	CDS	9282	9296	1	-	0	ID=Py17XNL_0303578.1-CDS3;Parent=Py17XNL_0303578.1;gene_name=PIR protein;Name=Py17XNL_0303578.1-p1;transcript_id=Py17XNL_0303578.1;locus_tag=Py17XNL_0303578;protein_id=Py17XNL_0303578.1-p1;product=PIR protein
Py17XNL_03	AUGUSTUS	exon	9282	9300	.	-	.	ID=Py17XNL_0303578.1-exon3;Parent=Py17XNL_0303578.1;gene_name=PIR protein;Name=Py17XNL_0303578.1-exon3;transcript_id=Py17XNL_0303578.1;locus_tag=Py17XNL_0303578;protein_id=Py17XNL_0303578.1-p1;product=PIR protein
Py17XNL_03	AUGUSTUS	start_codon	9294	9296	.	-	0	ID=Py17XNL_0303578.1-start1;Parent=Py17XNL_0303578.1;gene_name=PIR protein;Name=Py17XNL_0303578.1-start1;transcript_id=Py17XNL_0303578.1;locus_tag=Py17XNL_0303578
Py17XNL_03	AUGUSTUS	five_prime_UTR	9297	9300	0.32	-	.	ID=Py17XNL_0303578.1-5UTR1;Parent=Py17XNL_0303578.1;gene_name=PIR protein;Name=Py17XNL_0303578.1-5UTR1;transcript_id=Py17XNL_0303578.1;locus_tag=Py17XNL_0303578
Py17XNL_03	AUGUSTUS	exon	13735	13783	.	-	.	ID=Py17XNL_0303578.1-exon4;Parent=Py17XNL_0303578.1;gene_name=PIR protein;Name=Py17XNL_0303578.1-exon4;transcript_id=Py17XNL_0303578.1;locus_tag=Py17XNL_0303578;protein_id=Py17XNL_0303578.1-p1;product=PIR protein
Py17XNL_03	AUGUSTUS	five_prime_UTR	13735	13783	0.96	-	.	ID=Py17XNL_0303578.1-5UTR2;Parent=Py17XNL_0303578.1;gene_name=PIR protein;Name=Py17XNL_0303578.1-5UTR2;transcript_id=Py17XNL_0303578.1;locus_tag=Py17XNL_0303578
Py17XNL_03	AUGUSTUS	exon	13921	14042	.	-	.	ID=Py17XNL_0303578.1-exon5;Parent=Py17XNL_0303578.1;gene_name=PIR protein;Name=Py17XNL_0303578.1-exon5;transcript_id=Py17XNL_0303578.1;locus_tag=Py17XNL_0303578;protein_id=Py17XNL_0303578.1-p1;product=PIR protein
Py17XNL_03	AUGUSTUS	five_prime_UTR	13921	14042	0.99	-	.	ID=Py17XNL_0303578.1-5UTR3;Parent=Py17XNL_0303578.1;gene_name=PIR protein;Name=Py17XNL_0303578.1-5UTR3;transcript_id=Py17XNL_0303578.1;locus_tag=Py17XNL_0303578
Py17XNL_03	AUGUSTUS	exon	14150	14556	.	-	.	ID=Py17XNL_0303578.1-exon6;Parent=Py17XNL_0303578.1;gene_name=PIR protein;Name=Py17XNL_0303578.1-exon6;transcript_id=Py17XNL_0303578.1;locus_tag=Py17XNL_0303578;protein_id=Py17XNL_0303578.1-p1;product=PIR protein
Py17XNL_03	AUGUSTUS	five_prime_UTR	14150	14556	0.55	-	.	ID=Py17XNL_0303578.1-5UTR4;Parent=Py17XNL_0303578.1;gene_name=PIR protein;Name=Py17XNL_0303578.1-5UTR4;transcript_id=Py17XNL_0303578.1;locus_tag=Py17XNL_0303578
Py17XNL_03	AUGUSTUS	transcription_start_site	14556	14556	.	-	.	ID=Py17XNL_0303578.1-tss1;Parent=Py17XNL_0303578.1;gene_name=PIR protein;Name=Py17XNL_0303578.1-tss1;transcript_id=Py17XNL_0303578.1;locus_tag=Py17XNL_0303578
###
Py17XNL_03	AUGUSTUS	gene	14666	23450	0.04	+	.	ID=Py17XNL_0303579;gene_id=Py17XNL_0303579;gene_name=Py17XNL_0303579;Name=conserved rodent malaria protein;best_match=PY17X_0300081.1-p1;query_coverage=99.0;percentage_identity=100.0;locus_tag=Py17XNL_0303579
Py17XNL_03	AUGUSTUS	mRNA	14666	23450	0.04	+	.	ID=Py17XNL_0303579.1;Parent=Py17XNL_0303579;gene_name=Py17XNL_0303579;Name=conserved rodent malaria protein.1;best_match=PY17X_0300081.1-p1;query_coverage=99.0;percentage_identity=100.0;transcript_id=Py17XNL_0303579.1;locus_tag=Py17XNL_0303579;protein_id=Py17XNL_0303579.1-p1;product=conserved rodent malaria protein, unknown function
Py17XNL_03	AUGUSTUS	transcription_start_site	14666	14666	.	+	.	ID=Py17XNL_0303579.1-tss1;Parent=Py17XNL_0303579.1;gene_name=conserved rodent malaria protein;Name=Py17XNL_0303579.1-tss1;transcript_id=Py17XNL_0303579.1;locus_tag=Py17XNL_0303579
Py17XNL_03	AUGUSTUS	exon	14666	16227	.	+	.	ID=Py17XNL_0303579.1-exon1;Parent=Py17XNL_0303579.1;gene_name=conserved rodent malaria protein;Name=Py17XNL_0303579.1-exon1;transcript_id=Py17XNL_0303579.1;locus_tag=Py17XNL_0303579;protein_id=Py17XNL_0303579.1-p1;product=conserved rodent malaria protein, unknown function
Py17XNL_03	AUGUSTUS	five_prime_UTR	14666	16227	0.17	+	.	ID=Py17XNL_0303579.1-5UTR1;Parent=Py17XNL_0303579.1;gene_name=conserved rodent malaria protein;Name=Py17XNL_0303579.1-5UTR1;transcript_id=Py17XNL_0303579.1;locus_tag=Py17XNL_0303579
Py17XNL_03	AUGUSTUS	five_prime_UTR	16893	17294	0.81	+	.	ID=Py17XNL_0303579.1-5UTR2;Parent=Py17XNL_0303579.1;gene_name=conserved rodent malaria protein;Name=Py17XNL_0303579.1-5UTR2;transcript_id=Py17XNL_0303579.1;locus_tag=Py17XNL_0303579
Py17XNL_03	AUGUSTUS	exon	16893	23450	.	+	.	ID=Py17XNL_0303579.1-exon2;Parent=Py17XNL_0303579.1;gene_name=conserved rodent malaria protein;Name=Py17XNL_0303579.1-exon2;transcript_id=Py17XNL_0303579.1;locus_tag=Py17XNL_0303579;protein_id=Py17XNL_0303579.1-p1;product=conserved rodent malaria protein, unknown function
Py17XNL_03	AUGUSTUS	start_codon	17295	17297	.	+	0	ID=Py17XNL_0303579.1-start1;Parent=Py17XNL_0303579.1;gene_name=conserved rodent malaria protein;Name=Py17XNL_0303579.1-start1;transcript_id=Py17XNL_0303579.1;locus_tag=Py17XNL_0303579
Py17XNL_03	AUGUSTUS	CDS	17295	22214	0.9	+	0	ID=Py17XNL_0303579.1-CDS1;Parent=Py17XNL_0303579.1;gene_name=conserved rodent malaria protein;Name=Py17XNL_0303579.1-p1;transcript_id=Py17XNL_0303579.1;locus_tag=Py17XNL_0303579;protein_id=Py17XNL_0303579.1-p1;product=conserved rodent malaria protein, unknown function
Py17XNL_03	AUGUSTUS	stop_codon	22212	22214	.	+	0	ID=Py17XNL_0303579.1-stop1;Parent=Py17XNL_0303579.1;gene_name=conserved rodent malaria protein;Name=Py17XNL_0303579.1-stop1;transcript_id=Py17XNL_0303579.1;locus_tag=Py17XNL_0303579
Py17XNL_03	AUGUSTUS	three_prime_UTR	22215	23450	0.26	+	.	ID=Py17XNL_0303579.1-3UTR1;Parent=Py17XNL_0303579.1;gene_name=conserved rodent malaria protein;Name=Py17XNL_0303579.1-3UTR1;transcript_id=Py17XNL_0303579.1;locus_tag=Py17XNL_0303579
Py17XNL_03	AUGUSTUS	transcription_end_site	23450	23450	.	+	.	ID=Py17XNL_0303579.1-tts1;Parent=Py17XNL_0303579.1;gene_name=conserved rodent malaria protein;Name=Py17XNL_0303579.1-tts1;transcript_id=Py17XNL_0303579.1;locus_tag=Py17XNL_0303579
###
Py17XNL_03	AUGUSTUS	gene	27857	29616	0.22	-	.	ID=Py17XNL_0303580;gene_id=Py17XNL_0303580;gene_name=Py17XNL_0303580;Name=PIR protein;best_match=PY17X_0300100.1-p1;query_coverage=99.0;percentage_identity=100.0;locus_tag=Py17XNL_0303580
Py17XNL_03	AUGUSTUS	mRNA	27857	29616	0.22	-	.	ID=Py17XNL_0303580.1;Parent=Py17XNL_0303580;gene_name=Py17XNL_0303580;Name=PIR protein.1;best_match=PY17X_0300100.1-p1;query_coverage=99.0;percentage_identity=100.0;transcript_id=Py17XNL_0303580.1;locus_tag=Py17XNL_0303580;protein_id=Py17XNL_0303580.1-p1;product=PIR protein
Py17XNL_03	AUGUSTUS	transcription_end_site	27857	27857	.	-	.	ID=Py17XNL_0303580.1-tts1;Parent=Py17XNL_0303580.1;gene_name=PIR protein;Name=Py17XNL_0303580.1-tts1;transcript_id=Py17XNL_0303580.1;locus_tag=Py17XNL_0303580
Py17XNL_03	AUGUSTUS	three_prime_UTR	27857	28244	0.33	-	.	ID=Py17XNL_0303580.1-3UTR1;Parent=Py17XNL_0303580.1;gene_name=PIR protein;Name=Py17XNL_0303580.1-3UTR1;transcript_id=Py17XNL_0303580.1;locus_tag=Py17XNL_0303580
Py17XNL_03	AUGUSTUS	exon	27857	28310	.	-	.	ID=Py17XNL_0303580.1-exon1;Parent=Py17XNL_0303580.1;gene_name=PIR protein;Name=Py17XNL_0303580.1-exon1;transcript_id=Py17XNL_0303580.1;locus_tag=Py17XNL_0303580;protein_id=Py17XNL_0303580.1-p1;product=PIR protein
Py17XNL_03	AUGUSTUS	stop_codon	28245	28247	.	-	0	ID=Py17XNL_0303580.1-stop1;Parent=Py17XNL_0303580.1;gene_name=PIR protein;Name=Py17XNL_0303580.1-stop1;transcript_id=Py17XNL_0303580.1;locus_tag=Py17XNL_0303580
Py17XNL_03	AUGUSTUS	CDS	28245	28310	1	-	0	ID=Py17XNL_0303580.1-CDS1;Parent=Py17XNL_0303580.1;gene_name=PIR protein;Name=Py17XNL_0303580.1-p1;transcript_id=Py17XNL_0303580.1;locus_tag=Py17XNL_0303580;protein_id=Py17XNL_0303580.1-p1;product=PIR protein
Py17XNL_03	AUGUSTUS	intron	28311	28399	1	-	.	ID=Py17XNL_0303580.1-intron1;Parent=Py17XNL_0303580.1;gene_name=PIR protein;Name=Py17XNL_0303580.1-intron1;transcript_id=Py17XNL_0303580.1;locus_tag=Py17XNL_0303580
Py17XNL_03	AUGUSTUS	exon	28400	29272	.	-	.	ID=Py17XNL_0303580.1-exon2;Parent=Py17XNL_0303580.1;gene_name=PIR protein;Name=Py17XNL_0303580.1-exon2;transcript_id=Py17XNL_0303580.1;locus_tag=Py17XNL_0303580;protein_id=Py17XNL_0303580.1-p1;product=PIR protein
Py17XNL_03	AUGUSTUS	CDS	28400	29272	1	-	0	ID=Py17XNL_0303580.1-CDS2;Parent=Py17XNL_0303580.1;gene_name=PIR protein;Name=Py17XNL_0303580.1-p1;transcript_id=Py17XNL_0303580.1;locus_tag=Py17XNL_0303580;protein_id=Py17XNL_0303580.1-p1;product=PIR protein
Py17XNL_03	AUGUSTUS	intron	29273	29396	1	-	.	ID=Py17XNL_0303580.1-intron2;Parent=Py17XNL_0303580.1;gene_name=PIR protein;Name=Py17XNL_0303580.1-intron2;transcript_id=Py17XNL_0303580.1;locus_tag=Py17XNL_0303580
Py17XNL_03	AUGUSTUS	CDS	29397	29411	1	-	0	ID=Py17XNL_0303580.1-CDS3;Parent=Py17XNL_0303580.1;gene_name=PIR protein;Name=Py17XNL_0303580.1-p1;transcript_id=Py17XNL_0303580.1;locus_tag=Py17XNL_0303580;protein_id=Py17XNL_0303580.1-p1;product=PIR protein
Py17XNL_03	AUGUSTUS	exon	29397	29616	.	-	.	ID=Py17XNL_0303580.1-exon3;Parent=Py17XNL_0303580.1;gene_name=PIR protein;Name=Py17XNL_0303580.1-exon3;transcript_id=Py17XNL_0303580.1;locus_tag=Py17XNL_0303580;protein_id=Py17XNL_0303580.1-p1;product=PIR protein
Py17XNL_03	AUGUSTUS	start_codon	29409	29411	.	-	0	ID=Py17XNL_0303580.1-start1;Parent=Py17XNL_0303580.1;gene_name=PIR protein;Name=Py17XNL_0303580.1-start1;transcript_id=Py17XNL_0303580.1;locus_tag=Py17XNL_0303580
Py17XNL_03	AUGUSTUS	five_prime_UTR	29412	29616	0.61	-	.	ID=Py17XNL_0303580.1-5UTR1;Parent=Py17XNL_0303580.1;gene_name=PIR protein;Name=Py17XNL_0303580.1-5UTR1;transcript_id=Py17XNL_0303580.1;locus_tag=Py17XNL_0303580
Py17XNL_03	AUGUSTUS	transcription_start_site	29616	29616	.	-	.	ID=Py17XNL_0303580.1-tss1;Parent=Py17XNL_0303580.1;gene_name=PIR protein;Name=Py17XNL_0303580.1-tss1;transcript_id=Py17XNL_0303580.1;locus_tag=Py17XNL_0303580
###
Py17XNL_03	AUGUSTUS	gene	31337	32976	0.35	-	.	ID=Py17XNL_0303581;gene_id=Py17XNL_0303581;gene_name=Py17XNL_0303581;Name=PIR protein;best_match=PY17X_0300200.1-p1;query_coverage=99.0;percentage_identity=100.0;locus_tag=Py17XNL_0303581
Py17XNL_03	AUGUSTUS	mRNA	31337	32976	0.35	-	.	ID=Py17XNL_0303581.1;Parent=Py17XNL_0303581;gene_name=Py17XNL_0303581;Name=PIR protein.1;best_match=PY17X_0300200.1-p1;query_coverage=99.0;percentage_identity=100.0;transcript_id=Py17XNL_0303581.1;locus_tag=Py17XNL_0303581;protein_id=Py17XNL_0303581.1-p1;product=PIR protein
Py17XNL_03	AUGUSTUS	transcription_end_site	31337	31337	.	-	.	ID=Py17XNL_0303581.1-tts1;Parent=Py17XNL_0303581.1;gene_name=PIR protein;Name=Py17XNL_0303581.1-tts1;transcript_id=Py17XNL_0303581.1;locus_tag=Py17XNL_0303581
Py17XNL_03	AUGUSTUS	three_prime_UTR	31337	31782	0.64	-	.	ID=Py17XNL_0303581.1-3UTR1;Parent=Py17XNL_0303581.1;gene_name=PIR protein;Name=Py17XNL_0303581.1-3UTR1;transcript_id=Py17XNL_0303581.1;locus_tag=Py17XNL_0303581
Py17XNL_03	AUGUSTUS	exon	31337	31848	.	-	.	ID=Py17XNL_0303581.1-exon1;Parent=Py17XNL_0303581.1;gene_name=PIR protein;Name=Py17XNL_0303581.1-exon1;transcript_id=Py17XNL_0303581.1;locus_tag=Py17XNL_0303581;protein_id=Py17XNL_0303581.1-p1;product=PIR protein
Py17XNL_03	AUGUSTUS	stop_codon	31783	31785	.	-	0	ID=Py17XNL_0303581.1-stop1;Parent=Py17XNL_0303581.1;gene_name=PIR protein;Name=Py17XNL_0303581.1-stop1;transcript_id=Py17XNL_0303581.1;locus_tag=Py17XNL_0303581
Py17XNL_03	AUGUSTUS	CDS	31783	31848	1	-	0	ID=Py17XNL_0303581.1-CDS1;Parent=Py17XNL_0303581.1;gene_name=PIR protein;Name=Py17XNL_0303581.1-p1;transcript_id=Py17XNL_0303581.1;locus_tag=Py17XNL_0303581;protein_id=Py17XNL_0303581.1-p1;product=PIR protein
Py17XNL_03	AUGUSTUS	intron	31849	31937	1	-	.	ID=Py17XNL_0303581.1-intron1;Parent=Py17XNL_0303581.1;gene_name=PIR protein;Name=Py17XNL_0303581.1-intron1;transcript_id=Py17XNL_0303581.1;locus_tag=Py17XNL_0303581
Py17XNL_03	AUGUSTUS	exon	31938	32804	.	-	.	ID=Py17XNL_0303581.1-exon2;Parent=Py17XNL_0303581.1;gene_name=PIR protein;Name=Py17XNL_0303581.1-exon2;transcript_id=Py17XNL_0303581.1;locus_tag=Py17XNL_0303581;protein_id=Py17XNL_0303581.1-p1;product=PIR protein
Py17XNL_03	AUGUSTUS	CDS	31938	32804	1	-	0	ID=Py17XNL_0303581.1-CDS2;Parent=Py17XNL_0303581.1;gene_name=PIR protein;Name=Py17XNL_0303581.1-p1;transcript_id=Py17XNL_0303581.1;locus_tag=Py17XNL_0303581;protein_id=Py17XNL_0303581.1-p1;product=PIR protein
Py17XNL_03	AUGUSTUS	intron	32805	32929	1	-	.	ID=Py17XNL_0303581.1-intron2;Parent=Py17XNL_0303581.1;gene_name=PIR protein;Name=Py17XNL_0303581.1-intron2;transcript_id=Py17XNL_0303581.1;locus_tag=Py17XNL_0303581
Py17XNL_03	AUGUSTUS	CDS	32930	32944	1	-	0	ID=Py17XNL_0303581.1-CDS3;Parent=Py17XNL_0303581.1;gene_name=PIR protein;Name=Py17XNL_0303581.1-p1;transcript_id=Py17XNL_0303581.1;locus_tag=Py17XNL_0303581;protein_id=Py17XNL_0303581.1-p1;product=PIR protein
Py17XNL_03	AUGUSTUS	exon	32930	32976	.	-	.	ID=Py17XNL_0303581.1-exon3;Parent=Py17XNL_0303581.1;gene_name=PIR protein;Name=Py17XNL_0303581.1-exon3;transcript_id=Py17XNL_0303581.1;locus_tag=Py17XNL_0303581;protein_id=Py17XNL_0303581.1-p1;product=PIR protein
Py17XNL_03	AUGUSTUS	start_codon	32942	32944	.	-	0	ID=Py17XNL_0303581.1-start1;Parent=Py17XNL_0303581.1;gene_name=PIR protein;Name=Py17XNL_0303581.1-start1;transcript_id=Py17XNL_0303581.1;locus_tag=Py17XNL_0303581
Py17XNL_03	AUGUSTUS	five_prime_UTR	32945	32976	0.58	-	.	ID=Py17XNL_0303581.1-5UTR1;Parent=Py17XNL_0303581.1;gene_name=PIR protein;Name=Py17XNL_0303581.1-5UTR1;transcript_id=Py17XNL_0303581.1;locus_tag=Py17XNL_0303581
Py17XNL_03	AUGUSTUS	transcription_start_site	32976	32976	.	-	.	ID=Py17XNL_0303581.1-tss1;Parent=Py17XNL_0303581.1;gene_name=PIR protein;Name=Py17XNL_0303581.1-tss1;transcript_id=Py17XNL_0303581.1;locus_tag=Py17XNL_0303581
###
Py17XNL_03	AUGUSTUS	gene	35327	36556	0.16	-	.	ID=Py17XNL_0303582;gene_id=Py17XNL_0303582;gene_name=Py17XNL_0303582;Name=PIR protein;best_match=PY17X_0300300.1-p1;query_coverage=99.0;percentage_identity=100.0;locus_tag=Py17XNL_0303582
Py17XNL_03	AUGUSTUS	mRNA	35327	36556	0.16	-	.	ID=Py17XNL_0303582.1;Parent=Py17XNL_0303582;gene_name=Py17XNL_0303582;Name=PIR protein.1;best_match=PY17X_0300300.1-p1;query_coverage=99.0;percentage_identity=100.0;transcript_id=Py17XNL_0303582.1;locus_tag=Py17XNL_0303582;protein_id=Py17XNL_0303582.1-p1;product=PIR protein
Py17XNL_03	AUGUSTUS	transcription_end_site	35327	35327	.	-	.	ID=Py17XNL_0303582.1-tts1;Parent=Py17XNL_0303582.1;gene_name=PIR protein;Name=Py17XNL_0303582.1-tts1;transcript_id=Py17XNL_0303582.1;locus_tag=Py17XNL_0303582
Py17XNL_03	AUGUSTUS	three_prime_UTR	35327	35456	0.32	-	.	ID=Py17XNL_0303582.1-3UTR1;Parent=Py17XNL_0303582.1;gene_name=PIR protein;Name=Py17XNL_0303582.1-3UTR1;transcript_id=Py17XNL_0303582.1;locus_tag=Py17XNL_0303582
Py17XNL_03	AUGUSTUS	exon	35327	35537	.	-	.	ID=Py17XNL_0303582.1-exon1;Parent=Py17XNL_0303582.1;gene_name=PIR protein;Name=Py17XNL_0303582.1-exon1;transcript_id=Py17XNL_0303582.1;locus_tag=Py17XNL_0303582;protein_id=Py17XNL_0303582.1-p1;product=PIR protein
Py17XNL_03	AUGUSTUS	stop_codon	35457	35459	.	-	0	ID=Py17XNL_0303582.1-stop1;Parent=Py17XNL_0303582.1;gene_name=PIR protein;Name=Py17XNL_0303582.1-stop1;transcript_id=Py17XNL_0303582.1;locus_tag=Py17XNL_0303582
Py17XNL_03	AUGUSTUS	CDS	35457	35537	1	-	0	ID=Py17XNL_0303582.1-CDS1;Parent=Py17XNL_0303582.1;gene_name=PIR protein;Name=Py17XNL_0303582.1-p1;transcript_id=Py17XNL_0303582.1;locus_tag=Py17XNL_0303582;protein_id=Py17XNL_0303582.1-p1;product=PIR protein
Py17XNL_03	AUGUSTUS	intron	35538	35626	1	-	.	ID=Py17XNL_0303582.1-intron1;Parent=Py17XNL_0303582.1;gene_name=PIR protein;Name=Py17XNL_0303582.1-intron1;transcript_id=Py17XNL_0303582.1;locus_tag=Py17XNL_0303582
Py17XNL_03	AUGUSTUS	exon	35627	36409	.	-	.	ID=Py17XNL_0303582.1-exon2;Parent=Py17XNL_0303582.1;gene_name=PIR protein;Name=Py17XNL_0303582.1-exon2;transcript_id=Py17XNL_0303582.1;locus_tag=Py17XNL_0303582;protein_id=Py17XNL_0303582.1-p1;product=PIR protein
Py17XNL_03	AUGUSTUS	CDS	35627	36409	1	-	0	ID=Py17XNL_0303582.1-CDS2;Parent=Py17XNL_0303582.1;gene_name=PIR protein;Name=Py17XNL_0303582.1-p1;transcript_id=Py17XNL_0303582.1;locus_tag=Py17XNL_0303582;protein_id=Py17XNL_0303582.1-p1;product=PIR protein
Py17XNL_03	AUGUSTUS	intron	36410	36516	0.96	-	.	ID=Py17XNL_0303582.1-intron2;Parent=Py17XNL_0303582.1;gene_name=PIR protein;Name=Py17XNL_0303582.1-intron2;transcript_id=Py17XNL_0303582.1;locus_tag=Py17XNL_0303582
Py17XNL_03	AUGUSTUS	CDS	36517	36531	0.95	-	0	ID=Py17XNL_0303582.1-CDS3;Parent=Py17XNL_0303582.1;gene_name=PIR protein;Name=Py17XNL_0303582.1-p1;transcript_id=Py17XNL_0303582.1;locus_tag=Py17XNL_0303582;protein_id=Py17XNL_0303582.1-p1;product=PIR protein
Py17XNL_03	AUGUSTUS	exon	36517	36556	.	-	.	ID=Py17XNL_0303582.1-exon3;Parent=Py17XNL_0303582.1;gene_name=PIR protein;Name=Py17XNL_0303582.1-exon3;transcript_id=Py17XNL_0303582.1;locus_tag=Py17XNL_0303582;protein_id=Py17XNL_0303582.1-p1;product=PIR protein
Py17XNL_03	AUGUSTUS	start_codon	36529	36531	.	-	0	ID=Py17XNL_0303582.1-start1;Parent=Py17XNL_0303582.1;gene_name=PIR protein;Name=Py17XNL_0303582.1-start1;transcript_id=Py17XNL_0303582.1;locus_tag=Py17XNL_0303582
Py17XNL_03	AUGUSTUS	five_prime_UTR	36532	36556	0.54	-	.	ID=Py17XNL_0303582.1-5UTR1;Parent=Py17XNL_0303582.1;gene_name=PIR protein;Name=Py17XNL_0303582.1-5UTR1;transcript_id=Py17XNL_0303582.1;locus_tag=Py17XNL_0303582
Py17XNL_03	AUGUSTUS	transcription_start_site	36556	36556	.	-	.	ID=Py17XNL_0303582.1-tss1;Parent=Py17XNL_0303582.1;gene_name=PIR protein;Name=Py17XNL_0303582.1-tss1;transcript_id=Py17XNL_0303582.1;locus_tag=Py17XNL_0303582
###
Py17XNL_03	AUGUSTUS	gene	39067	40276	0.19	-	.	ID=Py17XNL_0303583;gene_id=Py17XNL_0303583;gene_name=Py17XNL_0303583;Name=fam-b protein;best_match=PY17X_0300400.1-p1;query_coverage=99.0;percentage_identity=100.0;locus_tag=Py17XNL_0303583
Py17XNL_03	AUGUSTUS	mRNA	39067	40276	0.19	-	.	ID=Py17XNL_0303583.1;Parent=Py17XNL_0303583;gene_name=Py17XNL_0303583;Name=fam-b protein.1;best_match=PY17X_0300400.1-p1;query_coverage=99.0;percentage_identity=100.0;transcript_id=Py17XNL_0303583.1;locus_tag=Py17XNL_0303583;protein_id=Py17XNL_0303583.1-p1;product=fam-b protein
Py17XNL_03	AUGUSTUS	transcription_end_site	39067	39067	.	-	.	ID=Py17XNL_0303583.1-tts1;Parent=Py17XNL_0303583.1;gene_name=fam-b protein;Name=Py17XNL_0303583.1-tts1;transcript_id=Py17XNL_0303583.1;locus_tag=Py17XNL_0303583
Py17XNL_03	AUGUSTUS	three_prime_UTR	39067	39178	0.2	-	.	ID=Py17XNL_0303583.1-3UTR1;Parent=Py17XNL_0303583.1;gene_name=fam-b protein;Name=Py17XNL_0303583.1-3UTR1;transcript_id=Py17XNL_0303583.1;locus_tag=Py17XNL_0303583
Py17XNL_03	AUGUSTUS	exon	39067	39892	.	-	.	ID=Py17XNL_0303583.1-exon1;Parent=Py17XNL_0303583.1;gene_name=fam-b protein;Name=Py17XNL_0303583.1-exon1;transcript_id=Py17XNL_0303583.1;locus_tag=Py17XNL_0303583;protein_id=Py17XNL_0303583.1-p1;product=fam-b protein
Py17XNL_03	AUGUSTUS	stop_codon	39179	39181	.	-	0	ID=Py17XNL_0303583.1-stop1;Parent=Py17XNL_0303583.1;gene_name=fam-b protein;Name=Py17XNL_0303583.1-stop1;transcript_id=Py17XNL_0303583.1;locus_tag=Py17XNL_0303583
Py17XNL_03	AUGUSTUS	CDS	39179	39892	1	-	0	ID=Py17XNL_0303583.1-CDS1;Parent=Py17XNL_0303583.1;gene_name=fam-b protein;Name=Py17XNL_0303583.1-p1;transcript_id=Py17XNL_0303583.1;locus_tag=Py17XNL_0303583;protein_id=Py17XNL_0303583.1-p1;product=fam-b protein
Py17XNL_03	AUGUSTUS	intron	39893	40061	1	-	.	ID=Py17XNL_0303583.1-intron1;Parent=Py17XNL_0303583.1;gene_name=fam-b protein;Name=Py17XNL_0303583.1-intron1;transcript_id=Py17XNL_0303583.1;locus_tag=Py17XNL_0303583
Py17XNL_03	AUGUSTUS	CDS	40062	40130	1	-	0	ID=Py17XNL_0303583.1-CDS2;Parent=Py17XNL_0303583.1;gene_name=fam-b protein;Name=Py17XNL_0303583.1-p1;transcript_id=Py17XNL_0303583.1;locus_tag=Py17XNL_0303583;protein_id=Py17XNL_0303583.1-p1;product=fam-b protein
Py17XNL_03	AUGUSTUS	exon	40062	40276	.	-	.	ID=Py17XNL_0303583.1-exon2;Parent=Py17XNL_0303583.1;gene_name=fam-b protein;Name=Py17XNL_0303583.1-exon2;transcript_id=Py17XNL_0303583.1;locus_tag=Py17XNL_0303583;protein_id=Py17XNL_0303583.1-p1;product=fam-b protein
Py17XNL_03	AUGUSTUS	start_codon	40128	40130	.	-	0	ID=Py17XNL_0303583.1-start1;Parent=Py17XNL_0303583.1;gene_name=fam-b protein;Name=Py17XNL_0303583.1-start1;transcript_id=Py17XNL_0303583.1;locus_tag=Py17XNL_0303583
Py17XNL_03	AUGUSTUS	five_prime_UTR	40131	40276	0.94	-	.	ID=Py17XNL_0303583.1-5UTR1;Parent=Py17XNL_0303583.1;gene_name=fam-b protein;Name=Py17XNL_0303583.1-5UTR1;transcript_id=Py17XNL_0303583.1;locus_tag=Py17XNL_0303583
Py17XNL_03	AUGUSTUS	transcription_start_site	40276	40276	.	-	.	ID=Py17XNL_0303583.1-tss1;Parent=Py17XNL_0303583.1;gene_name=fam-b protein;Name=Py17XNL_0303583.1-tss1;transcript_id=Py17XNL_0303583.1;locus_tag=Py17XNL_0303583
###
Py17XNL_03	AUGUSTUS	gene	42047	43426	0.31	-	.	ID=Py17XNL_0303584;gene_id=Py17XNL_0303584;gene_name=Py17XNL_0303584;Name=PIR protein;best_match=PY17X_0300500.1-p1;query_coverage=99.0;percentage_identity=100.0;locus_tag=Py17XNL_0303584
Py17XNL_03	AUGUSTUS	mRNA	42047	43426	0.31	-	.	ID=Py17XNL_0303584.1;Parent=Py17XNL_0303584;gene_name=Py17XNL_0303584;Name=PIR protein.1;best_match=PY17X_0300500.1-p1;query_coverage=99.0;percentage_identity=100.0;transcript_id=Py17XNL_0303584.1;locus_tag=Py17XNL_0303584;protein_id=Py17XNL_0303584.1-p1;product=PIR protein
Py17XNL_03	AUGUSTUS	transcription_end_site	42047	42047	.	-	.	ID=Py17XNL_0303584.1-tts1;Parent=Py17XNL_0303584.1;gene_name=PIR protein;Name=Py17XNL_0303584.1-tts1;transcript_id=Py17XNL_0303584.1;locus_tag=Py17XNL_0303584
Py17XNL_03	AUGUSTUS	three_prime_UTR	42047	42074	0.67	-	.	ID=Py17XNL_0303584.1-3UTR1;Parent=Py17XNL_0303584.1;gene_name=PIR protein;Name=Py17XNL_0303584.1-3UTR1;transcript_id=Py17XNL_0303584.1;locus_tag=Py17XNL_0303584
Py17XNL_03	AUGUSTUS	exon	42047	42140	.	-	.	ID=Py17XNL_0303584.1-exon1;Parent=Py17XNL_0303584.1;gene_name=PIR protein;Name=Py17XNL_0303584.1-exon1;transcript_id=Py17XNL_0303584.1;locus_tag=Py17XNL_0303584;protein_id=Py17XNL_0303584.1-p1;product=PIR protein
Py17XNL_03	AUGUSTUS	stop_codon	42075	42077	.	-	0	ID=Py17XNL_0303584.1-stop1;Parent=Py17XNL_0303584.1;gene_name=PIR protein;Name=Py17XNL_0303584.1-stop1;transcript_id=Py17XNL_0303584.1;locus_tag=Py17XNL_0303584
Py17XNL_03	AUGUSTUS	CDS	42075	42140	1	-	0	ID=Py17XNL_0303584.1-CDS1;Parent=Py17XNL_0303584.1;gene_name=PIR protein;Name=Py17XNL_0303584.1-p1;transcript_id=Py17XNL_0303584.1;locus_tag=Py17XNL_0303584;protein_id=Py17XNL_0303584.1-p1;product=PIR protein
Py17XNL_03	AUGUSTUS	intron	42141	42223	1	-	.	ID=Py17XNL_0303584.1-intron1;Parent=Py17XNL_0303584.1;gene_name=PIR protein;Name=Py17XNL_0303584.1-intron1;transcript_id=Py17XNL_0303584.1;locus_tag=Py17XNL_0303584
Py17XNL_03	AUGUSTUS	exon	42224	43105	.	-	.	ID=Py17XNL_0303584.1-exon2;Parent=Py17XNL_0303584.1;gene_name=PIR protein;Name=Py17XNL_0303584.1-exon2;transcript_id=Py17XNL_0303584.1;locus_tag=Py17XNL_0303584;protein_id=Py17XNL_0303584.1-p1;product=PIR protein
Py17XNL_03	AUGUSTUS	CDS	42224	43105	1	-	0	ID=Py17XNL_0303584.1-CDS2;Parent=Py17XNL_0303584.1;gene_name=PIR protein;Name=Py17XNL_0303584.1-p1;transcript_id=Py17XNL_0303584.1;locus_tag=Py17XNL_0303584;protein_id=Py17XNL_0303584.1-p1;product=PIR protein
Py17XNL_03	AUGUSTUS	intron	43106	43206	0.95	-	.	ID=Py17XNL_0303584.1-intron2;Parent=Py17XNL_0303584.1;gene_name=PIR protein;Name=Py17XNL_0303584.1-intron2;transcript_id=Py17XNL_0303584.1;locus_tag=Py17XNL_0303584
Py17XNL_03	AUGUSTUS	CDS	43207	43221	0.95	-	0	ID=Py17XNL_0303584.1-CDS3;Parent=Py17XNL_0303584.1;gene_name=PIR protein;Name=Py17XNL_0303584.1-p1;transcript_id=Py17XNL_0303584.1;locus_tag=Py17XNL_0303584;protein_id=Py17XNL_0303584.1-p1;product=PIR protein
Py17XNL_03	AUGUSTUS	exon	43207	43426	.	-	.	ID=Py17XNL_0303584.1-exon3;Parent=Py17XNL_0303584.1;gene_name=PIR protein;Name=Py17XNL_0303584.1-exon3;transcript_id=Py17XNL_0303584.1;locus_tag=Py17XNL_0303584;protein_id=Py17XNL_0303584.1-p1;product=PIR protein
Py17XNL_03	AUGUSTUS	start_codon	43219	43221	.	-	0	ID=Py17XNL_0303584.1-start1;Parent=Py17XNL_0303584.1;gene_name=PIR protein;Name=Py17XNL_0303584.1-start1;transcript_id=Py17XNL_0303584.1;locus_tag=Py17XNL_0303584
Py17XNL_03	AUGUSTUS	five_prime_UTR	43222	43426	0.48	-	.	ID=Py17XNL_0303584.1-5UTR1;Parent=Py17XNL_0303584.1;gene_name=PIR protein;Name=Py17XNL_0303584.1-5UTR1;transcript_id=Py17XNL_0303584.1;locus_tag=Py17XNL_0303584
Py17XNL_03	AUGUSTUS	transcription_start_site	43426	43426	.	-	.	ID=Py17XNL_0303584.1-tss1;Parent=Py17XNL_0303584.1;gene_name=PIR protein;Name=Py17XNL_0303584.1-tss1;transcript_id=Py17XNL_0303584.1;locus_tag=Py17XNL_0303584
###
Py17XNL_03	AUGUSTUS	gene	45027	47006	0.13	-	.	ID=Py17XNL_0303585;gene_id=Py17XNL_0303585;gene_name=Py17XNL_0303585;Name=PIR protein;best_match=PY17X_0300600.1-p1;query_coverage=99.0;percentage_identity=100.0;locus_tag=Py17XNL_0303585
Py17XNL_03	AUGUSTUS	mRNA	45027	47006	0.13	-	.	ID=Py17XNL_0303585.1;Parent=Py17XNL_0303585;gene_name=Py17XNL_0303585;Name=PIR protein.1;best_match=PY17X_0300600.1-p1;query_coverage=99.0;percentage_identity=100.0;transcript_id=Py17XNL_0303585.1;locus_tag=Py17XNL_0303585;protein_id=Py17XNL_0303585.1-p1;product=PIR protein
Py17XNL_03	AUGUSTUS	transcription_end_site	45027	45027	.	-	.	ID=Py17XNL_0303585.1-tts1;Parent=Py17XNL_0303585.1;gene_name=PIR protein;Name=Py17XNL_0303585.1-tts1;transcript_id=Py17XNL_0303585.1;locus_tag=Py17XNL_0303585
Py17XNL_03	AUGUSTUS	three_prime_UTR	45027	45567	0.18	-	.	ID=Py17XNL_0303585.1-3UTR1;Parent=Py17XNL_0303585.1;gene_name=PIR protein;Name=Py17XNL_0303585.1-3UTR1;transcript_id=Py17XNL_0303585.1;locus_tag=Py17XNL_0303585
Py17XNL_03	AUGUSTUS	exon	45027	45654	.	-	.	ID=Py17XNL_0303585.1-exon1;Parent=Py17XNL_0303585.1;gene_name=PIR protein;Name=Py17XNL_0303585.1-exon1;transcript_id=Py17XNL_0303585.1;locus_tag=Py17XNL_0303585;protein_id=Py17XNL_0303585.1-p1;product=PIR protein
Py17XNL_03	AUGUSTUS	stop_codon	45568	45570	.	-	0	ID=Py17XNL_0303585.1-stop1;Parent=Py17XNL_0303585.1;gene_name=PIR protein;Name=Py17XNL_0303585.1-stop1;transcript_id=Py17XNL_0303585.1;locus_tag=Py17XNL_0303585
Py17XNL_03	AUGUSTUS	CDS	45568	45654	1	-	0	ID=Py17XNL_0303585.1-CDS1;Parent=Py17XNL_0303585.1;gene_name=PIR protein;Name=Py17XNL_0303585.1-p1;transcript_id=Py17XNL_0303585.1;locus_tag=Py17XNL_0303585;protein_id=Py17XNL_0303585.1-p1;product=PIR protein
Py17XNL_03	AUGUSTUS	intron	45655	45742	1	-	.	ID=Py17XNL_0303585.1-intron1;Parent=Py17XNL_0303585.1;gene_name=PIR protein;Name=Py17XNL_0303585.1-intron1;transcript_id=Py17XNL_0303585.1;locus_tag=Py17XNL_0303585
Py17XNL_03	AUGUSTUS	exon	45743	46441	.	-	.	ID=Py17XNL_0303585.1-exon2;Parent=Py17XNL_0303585.1;gene_name=PIR protein;Name=Py17XNL_0303585.1-exon2;transcript_id=Py17XNL_0303585.1;locus_tag=Py17XNL_0303585;protein_id=Py17XNL_0303585.1-p1;product=PIR protein
Py17XNL_03	AUGUSTUS	CDS	45743	46441	1	-	0	ID=Py17XNL_0303585.1-CDS2;Parent=Py17XNL_0303585.1;gene_name=PIR protein;Name=Py17XNL_0303585.1-p1;transcript_id=Py17XNL_0303585.1;locus_tag=Py17XNL_0303585;protein_id=Py17XNL_0303585.1-p1;product=PIR protein
Py17XNL_03	AUGUSTUS	intron	46442	46573	1	-	.	ID=Py17XNL_0303585.1-intron2;Parent=Py17XNL_0303585.1;gene_name=PIR protein;Name=Py17XNL_0303585.1-intron2;transcript_id=Py17XNL_0303585.1;locus_tag=Py17XNL_0303585
Py17XNL_03	AUGUSTUS	CDS	46574	46588	1	-	0	ID=Py17XNL_0303585.1-CDS3;Parent=Py17XNL_0303585.1;gene_name=PIR protein;Name=Py17XNL_0303585.1-p1;transcript_id=Py17XNL_0303585.1;locus_tag=Py17XNL_0303585;protein_id=Py17XNL_0303585.1-p1;product=PIR protein
Py17XNL_03	AUGUSTUS	exon	46574	46697	.	-	.	ID=Py17XNL_0303585.1-exon3;Parent=Py17XNL_0303585.1;gene_name=PIR protein;Name=Py17XNL_0303585.1-exon3;transcript_id=Py17XNL_0303585.1;locus_tag=Py17XNL_0303585;protein_id=Py17XNL_0303585.1-p1;product=PIR protein
Py17XNL_03	AUGUSTUS	start_codon	46586	46588	.	-	0	ID=Py17XNL_0303585.1-start1;Parent=Py17XNL_0303585.1;gene_name=PIR protein;Name=Py17XNL_0303585.1-start1;transcript_id=Py17XNL_0303585.1;locus_tag=Py17XNL_0303585
Py17XNL_03	AUGUSTUS	five_prime_UTR	46589	46697	1	-	.	ID=Py17XNL_0303585.1-5UTR1;Parent=Py17XNL_0303585.1;gene_name=PIR protein;Name=Py17XNL_0303585.1-5UTR1;transcript_id=Py17XNL_0303585.1;locus_tag=Py17XNL_0303585
Py17XNL_03	AUGUSTUS	exon	46810	47006	.	-	.	ID=Py17XNL_0303585.1-exon4;Parent=Py17XNL_0303585.1;gene_name=PIR protein;Name=Py17XNL_0303585.1-exon4;transcript_id=Py17XNL_0303585.1;locus_tag=Py17XNL_0303585;protein_id=Py17XNL_0303585.1-p1;product=PIR protein
Py17XNL_03	AUGUSTUS	five_prime_UTR	46810	47006	0.58	-	.	ID=Py17XNL_0303585.1-5UTR2;Parent=Py17XNL_0303585.1;gene_name=PIR protein;Name=Py17XNL_0303585.1-5UTR2;transcript_id=Py17XNL_0303585.1;locus_tag=Py17XNL_0303585
Py17XNL_03	AUGUSTUS	transcription_start_site	47006	47006	.	-	.	ID=Py17XNL_0303585.1-tss1;Parent=Py17XNL_0303585.1;gene_name=PIR protein;Name=Py17XNL_0303585.1-tss1;transcript_id=Py17XNL_0303585.1;locus_tag=Py17XNL_0303585
###
Py17XNL_03	AUGUSTUS	gene	48547	50306	0.45	-	.	ID=Py17XNL_0303586;gene_id=Py17XNL_0303586;gene_name=Py17XNL_0303586;Name=PIR protein;best_match=PY17X_0300700.1-p1;query_coverage=99.0;percentage_identity=100.0;locus_tag=Py17XNL_0303586
Py17XNL_03	AUGUSTUS	mRNA	48547	50306	0.45	-	.	ID=Py17XNL_0303586.1;Parent=Py17XNL_0303586;gene_name=Py17XNL_0303586;Name=PIR protein.1;best_match=PY17X_0300700.1-p1;query_coverage=99.0;percentage_identity=100.0;transcript_id=Py17XNL_0303586.1;locus_tag=Py17XNL_0303586;protein_id=Py17XNL_0303586.1-p1;product=PIR protein
Py17XNL_03	AUGUSTUS	transcription_end_site	48547	48547	.	-	.	ID=Py17XNL_0303586.1-tts1;Parent=Py17XNL_0303586.1;gene_name=PIR protein;Name=Py17XNL_0303586.1-tts1;transcript_id=Py17XNL_0303586.1;locus_tag=Py17XNL_0303586
Py17XNL_03	AUGUSTUS	three_prime_UTR	48547	49122	0.54	-	.	ID=Py17XNL_0303586.1-3UTR1;Parent=Py17XNL_0303586.1;gene_name=PIR protein;Name=Py17XNL_0303586.1-3UTR1;transcript_id=Py17XNL_0303586.1;locus_tag=Py17XNL_0303586
Py17XNL_03	AUGUSTUS	exon	48547	49212	.	-	.	ID=Py17XNL_0303586.1-exon1;Parent=Py17XNL_0303586.1;gene_name=PIR protein;Name=Py17XNL_0303586.1-exon1;transcript_id=Py17XNL_0303586.1;locus_tag=Py17XNL_0303586;protein_id=Py17XNL_0303586.1-p1;product=PIR protein
Py17XNL_03	AUGUSTUS	stop_codon	49123	49125	.	-	0	ID=Py17XNL_0303586.1-stop1;Parent=Py17XNL_0303586.1;gene_name=PIR protein;Name=Py17XNL_0303586.1-stop1;transcript_id=Py17XNL_0303586.1;locus_tag=Py17XNL_0303586
Py17XNL_03	AUGUSTUS	CDS	49123	49212	1	-	0	ID=Py17XNL_0303586.1-CDS1;Parent=Py17XNL_0303586.1;gene_name=PIR protein;Name=Py17XNL_0303586.1-p1;transcript_id=Py17XNL_0303586.1;locus_tag=Py17XNL_0303586;protein_id=Py17XNL_0303586.1-p1;product=PIR protein
Py17XNL_03	AUGUSTUS	intron	49213	49299	1	-	.	ID=Py17XNL_0303586.1-intron1;Parent=Py17XNL_0303586.1;gene_name=PIR protein;Name=Py17XNL_0303586.1-intron1;transcript_id=Py17XNL_0303586.1;locus_tag=Py17XNL_0303586
Py17XNL_03	AUGUSTUS	exon	49300	50142	.	-	.	ID=Py17XNL_0303586.1-exon2;Parent=Py17XNL_0303586.1;gene_name=PIR protein;Name=Py17XNL_0303586.1-exon2;transcript_id=Py17XNL_0303586.1;locus_tag=Py17XNL_0303586;protein_id=Py17XNL_0303586.1-p1;product=PIR protein
Py17XNL_03	AUGUSTUS	CDS	49300	50142	1	-	0	ID=Py17XNL_0303586.1-CDS2;Parent=Py17XNL_0303586.1;gene_name=PIR protein;Name=Py17XNL_0303586.1-p1;transcript_id=Py17XNL_0303586.1;locus_tag=Py17XNL_0303586;protein_id=Py17XNL_0303586.1-p1;product=PIR protein
Py17XNL_03	AUGUSTUS	intron	50143	50263	1	-	.	ID=Py17XNL_0303586.1-intron2;Parent=Py17XNL_0303586.1;gene_name=PIR protein;Name=Py17XNL_0303586.1-intron2;transcript_id=Py17XNL_0303586.1;locus_tag=Py17XNL_0303586
Py17XNL_03	AUGUSTUS	CDS	50264	50278	1	-	0	ID=Py17XNL_0303586.1-CDS3;Parent=Py17XNL_0303586.1;gene_name=PIR protein;Name=Py17XNL_0303586.1-p1;transcript_id=Py17XNL_0303586.1;locus_tag=Py17XNL_0303586;protein_id=Py17XNL_0303586.1-p1;product=PIR protein
Py17XNL_03	AUGUSTUS	exon	50264	50306	.	-	.	ID=Py17XNL_0303586.1-exon3;Parent=Py17XNL_0303586.1;gene_name=PIR protein;Name=Py17XNL_0303586.1-exon3;transcript_id=Py17XNL_0303586.1;locus_tag=Py17XNL_0303586;protein_id=Py17XNL_0303586.1-p1;product=PIR protein
Py17XNL_03	AUGUSTUS	start_codon	50276	50278	.	-	0	ID=Py17XNL_0303586.1-start1;Parent=Py17XNL_0303586.1;gene_name=PIR protein;Name=Py17XNL_0303586.1-start1;transcript_id=Py17XNL_0303586.1;locus_tag=Py17XNL_0303586
Py17XNL_03	AUGUSTUS	five_prime_UTR	50279	50306	0.86	-	.	ID=Py17XNL_0303586.1-5UTR1;Parent=Py17XNL_0303586.1;gene_name=PIR protein;Name=Py17XNL_0303586.1-5UTR1;transcript_id=Py17XNL_0303586.1;locus_tag=Py17XNL_0303586
Py17XNL_03	AUGUSTUS	transcription_start_site	50306	50306	.	-	.	ID=Py17XNL_0303586.1-tss1;Parent=Py17XNL_0303586.1;gene_name=PIR protein;Name=Py17XNL_0303586.1-tss1;transcript_id=Py17XNL_0303586.1;locus_tag=Py17XNL_0303586
###
Py17XNL_03	AUGUSTUS	gene	51876	52900	0.04	+	.	ID=Py17XNL_0303587;gene_id=Py17XNL_0303587;gene_name=Py17XNL_0303587;Name=Py17XNL_0303587;best_match=augustus;locus_tag=Py17XNL_0303587
Py17XNL_03	AUGUSTUS	mRNA	51876	52900	0.04	+	.	ID=Py17XNL_0303587.1;Parent=Py17XNL_0303587;gene_name=Py17XNL_0303587;Name=Py17XNL_0303587.1;best_match=augustus;transcript_id=Py17XNL_0303587.1;locus_tag=Py17XNL_0303587;protein_id=Py17XNL_0303587.1-p1;product=Unknown
Py17XNL_03	AUGUSTUS	transcription_start_site	51876	51876	.	+	.	ID=Py17XNL_0303587.1-tss1;Parent=Py17XNL_0303587.1;Name=Py17XNL_0303587.1-tss1;transcript_id=Py17XNL_0303587.1;locus_tag=Py17XNL_0303587
Py17XNL_03	AUGUSTUS	five_prime_UTR	51876	51943	0.11	+	.	ID=Py17XNL_0303587.1-5UTR1;Parent=Py17XNL_0303587.1;Name=Py17XNL_0303587.1-5UTR1;transcript_id=Py17XNL_0303587.1;locus_tag=Py17XNL_0303587
Py17XNL_03	AUGUSTUS	exon	51876	51989	.	+	.	ID=Py17XNL_0303587.1-exon1;Parent=Py17XNL_0303587.1;Name=Py17XNL_0303587.1-exon1;transcript_id=Py17XNL_0303587.1;locus_tag=Py17XNL_0303587;protein_id=Py17XNL_0303587.1-p1;product=Unknown
Py17XNL_03	AUGUSTUS	start_codon	51944	51946	.	+	0	ID=Py17XNL_0303587.1-start1;Parent=Py17XNL_0303587.1;Name=Py17XNL_0303587.1-start1;transcript_id=Py17XNL_0303587.1;locus_tag=Py17XNL_0303587
Py17XNL_03	AUGUSTUS	CDS	51944	51989	0.42	+	0	ID=Py17XNL_0303587.1-CDS1;Parent=Py17XNL_0303587.1;Name=Py17XNL_0303587.1-p1;transcript_id=Py17XNL_0303587.1;locus_tag=Py17XNL_0303587;protein_id=Py17XNL_0303587.1-p1;product=Unknown
Py17XNL_03	AUGUSTUS	intron	51990	52360	0.43	+	.	ID=Py17XNL_0303587.1-intron1;Parent=Py17XNL_0303587.1;Name=Py17XNL_0303587.1-intron1;transcript_id=Py17XNL_0303587.1;locus_tag=Py17XNL_0303587
Py17XNL_03	AUGUSTUS	CDS	52361	52530	0.94	+	2	ID=Py17XNL_0303587.1-CDS2;Parent=Py17XNL_0303587.1;Name=Py17XNL_0303587.1-p1;transcript_id=Py17XNL_0303587.1;locus_tag=Py17XNL_0303587;protein_id=Py17XNL_0303587.1-p1;product=Unknown
Py17XNL_03	AUGUSTUS	exon	52361	52900	.	+	.	ID=Py17XNL_0303587.1-exon2;Parent=Py17XNL_0303587.1;Name=Py17XNL_0303587.1-exon2;transcript_id=Py17XNL_0303587.1;locus_tag=Py17XNL_0303587;protein_id=Py17XNL_0303587.1-p1;product=Unknown
Py17XNL_03	AUGUSTUS	stop_codon	52528	52530	.	+	0	ID=Py17XNL_0303587.1-stop1;Parent=Py17XNL_0303587.1;Name=Py17XNL_0303587.1-stop1;transcript_id=Py17XNL_0303587.1;locus_tag=Py17XNL_0303587
Py17XNL_03	AUGUSTUS	three_prime_UTR	52531	52900	0.35	+	.	ID=Py17XNL_0303587.1-3UTR1;Parent=Py17XNL_0303587.1;Name=Py17XNL_0303587.1-3UTR1;transcript_id=Py17XNL_0303587.1;locus_tag=Py17XNL_0303587
Py17XNL_03	AUGUSTUS	transcription_end_site	52900	52900	.	+	.	ID=Py17XNL_0303587.1-tts1;Parent=Py17XNL_0303587.1;Name=Py17XNL_0303587.1-tts1;transcript_id=Py17XNL_0303587.1;locus_tag=Py17XNL_0303587
###
Py17XNL_03	AUGUSTUS	gene	52957	54416	0.22	-	.	ID=Py17XNL_0303588;gene_id=Py17XNL_0303588;gene_name=Py17XNL_0303588;Name=PIR protein;best_match=PY17X_0300800.1-p1;query_coverage=99.0;percentage_identity=100.0;locus_tag=Py17XNL_0303588
Py17XNL_03	AUGUSTUS	mRNA	52957	54416	0.22	-	.	ID=Py17XNL_0303588.1;Parent=Py17XNL_0303588;gene_name=Py17XNL_0303588;Name=PIR protein.1;best_match=PY17X_0300800.1-p1;query_coverage=99.0;percentage_identity=100.0;transcript_id=Py17XNL_0303588.1;locus_tag=Py17XNL_0303588;protein_id=Py17XNL_0303588.1-p1;product=PIR protein
Py17XNL_03	AUGUSTUS	transcription_end_site	52957	52957	.	-	.	ID=Py17XNL_0303588.1-tts1;Parent=Py17XNL_0303588.1;gene_name=PIR protein;Name=Py17XNL_0303588.1-tts1;transcript_id=Py17XNL_0303588.1;locus_tag=Py17XNL_0303588
Py17XNL_03	AUGUSTUS	three_prime_UTR	52957	53018	0.44	-	.	ID=Py17XNL_0303588.1-3UTR1;Parent=Py17XNL_0303588.1;gene_name=PIR protein;Name=Py17XNL_0303588.1-3UTR1;transcript_id=Py17XNL_0303588.1;locus_tag=Py17XNL_0303588
Py17XNL_03	AUGUSTUS	exon	52957	53084	.	-	.	ID=Py17XNL_0303588.1-exon1;Parent=Py17XNL_0303588.1;gene_name=PIR protein;Name=Py17XNL_0303588.1-exon1;transcript_id=Py17XNL_0303588.1;locus_tag=Py17XNL_0303588;protein_id=Py17XNL_0303588.1-p1;product=PIR protein
Py17XNL_03	AUGUSTUS	stop_codon	53019	53021	.	-	0	ID=Py17XNL_0303588.1-stop1;Parent=Py17XNL_0303588.1;gene_name=PIR protein;Name=Py17XNL_0303588.1-stop1;transcript_id=Py17XNL_0303588.1;locus_tag=Py17XNL_0303588
Py17XNL_03	AUGUSTUS	CDS	53019	53084	1	-	0	ID=Py17XNL_0303588.1-CDS1;Parent=Py17XNL_0303588.1;gene_name=PIR protein;Name=Py17XNL_0303588.1-p1;transcript_id=Py17XNL_0303588.1;locus_tag=Py17XNL_0303588;protein_id=Py17XNL_0303588.1-p1;product=PIR protein
Py17XNL_03	AUGUSTUS	intron	53085	53173	1	-	.	ID=Py17XNL_0303588.1-intron1;Parent=Py17XNL_0303588.1;gene_name=PIR protein;Name=Py17XNL_0303588.1-intron1;transcript_id=Py17XNL_0303588.1;locus_tag=Py17XNL_0303588
Py17XNL_03	AUGUSTUS	exon	53174	54073	.	-	.	ID=Py17XNL_0303588.1-exon2;Parent=Py17XNL_0303588.1;gene_name=PIR protein;Name=Py17XNL_0303588.1-exon2;transcript_id=Py17XNL_0303588.1;locus_tag=Py17XNL_0303588;protein_id=Py17XNL_0303588.1-p1;product=PIR protein
Py17XNL_03	AUGUSTUS	CDS	53174	54073	1	-	0	ID=Py17XNL_0303588.1-CDS2;Parent=Py17XNL_0303588.1;gene_name=PIR protein;Name=Py17XNL_0303588.1-p1;transcript_id=Py17XNL_0303588.1;locus_tag=Py17XNL_0303588;protein_id=Py17XNL_0303588.1-p1;product=PIR protein
Py17XNL_03	AUGUSTUS	intron	54074	54170	1	-	.	ID=Py17XNL_0303588.1-intron2;Parent=Py17XNL_0303588.1;gene_name=PIR protein;Name=Py17XNL_0303588.1-intron2;transcript_id=Py17XNL_0303588.1;locus_tag=Py17XNL_0303588
Py17XNL_03	AUGUSTUS	CDS	54171	54185	1	-	0	ID=Py17XNL_0303588.1-CDS3;Parent=Py17XNL_0303588.1;gene_name=PIR protein;Name=Py17XNL_0303588.1-p1;transcript_id=Py17XNL_0303588.1;locus_tag=Py17XNL_0303588;protein_id=Py17XNL_0303588.1-p1;product=PIR protein
Py17XNL_03	AUGUSTUS	exon	54171	54416	.	-	.	ID=Py17XNL_0303588.1-exon3;Parent=Py17XNL_0303588.1;gene_name=PIR protein;Name=Py17XNL_0303588.1-exon3;transcript_id=Py17XNL_0303588.1;locus_tag=Py17XNL_0303588;protein_id=Py17XNL_0303588.1-p1;product=PIR protein
Py17XNL_03	AUGUSTUS	start_codon	54183	54185	.	-	0	ID=Py17XNL_0303588.1-start1;Parent=Py17XNL_0303588.1;gene_name=PIR protein;Name=Py17XNL_0303588.1-start1;transcript_id=Py17XNL_0303588.1;locus_tag=Py17XNL_0303588
Py17XNL_03	AUGUSTUS	five_prime_UTR	54186	54416	0.51	-	.	ID=Py17XNL_0303588.1-5UTR1;Parent=Py17XNL_0303588.1;gene_name=PIR protein;Name=Py17XNL_0303588.1-5UTR1;transcript_id=Py17XNL_0303588.1;locus_tag=Py17XNL_0303588
Py17XNL_03	AUGUSTUS	transcription_start_site	54416	54416	.	-	.	ID=Py17XNL_0303588.1-tss1;Parent=Py17XNL_0303588.1;gene_name=PIR protein;Name=Py17XNL_0303588.1-tss1;transcript_id=Py17XNL_0303588.1;locus_tag=Py17XNL_0303588
###
Py17XNL_03	AUGUSTUS	gene	57426	59900	0.03	+	.	ID=Py17XNL_0303589;gene_id=Py17XNL_0303589;gene_name=Py17XNL_0303589;Name=fam-a protein;best_match=PY17X_0300900.1-p1;query_coverage=99.0;percentage_identity=100.0;locus_tag=Py17XNL_0303589
Py17XNL_03	AUGUSTUS	mRNA	57426	59900	0.03	+	.	ID=Py17XNL_0303589.1;Parent=Py17XNL_0303589;gene_name=Py17XNL_0303589;Name=fam-a protein.1;best_match=PY17X_0300900.1-p1;query_coverage=99.0;percentage_identity=100.0;transcript_id=Py17XNL_0303589.1;locus_tag=Py17XNL_0303589;protein_id=Py17XNL_0303589.1-p1;product=fam-a protein
Py17XNL_03	AUGUSTUS	transcription_start_site	57426	57426	.	+	.	ID=Py17XNL_0303589.1-tss1;Parent=Py17XNL_0303589.1;gene_name=fam-a protein;Name=Py17XNL_0303589.1-tss1;transcript_id=Py17XNL_0303589.1;locus_tag=Py17XNL_0303589
Py17XNL_03	AUGUSTUS	five_prime_UTR	57426	57706	0.36	+	.	ID=Py17XNL_0303589.1-5UTR1;Parent=Py17XNL_0303589.1;gene_name=fam-a protein;Name=Py17XNL_0303589.1-5UTR1;transcript_id=Py17XNL_0303589.1;locus_tag=Py17XNL_0303589
Py17XNL_03	AUGUSTUS	exon	57426	57837	.	+	.	ID=Py17XNL_0303589.1-exon1;Parent=Py17XNL_0303589.1;gene_name=fam-a protein;Name=Py17XNL_0303589.1-exon1;transcript_id=Py17XNL_0303589.1;locus_tag=Py17XNL_0303589;protein_id=Py17XNL_0303589.1-p1;product=fam-a protein
Py17XNL_03	AUGUSTUS	start_codon	57707	57709	.	+	0	ID=Py17XNL_0303589.1-start1;Parent=Py17XNL_0303589.1;gene_name=fam-a protein;Name=Py17XNL_0303589.1-start1;transcript_id=Py17XNL_0303589.1;locus_tag=Py17XNL_0303589
Py17XNL_03	AUGUSTUS	CDS	57707	57837	1	+	0	ID=Py17XNL_0303589.1-CDS1;Parent=Py17XNL_0303589.1;gene_name=fam-a protein;Name=Py17XNL_0303589.1-p1;transcript_id=Py17XNL_0303589.1;locus_tag=Py17XNL_0303589;protein_id=Py17XNL_0303589.1-p1;product=fam-a protein
Py17XNL_03	AUGUSTUS	intron	57838	57985	1	+	.	ID=Py17XNL_0303589.1-intron1;Parent=Py17XNL_0303589.1;gene_name=fam-a protein;Name=Py17XNL_0303589.1-intron1;transcript_id=Py17XNL_0303589.1;locus_tag=Py17XNL_0303589
Py17XNL_03	AUGUSTUS	exon	57986	58223	.	+	.	ID=Py17XNL_0303589.1-exon2;Parent=Py17XNL_0303589.1;gene_name=fam-a protein;Name=Py17XNL_0303589.1-exon2;transcript_id=Py17XNL_0303589.1;locus_tag=Py17XNL_0303589;protein_id=Py17XNL_0303589.1-p1;product=fam-a protein
Py17XNL_03	AUGUSTUS	CDS	57986	58223	1	+	1	ID=Py17XNL_0303589.1-CDS2;Parent=Py17XNL_0303589.1;gene_name=fam-a protein;Name=Py17XNL_0303589.1-p1;transcript_id=Py17XNL_0303589.1;locus_tag=Py17XNL_0303589;protein_id=Py17XNL_0303589.1-p1;product=fam-a protein
Py17XNL_03	AUGUSTUS	intron	58224	58318	1	+	.	ID=Py17XNL_0303589.1-intron2;Parent=Py17XNL_0303589.1;gene_name=fam-a protein;Name=Py17XNL_0303589.1-intron2;transcript_id=Py17XNL_0303589.1;locus_tag=Py17XNL_0303589
Py17XNL_03	AUGUSTUS	exon	58319	58388	.	+	.	ID=Py17XNL_0303589.1-exon3;Parent=Py17XNL_0303589.1;gene_name=fam-a protein;Name=Py17XNL_0303589.1-exon3;transcript_id=Py17XNL_0303589.1;locus_tag=Py17XNL_0303589;protein_id=Py17XNL_0303589.1-p1;product=fam-a protein
Py17XNL_03	AUGUSTUS	CDS	58319	58388	1	+	0	ID=Py17XNL_0303589.1-CDS3;Parent=Py17XNL_0303589.1;gene_name=fam-a protein;Name=Py17XNL_0303589.1-p1;transcript_id=Py17XNL_0303589.1;locus_tag=Py17XNL_0303589;protein_id=Py17XNL_0303589.1-p1;product=fam-a protein
Py17XNL_03	AUGUSTUS	intron	58389	58553	1	+	.	ID=Py17XNL_0303589.1-intron3;Parent=Py17XNL_0303589.1;gene_name=fam-a protein;Name=Py17XNL_0303589.1-intron3;transcript_id=Py17XNL_0303589.1;locus_tag=Py17XNL_0303589
Py17XNL_03	AUGUSTUS	exon	58554	58657	.	+	.	ID=Py17XNL_0303589.1-exon4;Parent=Py17XNL_0303589.1;gene_name=fam-a protein;Name=Py17XNL_0303589.1-exon4;transcript_id=Py17XNL_0303589.1;locus_tag=Py17XNL_0303589;protein_id=Py17XNL_0303589.1-p1;product=fam-a protein
Py17XNL_03	AUGUSTUS	CDS	58554	58657	1	+	2	ID=Py17XNL_0303589.1-CDS4;Parent=Py17XNL_0303589.1;gene_name=fam-a protein;Name=Py17XNL_0303589.1-p1;transcript_id=Py17XNL_0303589.1;locus_tag=Py17XNL_0303589;protein_id=Py17XNL_0303589.1-p1;product=fam-a protein
Py17XNL_03	AUGUSTUS	intron	58658	58737	1	+	.	ID=Py17XNL_0303589.1-intron4;Parent=Py17XNL_0303589.1;gene_name=fam-a protein;Name=Py17XNL_0303589.1-intron4;transcript_id=Py17XNL_0303589.1;locus_tag=Py17XNL_0303589
Py17XNL_03	AUGUSTUS	exon	58738	58971	.	+	.	ID=Py17XNL_0303589.1-exon5;Parent=Py17XNL_0303589.1;gene_name=fam-a protein;Name=Py17XNL_0303589.1-exon5;transcript_id=Py17XNL_0303589.1;locus_tag=Py17XNL_0303589;protein_id=Py17XNL_0303589.1-p1;product=fam-a protein
Py17XNL_03	AUGUSTUS	CDS	58738	58971	1	+	0	ID=Py17XNL_0303589.1-CDS5;Parent=Py17XNL_0303589.1;gene_name=fam-a protein;Name=Py17XNL_0303589.1-p1;transcript_id=Py17XNL_0303589.1;locus_tag=Py17XNL_0303589;protein_id=Py17XNL_0303589.1-p1;product=fam-a protein
Py17XNL_03	AUGUSTUS	intron	58972	59115	1	+	.	ID=Py17XNL_0303589.1-intron5;Parent=Py17XNL_0303589.1;gene_name=fam-a protein;Name=Py17XNL_0303589.1-intron5;transcript_id=Py17XNL_0303589.1;locus_tag=Py17XNL_0303589
Py17XNL_03	AUGUSTUS	CDS	59116	59139	1	+	0	ID=Py17XNL_0303589.1-CDS6;Parent=Py17XNL_0303589.1;gene_name=fam-a protein;Name=Py17XNL_0303589.1-p1;transcript_id=Py17XNL_0303589.1;locus_tag=Py17XNL_0303589;protein_id=Py17XNL_0303589.1-p1;product=fam-a protein
Py17XNL_03	AUGUSTUS	exon	59116	59194	.	+	.	ID=Py17XNL_0303589.1-exon6;Parent=Py17XNL_0303589.1;gene_name=fam-a protein;Name=Py17XNL_0303589.1-exon6;transcript_id=Py17XNL_0303589.1;locus_tag=Py17XNL_0303589;protein_id=Py17XNL_0303589.1-p1;product=fam-a protein
Py17XNL_03	AUGUSTUS	stop_codon	59137	59139	.	+	0	ID=Py17XNL_0303589.1-stop1;Parent=Py17XNL_0303589.1;gene_name=fam-a protein;Name=Py17XNL_0303589.1-stop1;transcript_id=Py17XNL_0303589.1;locus_tag=Py17XNL_0303589
Py17XNL_03	AUGUSTUS	three_prime_UTR	59140	59194	0.99	+	.	ID=Py17XNL_0303589.1-3UTR1;Parent=Py17XNL_0303589.1;gene_name=fam-a protein;Name=Py17XNL_0303589.1-3UTR1;transcript_id=Py17XNL_0303589.1;locus_tag=Py17XNL_0303589
Py17XNL_03	AUGUSTUS	exon	59350	59392	.	+	.	ID=Py17XNL_0303589.1-exon7;Parent=Py17XNL_0303589.1;gene_name=fam-a protein;Name=Py17XNL_0303589.1-exon7;transcript_id=Py17XNL_0303589.1;locus_tag=Py17XNL_0303589;protein_id=Py17XNL_0303589.1-p1;product=fam-a protein
Py17XNL_03	AUGUSTUS	three_prime_UTR	59350	59392	0.99	+	.	ID=Py17XNL_0303589.1-3UTR2;Parent=Py17XNL_0303589.1;gene_name=fam-a protein;Name=Py17XNL_0303589.1-3UTR2;transcript_id=Py17XNL_0303589.1;locus_tag=Py17XNL_0303589
Py17XNL_03	AUGUSTUS	exon	59654	59900	.	+	.	ID=Py17XNL_0303589.1-exon8;Parent=Py17XNL_0303589.1;gene_name=fam-a protein;Name=Py17XNL_0303589.1-exon8;transcript_id=Py17XNL_0303589.1;locus_tag=Py17XNL_0303589;protein_id=Py17XNL_0303589.1-p1;product=fam-a protein
Py17XNL_03	AUGUSTUS	three_prime_UTR	59654	59900	0.07	+	.	ID=Py17XNL_0303589.1-3UTR3;Parent=Py17XNL_0303589.1;gene_name=fam-a protein;Name=Py17XNL_0303589.1-3UTR3;transcript_id=Py17XNL_0303589.1;locus_tag=Py17XNL_0303589
Py17XNL_03	AUGUSTUS	transcription_end_site	59900	59900	.	+	.	ID=Py17XNL_0303589.1-tts1;Parent=Py17XNL_0303589.1;gene_name=fam-a protein;Name=Py17XNL_0303589.1-tts1;transcript_id=Py17XNL_0303589.1;locus_tag=Py17XNL_0303589
###
Py17XNL_03	AUGUSTUS	gene	61947	63576	0.08	-	.	ID=Py17XNL_0303590;gene_id=Py17XNL_0303590;gene_name=Py17XNL_0303590;Name=PIR protein;best_match=PY17X_0301000.1-p1;query_coverage=99.0;percentage_identity=100.0;locus_tag=Py17XNL_0303590
Py17XNL_03	AUGUSTUS	mRNA	61947	63576	0.08	-	.	ID=Py17XNL_0303590.1;Parent=Py17XNL_0303590;gene_name=Py17XNL_0303590;Name=PIR protein.1;best_match=PY17X_0301000.1-p1;query_coverage=99.0;percentage_identity=100.0;transcript_id=Py17XNL_0303590.1;locus_tag=Py17XNL_0303590;protein_id=Py17XNL_0303590.1-p1;product=PIR protein
Py17XNL_03	AUGUSTUS	transcription_end_site	61947	61947	.	-	.	ID=Py17XNL_0303590.1-tts1;Parent=Py17XNL_0303590.1;gene_name=PIR protein;Name=Py17XNL_0303590.1-tts1;transcript_id=Py17XNL_0303590.1;locus_tag=Py17XNL_0303590
Py17XNL_03	AUGUSTUS	three_prime_UTR	61947	62079	0.18	-	.	ID=Py17XNL_0303590.1-3UTR1;Parent=Py17XNL_0303590.1;gene_name=PIR protein;Name=Py17XNL_0303590.1-3UTR1;transcript_id=Py17XNL_0303590.1;locus_tag=Py17XNL_0303590
Py17XNL_03	AUGUSTUS	exon	61947	62127	.	-	.	ID=Py17XNL_0303590.1-exon1;Parent=Py17XNL_0303590.1;gene_name=PIR protein;Name=Py17XNL_0303590.1-exon1;transcript_id=Py17XNL_0303590.1;locus_tag=Py17XNL_0303590;protein_id=Py17XNL_0303590.1-p1;product=PIR protein
Py17XNL_03	AUGUSTUS	stop_codon	62080	62082	.	-	0	ID=Py17XNL_0303590.1-stop1;Parent=Py17XNL_0303590.1;gene_name=PIR protein;Name=Py17XNL_0303590.1-stop1;transcript_id=Py17XNL_0303590.1;locus_tag=Py17XNL_0303590
Py17XNL_03	AUGUSTUS	CDS	62080	62127	1	-	0	ID=Py17XNL_0303590.1-CDS1;Parent=Py17XNL_0303590.1;gene_name=PIR protein;Name=Py17XNL_0303590.1-p1;transcript_id=Py17XNL_0303590.1;locus_tag=Py17XNL_0303590;protein_id=Py17XNL_0303590.1-p1;product=PIR protein
Py17XNL_03	AUGUSTUS	intron	62128	62207	0.98	-	.	ID=Py17XNL_0303590.1-intron1;Parent=Py17XNL_0303590.1;gene_name=PIR protein;Name=Py17XNL_0303590.1-intron1;transcript_id=Py17XNL_0303590.1;locus_tag=Py17XNL_0303590
Py17XNL_03	AUGUSTUS	exon	62208	63326	.	-	.	ID=Py17XNL_0303590.1-exon2;Parent=Py17XNL_0303590.1;gene_name=PIR protein;Name=Py17XNL_0303590.1-exon2;transcript_id=Py17XNL_0303590.1;locus_tag=Py17XNL_0303590;protein_id=Py17XNL_0303590.1-p1;product=PIR protein
Py17XNL_03	AUGUSTUS	CDS	62208	63326	0.98	-	0	ID=Py17XNL_0303590.1-CDS2;Parent=Py17XNL_0303590.1;gene_name=PIR protein;Name=Py17XNL_0303590.1-p1;transcript_id=Py17XNL_0303590.1;locus_tag=Py17XNL_0303590;protein_id=Py17XNL_0303590.1-p1;product=PIR protein
Py17XNL_03	AUGUSTUS	intron	63327	63500	1	-	.	ID=Py17XNL_0303590.1-intron2;Parent=Py17XNL_0303590.1;gene_name=PIR protein;Name=Py17XNL_0303590.1-intron2;transcript_id=Py17XNL_0303590.1;locus_tag=Py17XNL_0303590
Py17XNL_03	AUGUSTUS	CDS	63501	63521	0.78	-	0	ID=Py17XNL_0303590.1-CDS3;Parent=Py17XNL_0303590.1;gene_name=PIR protein;Name=Py17XNL_0303590.1-p1;transcript_id=Py17XNL_0303590.1;locus_tag=Py17XNL_0303590;protein_id=Py17XNL_0303590.1-p1;product=PIR protein
Py17XNL_03	AUGUSTUS	exon	63501	63576	.	-	.	ID=Py17XNL_0303590.1-exon3;Parent=Py17XNL_0303590.1;gene_name=PIR protein;Name=Py17XNL_0303590.1-exon3;transcript_id=Py17XNL_0303590.1;locus_tag=Py17XNL_0303590;protein_id=Py17XNL_0303590.1-p1;product=PIR protein
Py17XNL_03	AUGUSTUS	start_codon	63519	63521	.	-	0	ID=Py17XNL_0303590.1-start1;Parent=Py17XNL_0303590.1;gene_name=PIR protein;Name=Py17XNL_0303590.1-start1;transcript_id=Py17XNL_0303590.1;locus_tag=Py17XNL_0303590
Py17XNL_03	AUGUSTUS	five_prime_UTR	63522	63576	0.35	-	.	ID=Py17XNL_0303590.1-5UTR1;Parent=Py17XNL_0303590.1;gene_name=PIR protein;Name=Py17XNL_0303590.1-5UTR1;transcript_id=Py17XNL_0303590.1;locus_tag=Py17XNL_0303590
Py17XNL_03	AUGUSTUS	transcription_start_site	63576	63576	.	-	.	ID=Py17XNL_0303590.1-tss1;Parent=Py17XNL_0303590.1;gene_name=PIR protein;Name=Py17XNL_0303590.1-tss1;transcript_id=Py17XNL_0303590.1;locus_tag=Py17XNL_0303590
###
Py17XNL_03	AUGUSTUS	gene	66067	69316	0.16	-	.	ID=Py17XNL_0303591;gene_id=Py17XNL_0303591;gene_name=Py17XNL_0303591;Name=Plasmodium exported protein;best_match=PY17X_0301100.1-p1;query_coverage=99.0;percentage_identity=99.641;locus_tag=Py17XNL_0303591
Py17XNL_03	AUGUSTUS	mRNA	66067	69316	0.16	-	.	ID=Py17XNL_0303591.1;Parent=Py17XNL_0303591;gene_name=Py17XNL_0303591;Name=Plasmodium exported protein.1;best_match=PY17X_0301100.1-p1;query_coverage=99.0;percentage_identity=99.641;transcript_id=Py17XNL_0303591.1;locus_tag=Py17XNL_0303591;protein_id=Py17XNL_0303591.1-p1;product=Plasmodium exported protein, unknown function
Py17XNL_03	AUGUSTUS	transcription_end_site	66067	66067	.	-	.	ID=Py17XNL_0303591.1-tts1;Parent=Py17XNL_0303591.1;gene_name=Plasmodium exported protein;Name=Py17XNL_0303591.1-tts1;transcript_id=Py17XNL_0303591.1;locus_tag=Py17XNL_0303591
Py17XNL_03	AUGUSTUS	three_prime_UTR	66067	66325	0.27	-	.	ID=Py17XNL_0303591.1-3UTR1;Parent=Py17XNL_0303591.1;gene_name=Plasmodium exported protein;Name=Py17XNL_0303591.1-3UTR1;transcript_id=Py17XNL_0303591.1;locus_tag=Py17XNL_0303591
Py17XNL_03	AUGUSTUS	exon	66067	68734	.	-	.	ID=Py17XNL_0303591.1-exon1;Parent=Py17XNL_0303591.1;gene_name=Plasmodium exported protein;Name=Py17XNL_0303591.1-exon1;transcript_id=Py17XNL_0303591.1;locus_tag=Py17XNL_0303591;protein_id=Py17XNL_0303591.1-p1;product=Plasmodium exported protein, unknown function
Py17XNL_03	AUGUSTUS	stop_codon	66326	66328	.	-	0	ID=Py17XNL_0303591.1-stop1;Parent=Py17XNL_0303591.1;gene_name=Plasmodium exported protein;Name=Py17XNL_0303591.1-stop1;transcript_id=Py17XNL_0303591.1;locus_tag=Py17XNL_0303591
Py17XNL_03	AUGUSTUS	CDS	66326	68734	1	-	0	ID=Py17XNL_0303591.1-CDS1;Parent=Py17XNL_0303591.1;gene_name=Plasmodium exported protein;Name=Py17XNL_0303591.1-p1;transcript_id=Py17XNL_0303591.1;locus_tag=Py17XNL_0303591;protein_id=Py17XNL_0303591.1-p1;product=Plasmodium exported protein, unknown function
Py17XNL_03	AUGUSTUS	intron	68735	69026	1	-	.	ID=Py17XNL_0303591.1-intron1;Parent=Py17XNL_0303591.1;gene_name=Plasmodium exported protein;Name=Py17XNL_0303591.1-intron1;transcript_id=Py17XNL_0303591.1;locus_tag=Py17XNL_0303591
Py17XNL_03	AUGUSTUS	CDS	69027	69128	1	-	0	ID=Py17XNL_0303591.1-CDS2;Parent=Py17XNL_0303591.1;gene_name=Plasmodium exported protein;Name=Py17XNL_0303591.1-p1;transcript_id=Py17XNL_0303591.1;locus_tag=Py17XNL_0303591;protein_id=Py17XNL_0303591.1-p1;product=Plasmodium exported protein, unknown function
Py17XNL_03	AUGUSTUS	exon	69027	69316	.	-	.	ID=Py17XNL_0303591.1-exon2;Parent=Py17XNL_0303591.1;gene_name=Plasmodium exported protein;Name=Py17XNL_0303591.1-exon2;transcript_id=Py17XNL_0303591.1;locus_tag=Py17XNL_0303591;protein_id=Py17XNL_0303591.1-p1;product=Plasmodium exported protein, unknown function
Py17XNL_03	AUGUSTUS	start_codon	69126	69128	.	-	0	ID=Py17XNL_0303591.1-start1;Parent=Py17XNL_0303591.1;gene_name=Plasmodium exported protein;Name=Py17XNL_0303591.1-start1;transcript_id=Py17XNL_0303591.1;locus_tag=Py17XNL_0303591
Py17XNL_03	AUGUSTUS	five_prime_UTR	69129	69316	0.52	-	.	ID=Py17XNL_0303591.1-5UTR1;Parent=Py17XNL_0303591.1;gene_name=Plasmodium exported protein;Name=Py17XNL_0303591.1-5UTR1;transcript_id=Py17XNL_0303591.1;locus_tag=Py17XNL_0303591
Py17XNL_03	AUGUSTUS	transcription_start_site	69316	69316	.	-	.	ID=Py17XNL_0303591.1-tss1;Parent=Py17XNL_0303591.1;gene_name=Plasmodium exported protein;Name=Py17XNL_0303591.1-tss1;transcript_id=Py17XNL_0303591.1;locus_tag=Py17XNL_0303591
###
Py17XNL_03	AUGUSTUS	gene	70647	75306	0.09	-	.	ID=Py17XNL_0303592;gene_id=Py17XNL_0303592;gene_name=Py17XNL_0303592;Name=nucleic acid-binding protein;best_match=PY17X_0301200.1-p1;query_coverage=99.0;percentage_identity=100.0;locus_tag=Py17XNL_0303592
Py17XNL_03	AUGUSTUS	mRNA	70647	75306	0.09	-	.	ID=Py17XNL_0303592.1;Parent=Py17XNL_0303592;gene_name=Py17XNL_0303592;Name=nucleic acid-binding protein.1;best_match=PY17X_0301200.1-p1;query_coverage=99.0;percentage_identity=100.0;transcript_id=Py17XNL_0303592.1;locus_tag=Py17XNL_0303592;protein_id=Py17XNL_0303592.1-p1;product=nucleic acid-binding protein, putative
Py17XNL_03	AUGUSTUS	transcription_end_site	70647	70647	.	-	.	ID=Py17XNL_0303592.1-tts1;Parent=Py17XNL_0303592.1;gene_name=nucleic acid-binding protein;Name=Py17XNL_0303592.1-tts1;transcript_id=Py17XNL_0303592.1;locus_tag=Py17XNL_0303592
Py17XNL_03	AUGUSTUS	exon	70647	70882	.	-	.	ID=Py17XNL_0303592.1-exon1;Parent=Py17XNL_0303592.1;gene_name=nucleic acid-binding protein;Name=Py17XNL_0303592.1-exon1;transcript_id=Py17XNL_0303592.1;locus_tag=Py17XNL_0303592;protein_id=Py17XNL_0303592.1-p1;product=nucleic acid-binding protein, putative
Py17XNL_03	AUGUSTUS	three_prime_UTR	70647	70882	0.27	-	.	ID=Py17XNL_0303592.1-3UTR1;Parent=Py17XNL_0303592.1;gene_name=nucleic acid-binding protein;Name=Py17XNL_0303592.1-3UTR1;transcript_id=Py17XNL_0303592.1;locus_tag=Py17XNL_0303592
Py17XNL_03	AUGUSTUS	three_prime_UTR	71004	71027	0.99	-	.	ID=Py17XNL_0303592.1-3UTR2;Parent=Py17XNL_0303592.1;gene_name=nucleic acid-binding protein;Name=Py17XNL_0303592.1-3UTR2;transcript_id=Py17XNL_0303592.1;locus_tag=Py17XNL_0303592
Py17XNL_03	AUGUSTUS	exon	71004	71207	.	-	.	ID=Py17XNL_0303592.1-exon2;Parent=Py17XNL_0303592.1;gene_name=nucleic acid-binding protein;Name=Py17XNL_0303592.1-exon2;transcript_id=Py17XNL_0303592.1;locus_tag=Py17XNL_0303592;protein_id=Py17XNL_0303592.1-p1;product=nucleic acid-binding protein, putative
Py17XNL_03	AUGUSTUS	stop_codon	71028	71030	.	-	0	ID=Py17XNL_0303592.1-stop1;Parent=Py17XNL_0303592.1;gene_name=nucleic acid-binding protein;Name=Py17XNL_0303592.1-stop1;transcript_id=Py17XNL_0303592.1;locus_tag=Py17XNL_0303592
Py17XNL_03	AUGUSTUS	CDS	71028	71207	0.99	-	0	ID=Py17XNL_0303592.1-CDS1;Parent=Py17XNL_0303592.1;gene_name=nucleic acid-binding protein;Name=Py17XNL_0303592.1-p1;transcript_id=Py17XNL_0303592.1;locus_tag=Py17XNL_0303592;protein_id=Py17XNL_0303592.1-p1;product=nucleic acid-binding protein, putative
Py17XNL_03	AUGUSTUS	intron	71208	71291	0.99	-	.	ID=Py17XNL_0303592.1-intron1;Parent=Py17XNL_0303592.1;gene_name=nucleic acid-binding protein;Name=Py17XNL_0303592.1-intron1;transcript_id=Py17XNL_0303592.1;locus_tag=Py17XNL_0303592
Py17XNL_03	AUGUSTUS	exon	71292	71374	.	-	.	ID=Py17XNL_0303592.1-exon3;Parent=Py17XNL_0303592.1;gene_name=nucleic acid-binding protein;Name=Py17XNL_0303592.1-exon3;transcript_id=Py17XNL_0303592.1;locus_tag=Py17XNL_0303592;protein_id=Py17XNL_0303592.1-p1;product=nucleic acid-binding protein, putative
Py17XNL_03	AUGUSTUS	CDS	71292	71374	0.99	-	2	ID=Py17XNL_0303592.1-CDS2;Parent=Py17XNL_0303592.1;gene_name=nucleic acid-binding protein;Name=Py17XNL_0303592.1-p1;transcript_id=Py17XNL_0303592.1;locus_tag=Py17XNL_0303592;protein_id=Py17XNL_0303592.1-p1;product=nucleic acid-binding protein, putative
Py17XNL_03	AUGUSTUS	intron	71375	71497	1	-	.	ID=Py17XNL_0303592.1-intron2;Parent=Py17XNL_0303592.1;gene_name=nucleic acid-binding protein;Name=Py17XNL_0303592.1-intron2;transcript_id=Py17XNL_0303592.1;locus_tag=Py17XNL_0303592
Py17XNL_03	AUGUSTUS	CDS	71498	74900	1	-	0	ID=Py17XNL_0303592.1-CDS3;Parent=Py17XNL_0303592.1;gene_name=nucleic acid-binding protein;Name=Py17XNL_0303592.1-p1;transcript_id=Py17XNL_0303592.1;locus_tag=Py17XNL_0303592;protein_id=Py17XNL_0303592.1-p1;product=nucleic acid-binding protein, putative
Py17XNL_03	AUGUSTUS	exon	71498	74933	.	-	.	ID=Py17XNL_0303592.1-exon4;Parent=Py17XNL_0303592.1;gene_name=nucleic acid-binding protein;Name=Py17XNL_0303592.1-exon4;transcript_id=Py17XNL_0303592.1;locus_tag=Py17XNL_0303592;protein_id=Py17XNL_0303592.1-p1;product=nucleic acid-binding protein, putative
Py17XNL_03	AUGUSTUS	start_codon	74898	74900	.	-	0	ID=Py17XNL_0303592.1-start1;Parent=Py17XNL_0303592.1;gene_name=nucleic acid-binding protein;Name=Py17XNL_0303592.1-start1;transcript_id=Py17XNL_0303592.1;locus_tag=Py17XNL_0303592
Py17XNL_03	AUGUSTUS	five_prime_UTR	74901	74933	0.6	-	.	ID=Py17XNL_0303592.1-5UTR1;Parent=Py17XNL_0303592.1;gene_name=nucleic acid-binding protein;Name=Py17XNL_0303592.1-5UTR1;transcript_id=Py17XNL_0303592.1;locus_tag=Py17XNL_0303592
Py17XNL_03	AUGUSTUS	exon	75127	75306	.	-	.	ID=Py17XNL_0303592.1-exon5;Parent=Py17XNL_0303592.1;gene_name=nucleic acid-binding protein;Name=Py17XNL_0303592.1-exon5;transcript_id=Py17XNL_0303592.1;locus_tag=Py17XNL_0303592;protein_id=Py17XNL_0303592.1-p1;product=nucleic acid-binding protein, putative
Py17XNL_03	AUGUSTUS	five_prime_UTR	75127	75306	0.51	-	.	ID=Py17XNL_0303592.1-5UTR2;Parent=Py17XNL_0303592.1;gene_name=nucleic acid-binding protein;Name=Py17XNL_0303592.1-5UTR2;transcript_id=Py17XNL_0303592.1;locus_tag=Py17XNL_0303592
Py17XNL_03	AUGUSTUS	transcription_start_site	75306	75306	.	-	.	ID=Py17XNL_0303592.1-tss1;Parent=Py17XNL_0303592.1;gene_name=nucleic acid-binding protein;Name=Py17XNL_0303592.1-tss1;transcript_id=Py17XNL_0303592.1;locus_tag=Py17XNL_0303592
###
Py17XNL_03	AUGUSTUS	gene	75586	77530	0.19	+	.	ID=Py17XNL_0303593;gene_id=Py17XNL_0303593;gene_name=Py17XNL_0303593;Name=OPP;best_match=PY17X_0301300.1-p1;query_coverage=99.0;percentage_identity=100.0;locus_tag=Py17XNL_0303593
Py17XNL_03	AUGUSTUS	mRNA	75586	77530	0.19	+	.	ID=Py17XNL_0303593.1;Parent=Py17XNL_0303593;gene_name=Py17XNL_0303593;Name=OPP.1;best_match=PY17X_0301300.1-p1;query_coverage=99.0;percentage_identity=100.0;transcript_id=Py17XNL_0303593.1;locus_tag=Py17XNL_0303593;protein_id=Py17XNL_0303593.1-p1;product=octaprenyl pyrophosphate synthase, putative
Py17XNL_03	AUGUSTUS	transcription_start_site	75586	75586	.	+	.	ID=Py17XNL_0303593.1-tss1;Parent=Py17XNL_0303593.1;gene_name=OPP;Name=Py17XNL_0303593.1-tss1;transcript_id=Py17XNL_0303593.1;locus_tag=Py17XNL_0303593
Py17XNL_03	AUGUSTUS	five_prime_UTR	75586	75786	0.45	+	.	ID=Py17XNL_0303593.1-5UTR1;Parent=Py17XNL_0303593.1;gene_name=OPP;Name=Py17XNL_0303593.1-5UTR1;transcript_id=Py17XNL_0303593.1;locus_tag=Py17XNL_0303593
Py17XNL_03	AUGUSTUS	exon	75586	77530	.	+	.	ID=Py17XNL_0303593.1-exon1;Parent=Py17XNL_0303593.1;gene_name=OPP;Name=Py17XNL_0303593.1-exon1;transcript_id=Py17XNL_0303593.1;locus_tag=Py17XNL_0303593;protein_id=Py17XNL_0303593.1-p1;product=octaprenyl pyrophosphate synthase, putative
Py17XNL_03	AUGUSTUS	start_codon	75787	75789	.	+	0	ID=Py17XNL_0303593.1-start1;Parent=Py17XNL_0303593.1;gene_name=OPP;Name=Py17XNL_0303593.1-start1;transcript_id=Py17XNL_0303593.1;locus_tag=Py17XNL_0303593
Py17XNL_03	AUGUSTUS	CDS	75787	77409	0.94	+	0	ID=Py17XNL_0303593.1-CDS1;Parent=Py17XNL_0303593.1;gene_name=OPP;Name=Py17XNL_0303593.1-p1;transcript_id=Py17XNL_0303593.1;locus_tag=Py17XNL_0303593;protein_id=Py17XNL_0303593.1-p1;product=octaprenyl pyrophosphate synthase, putative
Py17XNL_03	AUGUSTUS	stop_codon	77407	77409	.	+	0	ID=Py17XNL_0303593.1-stop1;Parent=Py17XNL_0303593.1;gene_name=OPP;Name=Py17XNL_0303593.1-stop1;transcript_id=Py17XNL_0303593.1;locus_tag=Py17XNL_0303593
Py17XNL_03	AUGUSTUS	three_prime_UTR	77410	77530	0.4	+	.	ID=Py17XNL_0303593.1-3UTR1;Parent=Py17XNL_0303593.1;gene_name=OPP;Name=Py17XNL_0303593.1-3UTR1;transcript_id=Py17XNL_0303593.1;locus_tag=Py17XNL_0303593
Py17XNL_03	AUGUSTUS	transcription_end_site	77530	77530	.	+	.	ID=Py17XNL_0303593.1-tts1;Parent=Py17XNL_0303593.1;gene_name=OPP;Name=Py17XNL_0303593.1-tts1;transcript_id=Py17XNL_0303593.1;locus_tag=Py17XNL_0303593
###
Py17XNL_03	AUGUSTUS	gene	77607	78876	0.91	-	.	ID=Py17XNL_0303594;gene_id=Py17XNL_0303594;gene_name=Py17XNL_0303594;Name=conserved Plasmodium protein;best_match=PY17X_0301400.1-p1;query_coverage=99.0;percentage_identity=100.0;locus_tag=Py17XNL_0303594
Py17XNL_03	AUGUSTUS	mRNA	77607	78876	0.51	-	.	ID=Py17XNL_0303594.1;Parent=Py17XNL_0303594;gene_name=Py17XNL_0303594;Name=conserved Plasmodium protein.1;best_match=PY17X_0301400.1-p1;query_coverage=99.0;percentage_identity=100.0;transcript_id=Py17XNL_0303594.1;locus_tag=Py17XNL_0303594;protein_id=Py17XNL_0303594.1-p1;product=conserved Plasmodium protein, unknown function
Py17XNL_03	AUGUSTUS	transcription_end_site	77607	77607	.	-	.	ID=Py17XNL_0303594.1-tts1;Parent=Py17XNL_0303594.1;gene_name=conserved Plasmodium protein;Name=Py17XNL_0303594.1-tts1;transcript_id=Py17XNL_0303594.1;locus_tag=Py17XNL_0303594
Py17XNL_03	AUGUSTUS	three_prime_UTR	77607	77930	0.6	-	.	ID=Py17XNL_0303594.1-3UTR1;Parent=Py17XNL_0303594.1;gene_name=conserved Plasmodium protein;Name=Py17XNL_0303594.1-3UTR1;transcript_id=Py17XNL_0303594.1;locus_tag=Py17XNL_0303594
Py17XNL_03	AUGUSTUS	exon	77607	77949	.	-	.	ID=Py17XNL_0303594.1-exon1;Parent=Py17XNL_0303594.1;gene_name=conserved Plasmodium protein;Name=Py17XNL_0303594.1-exon1;transcript_id=Py17XNL_0303594.1;locus_tag=Py17XNL_0303594;protein_id=Py17XNL_0303594.1-p1;product=conserved Plasmodium protein, unknown function
Py17XNL_03	AUGUSTUS	stop_codon	77931	77933	.	-	0	ID=Py17XNL_0303594.1-stop1;Parent=Py17XNL_0303594.1;gene_name=conserved Plasmodium protein;Name=Py17XNL_0303594.1-stop1;transcript_id=Py17XNL_0303594.1;locus_tag=Py17XNL_0303594
Py17XNL_03	AUGUSTUS	CDS	77931	77949	1	-	1	ID=Py17XNL_0303594.1-CDS1;Parent=Py17XNL_0303594.1;gene_name=conserved Plasmodium protein;Name=Py17XNL_0303594.1-p1;transcript_id=Py17XNL_0303594.1;locus_tag=Py17XNL_0303594;protein_id=Py17XNL_0303594.1-p1;product=conserved Plasmodium protein, unknown function
Py17XNL_03	AUGUSTUS	intron	77950	78037	1	-	.	ID=Py17XNL_0303594.1-intron1;Parent=Py17XNL_0303594.1;gene_name=conserved Plasmodium protein;Name=Py17XNL_0303594.1-intron1;transcript_id=Py17XNL_0303594.1;locus_tag=Py17XNL_0303594
Py17XNL_03	AUGUSTUS	exon	78038	78263	.	-	.	ID=Py17XNL_0303594.1-exon2;Parent=Py17XNL_0303594.1;gene_name=conserved Plasmodium protein;Name=Py17XNL_0303594.1-exon2;transcript_id=Py17XNL_0303594.1;locus_tag=Py17XNL_0303594;protein_id=Py17XNL_0303594.1-p1;product=conserved Plasmodium protein, unknown function
Py17XNL_03	AUGUSTUS	CDS	78038	78263	1	-	2	ID=Py17XNL_0303594.1-CDS2;Parent=Py17XNL_0303594.1;gene_name=conserved Plasmodium protein;Name=Py17XNL_0303594.1-p1;transcript_id=Py17XNL_0303594.1;locus_tag=Py17XNL_0303594;protein_id=Py17XNL_0303594.1-p1;product=conserved Plasmodium protein, unknown function
Py17XNL_03	AUGUSTUS	intron	78264	78427	1	-	.	ID=Py17XNL_0303594.1-intron2;Parent=Py17XNL_0303594.1;gene_name=conserved Plasmodium protein;Name=Py17XNL_0303594.1-intron2;transcript_id=Py17XNL_0303594.1;locus_tag=Py17XNL_0303594
Py17XNL_03	AUGUSTUS	exon	78428	78508	.	-	.	ID=Py17XNL_0303594.1-exon3;Parent=Py17XNL_0303594.1;gene_name=conserved Plasmodium protein;Name=Py17XNL_0303594.1-exon3;transcript_id=Py17XNL_0303594.1;locus_tag=Py17XNL_0303594;protein_id=Py17XNL_0303594.1-p1;product=conserved Plasmodium protein, unknown function
Py17XNL_03	AUGUSTUS	CDS	78428	78508	1	-	2	ID=Py17XNL_0303594.1-CDS3;Parent=Py17XNL_0303594.1;gene_name=conserved Plasmodium protein;Name=Py17XNL_0303594.1-p1;transcript_id=Py17XNL_0303594.1;locus_tag=Py17XNL_0303594;protein_id=Py17XNL_0303594.1-p1;product=conserved Plasmodium protein, unknown function
Py17XNL_03	AUGUSTUS	intron	78509	78674	1	-	.	ID=Py17XNL_0303594.1-intron3;Parent=Py17XNL_0303594.1;gene_name=conserved Plasmodium protein;Name=Py17XNL_0303594.1-intron3;transcript_id=Py17XNL_0303594.1;locus_tag=Py17XNL_0303594
Py17XNL_03	AUGUSTUS	CDS	78675	78711	1	-	0	ID=Py17XNL_0303594.1-CDS4;Parent=Py17XNL_0303594.1;gene_name=conserved Plasmodium protein;Name=Py17XNL_0303594.1-p1;transcript_id=Py17XNL_0303594.1;locus_tag=Py17XNL_0303594;protein_id=Py17XNL_0303594.1-p1;product=conserved Plasmodium protein, unknown function
Py17XNL_03	AUGUSTUS	exon	78675	78876	.	-	.	ID=Py17XNL_0303594.1-exon4;Parent=Py17XNL_0303594.1;gene_name=conserved Plasmodium protein;Name=Py17XNL_0303594.1-exon4;transcript_id=Py17XNL_0303594.1;locus_tag=Py17XNL_0303594;protein_id=Py17XNL_0303594.1-p1;product=conserved Plasmodium protein, unknown function
Py17XNL_03	AUGUSTUS	start_codon	78709	78711	.	-	0	ID=Py17XNL_0303594.1-start1;Parent=Py17XNL_0303594.1;gene_name=conserved Plasmodium protein;Name=Py17XNL_0303594.1-start1;transcript_id=Py17XNL_0303594.1;locus_tag=Py17XNL_0303594
Py17XNL_03	AUGUSTUS	five_prime_UTR	78712	78876	0.85	-	.	ID=Py17XNL_0303594.1-5UTR1;Parent=Py17XNL_0303594.1;gene_name=conserved Plasmodium protein;Name=Py17XNL_0303594.1-5UTR1;transcript_id=Py17XNL_0303594.1;locus_tag=Py17XNL_0303594
Py17XNL_03	AUGUSTUS	transcription_start_site	78876	78876	.	-	.	ID=Py17XNL_0303594.1-tss1;Parent=Py17XNL_0303594.1;gene_name=conserved Plasmodium protein;Name=Py17XNL_0303594.1-tss1;transcript_id=Py17XNL_0303594.1;locus_tag=Py17XNL_0303594
Py17XNL_03	AUGUSTUS	mRNA	77607	78876	0.4	-	.	ID=Py17XNL_0303594.2;Parent=Py17XNL_0303594;gene_name=Py17XNL_0303594;Name=conserved Plasmodium protein.2;best_match=PY17X_0301400.1-p1;query_coverage=99.0;percentage_identity=99.167;transcript_id=Py17XNL_0303594.2;locus_tag=Py17XNL_0303594;protein_id=Py17XNL_0303594.2-p2;product=conserved Plasmodium protein, unknown function
Py17XNL_03	AUGUSTUS	transcription_end_site	77607	77607	.	-	.	ID=Py17XNL_0303594.2-tts1;Parent=Py17XNL_0303594.2;gene_name=conserved Plasmodium protein;Name=Py17XNL_0303594.2-tts1;transcript_id=Py17XNL_0303594.2;locus_tag=Py17XNL_0303594
Py17XNL_03	AUGUSTUS	three_prime_UTR	77607	77930	0.57	-	.	ID=Py17XNL_0303594.2-3UTR1;Parent=Py17XNL_0303594.2;gene_name=conserved Plasmodium protein;Name=Py17XNL_0303594.2-3UTR1;transcript_id=Py17XNL_0303594.2;locus_tag=Py17XNL_0303594
Py17XNL_03	AUGUSTUS	exon	77607	77949	.	-	.	ID=Py17XNL_0303594.2-exon1;Parent=Py17XNL_0303594.2;gene_name=conserved Plasmodium protein;Name=Py17XNL_0303594.2-exon1;transcript_id=Py17XNL_0303594.2;locus_tag=Py17XNL_0303594;protein_id=Py17XNL_0303594.2-p2;product=conserved Plasmodium protein, unknown function
Py17XNL_03	AUGUSTUS	stop_codon	77931	77933	.	-	0	ID=Py17XNL_0303594.2-stop1;Parent=Py17XNL_0303594.2;gene_name=conserved Plasmodium protein;Name=Py17XNL_0303594.2-stop1;transcript_id=Py17XNL_0303594.2;locus_tag=Py17XNL_0303594
Py17XNL_03	AUGUSTUS	CDS	77931	77949	1	-	1	ID=Py17XNL_0303594.2-CDS1;Parent=Py17XNL_0303594.2;gene_name=conserved Plasmodium protein;Name=Py17XNL_0303594.2-p2;transcript_id=Py17XNL_0303594.2;locus_tag=Py17XNL_0303594;protein_id=Py17XNL_0303594.2-p2;product=conserved Plasmodium protein, unknown function
Py17XNL_03	AUGUSTUS	intron	77950	78037	1	-	.	ID=Py17XNL_0303594.2-intron1;Parent=Py17XNL_0303594.2;gene_name=conserved Plasmodium protein;Name=Py17XNL_0303594.2-intron1;transcript_id=Py17XNL_0303594.2;locus_tag=Py17XNL_0303594
Py17XNL_03	AUGUSTUS	exon	78038	78260	.	-	.	ID=Py17XNL_0303594.2-exon2;Parent=Py17XNL_0303594.2;gene_name=conserved Plasmodium protein;Name=Py17XNL_0303594.2-exon2;transcript_id=Py17XNL_0303594.2;locus_tag=Py17XNL_0303594;protein_id=Py17XNL_0303594.2-p2;product=conserved Plasmodium protein, unknown function
Py17XNL_03	AUGUSTUS	CDS	78038	78260	0.75	-	2	ID=Py17XNL_0303594.2-CDS2;Parent=Py17XNL_0303594.2;gene_name=conserved Plasmodium protein;Name=Py17XNL_0303594.2-p2;transcript_id=Py17XNL_0303594.2;locus_tag=Py17XNL_0303594;protein_id=Py17XNL_0303594.2-p2;product=conserved Plasmodium protein, unknown function
Py17XNL_03	AUGUSTUS	intron	78261	78427	0.75	-	.	ID=Py17XNL_0303594.2-intron2;Parent=Py17XNL_0303594.2;gene_name=conserved Plasmodium protein;Name=Py17XNL_0303594.2-intron2;transcript_id=Py17XNL_0303594.2;locus_tag=Py17XNL_0303594
Py17XNL_03	AUGUSTUS	exon	78428	78508	.	-	.	ID=Py17XNL_0303594.2-exon3;Parent=Py17XNL_0303594.2;gene_name=conserved Plasmodium protein;Name=Py17XNL_0303594.2-exon3;transcript_id=Py17XNL_0303594.2;locus_tag=Py17XNL_0303594;protein_id=Py17XNL_0303594.2-p2;product=conserved Plasmodium protein, unknown function
Py17XNL_03	AUGUSTUS	CDS	78428	78508	0.9	-	2	ID=Py17XNL_0303594.2-CDS3;Parent=Py17XNL_0303594.2;gene_name=conserved Plasmodium protein;Name=Py17XNL_0303594.2-p2;transcript_id=Py17XNL_0303594.2;locus_tag=Py17XNL_0303594;protein_id=Py17XNL_0303594.2-p2;product=conserved Plasmodium protein, unknown function
Py17XNL_03	AUGUSTUS	intron	78509	78674	1	-	.	ID=Py17XNL_0303594.2-intron3;Parent=Py17XNL_0303594.2;gene_name=conserved Plasmodium protein;Name=Py17XNL_0303594.2-intron3;transcript_id=Py17XNL_0303594.2;locus_tag=Py17XNL_0303594
Py17XNL_03	AUGUSTUS	CDS	78675	78711	1	-	0	ID=Py17XNL_0303594.2-CDS4;Parent=Py17XNL_0303594.2;gene_name=conserved Plasmodium protein;Name=Py17XNL_0303594.2-p2;transcript_id=Py17XNL_0303594.2;locus_tag=Py17XNL_0303594;protein_id=Py17XNL_0303594.2-p2;product=conserved Plasmodium protein, unknown function
Py17XNL_03	AUGUSTUS	exon	78675	78876	.	-	.	ID=Py17XNL_0303594.2-exon4;Parent=Py17XNL_0303594.2;gene_name=conserved Plasmodium protein;Name=Py17XNL_0303594.2-exon4;transcript_id=Py17XNL_0303594.2;locus_tag=Py17XNL_0303594;protein_id=Py17XNL_0303594.2-p2;product=conserved Plasmodium protein, unknown function
Py17XNL_03	AUGUSTUS	start_codon	78709	78711	.	-	0	ID=Py17XNL_0303594.2-start1;Parent=Py17XNL_0303594.2;gene_name=conserved Plasmodium protein;Name=Py17XNL_0303594.2-start1;transcript_id=Py17XNL_0303594.2;locus_tag=Py17XNL_0303594
Py17XNL_03	AUGUSTUS	five_prime_UTR	78712	78876	0.91	-	.	ID=Py17XNL_0303594.2-5UTR1;Parent=Py17XNL_0303594.2;gene_name=conserved Plasmodium protein;Name=Py17XNL_0303594.2-5UTR1;transcript_id=Py17XNL_0303594.2;locus_tag=Py17XNL_0303594
Py17XNL_03	AUGUSTUS	transcription_start_site	78876	78876	.	-	.	ID=Py17XNL_0303594.2-tss1;Parent=Py17XNL_0303594.2;gene_name=conserved Plasmodium protein;Name=Py17XNL_0303594.2-tss1;transcript_id=Py17XNL_0303594.2;locus_tag=Py17XNL_0303594
###
Py17XNL_03	AUGUSTUS	gene	79357	86286	0.14	-	.	ID=Py17XNL_0303595;gene_id=Py17XNL_0303595;gene_name=Py17XNL_0303595;Name=ROPE;best_match=PY17X_0301500.1-p1;query_coverage=99.0;percentage_identity=99.444;locus_tag=Py17XNL_0303595
Py17XNL_03	AUGUSTUS	mRNA	79357	86286	0.14	-	.	ID=Py17XNL_0303595.1;Parent=Py17XNL_0303595;gene_name=Py17XNL_0303595;Name=ROPE.1;best_match=PY17X_0301500.1-p1;query_coverage=99.0;percentage_identity=99.444;transcript_id=Py17XNL_0303595.1;locus_tag=Py17XNL_0303595;protein_id=Py17XNL_0303595.1-p1;product=repetitive organellar protein, putative
Py17XNL_03	AUGUSTUS	transcription_end_site	79357	79357	.	-	.	ID=Py17XNL_0303595.1-tts1;Parent=Py17XNL_0303595.1;gene_name=ROPE;Name=Py17XNL_0303595.1-tts1;transcript_id=Py17XNL_0303595.1;locus_tag=Py17XNL_0303595
Py17XNL_03	AUGUSTUS	three_prime_UTR	79357	79570	0.35	-	.	ID=Py17XNL_0303595.1-3UTR1;Parent=Py17XNL_0303595.1;gene_name=ROPE;Name=Py17XNL_0303595.1-3UTR1;transcript_id=Py17XNL_0303595.1;locus_tag=Py17XNL_0303595
Py17XNL_03	AUGUSTUS	exon	79357	85685	.	-	.	ID=Py17XNL_0303595.1-exon1;Parent=Py17XNL_0303595.1;gene_name=ROPE;Name=Py17XNL_0303595.1-exon1;transcript_id=Py17XNL_0303595.1;locus_tag=Py17XNL_0303595;protein_id=Py17XNL_0303595.1-p1;product=repetitive organellar protein, putative
Py17XNL_03	AUGUSTUS	stop_codon	79571	79573	.	-	0	ID=Py17XNL_0303595.1-stop1;Parent=Py17XNL_0303595.1;gene_name=ROPE;Name=Py17XNL_0303595.1-stop1;transcript_id=Py17XNL_0303595.1;locus_tag=Py17XNL_0303595
Py17XNL_03	AUGUSTUS	CDS	79571	85480	1	-	0	ID=Py17XNL_0303595.1-CDS1;Parent=Py17XNL_0303595.1;gene_name=ROPE;Name=Py17XNL_0303595.1-p1;transcript_id=Py17XNL_0303595.1;locus_tag=Py17XNL_0303595;protein_id=Py17XNL_0303595.1-p1;product=repetitive organellar protein, putative
Py17XNL_03	AUGUSTUS	start_codon	85478	85480	.	-	0	ID=Py17XNL_0303595.1-start1;Parent=Py17XNL_0303595.1;gene_name=ROPE;Name=Py17XNL_0303595.1-start1;transcript_id=Py17XNL_0303595.1;locus_tag=Py17XNL_0303595
Py17XNL_03	AUGUSTUS	five_prime_UTR	85481	85685	1	-	.	ID=Py17XNL_0303595.1-5UTR1;Parent=Py17XNL_0303595.1;gene_name=ROPE;Name=Py17XNL_0303595.1-5UTR1;transcript_id=Py17XNL_0303595.1;locus_tag=Py17XNL_0303595
Py17XNL_03	AUGUSTUS	exon	86015	86286	.	-	.	ID=Py17XNL_0303595.1-exon2;Parent=Py17XNL_0303595.1;gene_name=ROPE;Name=Py17XNL_0303595.1-exon2;transcript_id=Py17XNL_0303595.1;locus_tag=Py17XNL_0303595;protein_id=Py17XNL_0303595.1-p1;product=repetitive organellar protein, putative
Py17XNL_03	AUGUSTUS	five_prime_UTR	86015	86286	0.28	-	.	ID=Py17XNL_0303595.1-5UTR2;Parent=Py17XNL_0303595.1;gene_name=ROPE;Name=Py17XNL_0303595.1-5UTR2;transcript_id=Py17XNL_0303595.1;locus_tag=Py17XNL_0303595
Py17XNL_03	AUGUSTUS	transcription_start_site	86286	86286	.	-	.	ID=Py17XNL_0303595.1-tss1;Parent=Py17XNL_0303595.1;gene_name=ROPE;Name=Py17XNL_0303595.1-tss1;transcript_id=Py17XNL_0303595.1;locus_tag=Py17XNL_0303595
###
Py17XNL_03	AUGUSTUS	gene	86417	88896	0.51	-	.	ID=Py17XNL_0303596;gene_id=Py17XNL_0303596;gene_name=Py17XNL_0303596;Name=conserved Plasmodium protein;best_match=PY17X_0301600.1-p1;query_coverage=99.0;percentage_identity=100.0;locus_tag=Py17XNL_0303596
Py17XNL_03	AUGUSTUS	mRNA	86417	88896	0.51	-	.	ID=Py17XNL_0303596.1;Parent=Py17XNL_0303596;gene_name=Py17XNL_0303596;Name=conserved Plasmodium protein.1;best_match=PY17X_0301600.1-p1;query_coverage=99.0;percentage_identity=100.0;transcript_id=Py17XNL_0303596.1;locus_tag=Py17XNL_0303596;protein_id=Py17XNL_0303596.1-p1;product=conserved Plasmodium protein, unknown function
Py17XNL_03	AUGUSTUS	transcription_end_site	86417	86417	.	-	.	ID=Py17XNL_0303596.1-tts1;Parent=Py17XNL_0303596.1;gene_name=conserved Plasmodium protein;Name=Py17XNL_0303596.1-tts1;transcript_id=Py17XNL_0303596.1;locus_tag=Py17XNL_0303596
Py17XNL_03	AUGUSTUS	exon	86417	86623	.	-	.	ID=Py17XNL_0303596.1-exon1;Parent=Py17XNL_0303596.1;gene_name=conserved Plasmodium protein;Name=Py17XNL_0303596.1-exon1;transcript_id=Py17XNL_0303596.1;locus_tag=Py17XNL_0303596;protein_id=Py17XNL_0303596.1-p1;product=conserved Plasmodium protein, unknown function
Py17XNL_03	AUGUSTUS	three_prime_UTR	86417	86623	0.52	-	.	ID=Py17XNL_0303596.1-3UTR1;Parent=Py17XNL_0303596.1;gene_name=conserved Plasmodium protein;Name=Py17XNL_0303596.1-3UTR1;transcript_id=Py17XNL_0303596.1;locus_tag=Py17XNL_0303596
Py17XNL_03	AUGUSTUS	three_prime_UTR	87072	87520	0.97	-	.	ID=Py17XNL_0303596.1-3UTR2;Parent=Py17XNL_0303596.1;gene_name=conserved Plasmodium protein;Name=Py17XNL_0303596.1-3UTR2;transcript_id=Py17XNL_0303596.1;locus_tag=Py17XNL_0303596
Py17XNL_03	AUGUSTUS	exon	87072	88896	.	-	.	ID=Py17XNL_0303596.1-exon2;Parent=Py17XNL_0303596.1;gene_name=conserved Plasmodium protein;Name=Py17XNL_0303596.1-exon2;transcript_id=Py17XNL_0303596.1;locus_tag=Py17XNL_0303596;protein_id=Py17XNL_0303596.1-p1;product=conserved Plasmodium protein, unknown function
Py17XNL_03	AUGUSTUS	stop_codon	87521	87523	.	-	0	ID=Py17XNL_0303596.1-stop1;Parent=Py17XNL_0303596.1;gene_name=conserved Plasmodium protein;Name=Py17XNL_0303596.1-stop1;transcript_id=Py17XNL_0303596.1;locus_tag=Py17XNL_0303596
Py17XNL_03	AUGUSTUS	CDS	87521	88717	1	-	0	ID=Py17XNL_0303596.1-CDS1;Parent=Py17XNL_0303596.1;gene_name=conserved Plasmodium protein;Name=Py17XNL_0303596.1-p1;transcript_id=Py17XNL_0303596.1;locus_tag=Py17XNL_0303596;protein_id=Py17XNL_0303596.1-p1;product=conserved Plasmodium protein, unknown function
Py17XNL_03	AUGUSTUS	start_codon	88715	88717	.	-	0	ID=Py17XNL_0303596.1-start1;Parent=Py17XNL_0303596.1;gene_name=conserved Plasmodium protein;Name=Py17XNL_0303596.1-start1;transcript_id=Py17XNL_0303596.1;locus_tag=Py17XNL_0303596
Py17XNL_03	AUGUSTUS	five_prime_UTR	88718	88896	0.99	-	.	ID=Py17XNL_0303596.1-5UTR1;Parent=Py17XNL_0303596.1;gene_name=conserved Plasmodium protein;Name=Py17XNL_0303596.1-5UTR1;transcript_id=Py17XNL_0303596.1;locus_tag=Py17XNL_0303596
Py17XNL_03	AUGUSTUS	transcription_start_site	88896	88896	.	-	.	ID=Py17XNL_0303596.1-tss1;Parent=Py17XNL_0303596.1;gene_name=conserved Plasmodium protein;Name=Py17XNL_0303596.1-tss1;transcript_id=Py17XNL_0303596.1;locus_tag=Py17XNL_0303596
###
Py17XNL_03	AUGUSTUS	gene	89186	90650	0.59	+	.	ID=Py17XNL_0303597;gene_id=Py17XNL_0303597;gene_name=Py17XNL_0303597;Name=ERCC1;best_match=PY17X_0301700.1-p1;query_coverage=99.0;percentage_identity=100.0;locus_tag=Py17XNL_0303597
Py17XNL_03	AUGUSTUS	mRNA	89186	90650	0.59	+	.	ID=Py17XNL_0303597.1;Parent=Py17XNL_0303597;gene_name=Py17XNL_0303597;Name=ERCC1.1;best_match=PY17X_0301700.1-p1;query_coverage=99.0;percentage_identity=100.0;transcript_id=Py17XNL_0303597.1;locus_tag=Py17XNL_0303597;protein_id=Py17XNL_0303597.1-p1;product=ERCC1 nucleotide excision repair protein, putative
Py17XNL_03	AUGUSTUS	transcription_start_site	89186	89186	.	+	.	ID=Py17XNL_0303597.1-tss1;Parent=Py17XNL_0303597.1;gene_name=ERCC1;Name=Py17XNL_0303597.1-tss1;transcript_id=Py17XNL_0303597.1;locus_tag=Py17XNL_0303597
Py17XNL_03	AUGUSTUS	five_prime_UTR	89186	89806	0.61	+	.	ID=Py17XNL_0303597.1-5UTR1;Parent=Py17XNL_0303597.1;gene_name=ERCC1;Name=Py17XNL_0303597.1-5UTR1;transcript_id=Py17XNL_0303597.1;locus_tag=Py17XNL_0303597
Py17XNL_03	AUGUSTUS	exon	89186	90650	.	+	.	ID=Py17XNL_0303597.1-exon1;Parent=Py17XNL_0303597.1;gene_name=ERCC1;Name=Py17XNL_0303597.1-exon1;transcript_id=Py17XNL_0303597.1;locus_tag=Py17XNL_0303597;protein_id=Py17XNL_0303597.1-p1;product=ERCC1 nucleotide excision repair protein, putative
Py17XNL_03	AUGUSTUS	start_codon	89807	89809	.	+	0	ID=Py17XNL_0303597.1-start1;Parent=Py17XNL_0303597.1;gene_name=ERCC1;Name=Py17XNL_0303597.1-start1;transcript_id=Py17XNL_0303597.1;locus_tag=Py17XNL_0303597
Py17XNL_03	AUGUSTUS	CDS	89807	90454	0.8	+	0	ID=Py17XNL_0303597.1-CDS1;Parent=Py17XNL_0303597.1;gene_name=ERCC1;Name=Py17XNL_0303597.1-p1;transcript_id=Py17XNL_0303597.1;locus_tag=Py17XNL_0303597;protein_id=Py17XNL_0303597.1-p1;product=ERCC1 nucleotide excision repair protein, putative
Py17XNL_03	AUGUSTUS	stop_codon	90452	90454	.	+	0	ID=Py17XNL_0303597.1-stop1;Parent=Py17XNL_0303597.1;gene_name=ERCC1;Name=Py17XNL_0303597.1-stop1;transcript_id=Py17XNL_0303597.1;locus_tag=Py17XNL_0303597
Py17XNL_03	AUGUSTUS	three_prime_UTR	90455	90650	0.98	+	.	ID=Py17XNL_0303597.1-3UTR1;Parent=Py17XNL_0303597.1;gene_name=ERCC1;Name=Py17XNL_0303597.1-3UTR1;transcript_id=Py17XNL_0303597.1;locus_tag=Py17XNL_0303597
Py17XNL_03	AUGUSTUS	transcription_end_site	90650	90650	.	+	.	ID=Py17XNL_0303597.1-tts1;Parent=Py17XNL_0303597.1;gene_name=ERCC1;Name=Py17XNL_0303597.1-tts1;transcript_id=Py17XNL_0303597.1;locus_tag=Py17XNL_0303597
###
Py17XNL_03	AUGUSTUS	gene	90667	94026	0.09	-	.	ID=Py17XNL_0303598;gene_id=Py17XNL_0303598;gene_name=Py17XNL_0303598;Name=conserved Plasmodium protein;best_match=PY17X_0301800.1-p1;query_coverage=99.0;percentage_identity=100.0;locus_tag=Py17XNL_0303598
Py17XNL_03	AUGUSTUS	mRNA	90667	94026	0.09	-	.	ID=Py17XNL_0303598.1;Parent=Py17XNL_0303598;gene_name=Py17XNL_0303598;Name=conserved Plasmodium protein.1;best_match=PY17X_0301800.1-p1;query_coverage=99.0;percentage_identity=100.0;transcript_id=Py17XNL_0303598.1;locus_tag=Py17XNL_0303598;protein_id=Py17XNL_0303598.1-p1;product=conserved protein, unknown function
Py17XNL_03	AUGUSTUS	transcription_end_site	90667	90667	.	-	.	ID=Py17XNL_0303598.1-tts1;Parent=Py17XNL_0303598.1;gene_name=conserved Plasmodium protein;Name=Py17XNL_0303598.1-tts1;transcript_id=Py17XNL_0303598.1;locus_tag=Py17XNL_0303598
Py17XNL_03	AUGUSTUS	three_prime_UTR	90667	90944	0.81	-	.	ID=Py17XNL_0303598.1-3UTR1;Parent=Py17XNL_0303598.1;gene_name=conserved Plasmodium protein;Name=Py17XNL_0303598.1-3UTR1;transcript_id=Py17XNL_0303598.1;locus_tag=Py17XNL_0303598
Py17XNL_03	AUGUSTUS	exon	90667	90958	.	-	.	ID=Py17XNL_0303598.1-exon1;Parent=Py17XNL_0303598.1;gene_name=conserved Plasmodium protein;Name=Py17XNL_0303598.1-exon1;transcript_id=Py17XNL_0303598.1;locus_tag=Py17XNL_0303598;protein_id=Py17XNL_0303598.1-p1;product=conserved protein, unknown function
Py17XNL_03	AUGUSTUS	stop_codon	90945	90947	.	-	0	ID=Py17XNL_0303598.1-stop1;Parent=Py17XNL_0303598.1;gene_name=conserved Plasmodium protein;Name=Py17XNL_0303598.1-stop1;transcript_id=Py17XNL_0303598.1;locus_tag=Py17XNL_0303598
Py17XNL_03	AUGUSTUS	CDS	90945	90958	1	-	2	ID=Py17XNL_0303598.1-CDS1;Parent=Py17XNL_0303598.1;gene_name=conserved Plasmodium protein;Name=Py17XNL_0303598.1-p1;transcript_id=Py17XNL_0303598.1;locus_tag=Py17XNL_0303598;protein_id=Py17XNL_0303598.1-p1;product=conserved protein, unknown function
Py17XNL_03	AUGUSTUS	intron	90959	91115	1	-	.	ID=Py17XNL_0303598.1-intron1;Parent=Py17XNL_0303598.1;gene_name=conserved Plasmodium protein;Name=Py17XNL_0303598.1-intron1;transcript_id=Py17XNL_0303598.1;locus_tag=Py17XNL_0303598
Py17XNL_03	AUGUSTUS	exon	91116	91283	.	-	.	ID=Py17XNL_0303598.1-exon2;Parent=Py17XNL_0303598.1;gene_name=conserved Plasmodium protein;Name=Py17XNL_0303598.1-exon2;transcript_id=Py17XNL_0303598.1;locus_tag=Py17XNL_0303598;protein_id=Py17XNL_0303598.1-p1;product=conserved protein, unknown function
Py17XNL_03	AUGUSTUS	CDS	91116	91283	0.87	-	2	ID=Py17XNL_0303598.1-CDS2;Parent=Py17XNL_0303598.1;gene_name=conserved Plasmodium protein;Name=Py17XNL_0303598.1-p1;transcript_id=Py17XNL_0303598.1;locus_tag=Py17XNL_0303598;protein_id=Py17XNL_0303598.1-p1;product=conserved protein, unknown function
Py17XNL_03	AUGUSTUS	intron	91284	91481	0.87	-	.	ID=Py17XNL_0303598.1-intron2;Parent=Py17XNL_0303598.1;gene_name=conserved Plasmodium protein;Name=Py17XNL_0303598.1-intron2;transcript_id=Py17XNL_0303598.1;locus_tag=Py17XNL_0303598
Py17XNL_03	AUGUSTUS	exon	91482	91571	.	-	.	ID=Py17XNL_0303598.1-exon3;Parent=Py17XNL_0303598.1;gene_name=conserved Plasmodium protein;Name=Py17XNL_0303598.1-exon3;transcript_id=Py17XNL_0303598.1;locus_tag=Py17XNL_0303598;protein_id=Py17XNL_0303598.1-p1;product=conserved protein, unknown function
Py17XNL_03	AUGUSTUS	CDS	91482	91571	0.87	-	2	ID=Py17XNL_0303598.1-CDS3;Parent=Py17XNL_0303598.1;gene_name=conserved Plasmodium protein;Name=Py17XNL_0303598.1-p1;transcript_id=Py17XNL_0303598.1;locus_tag=Py17XNL_0303598;protein_id=Py17XNL_0303598.1-p1;product=conserved protein, unknown function
Py17XNL_03	AUGUSTUS	intron	91572	91905	0.87	-	.	ID=Py17XNL_0303598.1-intron3;Parent=Py17XNL_0303598.1;gene_name=conserved Plasmodium protein;Name=Py17XNL_0303598.1-intron3;transcript_id=Py17XNL_0303598.1;locus_tag=Py17XNL_0303598
Py17XNL_03	AUGUSTUS	CDS	91906	91909	0.87	-	0	ID=Py17XNL_0303598.1-CDS4;Parent=Py17XNL_0303598.1;gene_name=conserved Plasmodium protein;Name=Py17XNL_0303598.1-p1;transcript_id=Py17XNL_0303598.1;locus_tag=Py17XNL_0303598;protein_id=Py17XNL_0303598.1-p1;product=conserved protein, unknown function
Py17XNL_03	AUGUSTUS	exon	91906	91958	.	-	.	ID=Py17XNL_0303598.1-exon4;Parent=Py17XNL_0303598.1;gene_name=conserved Plasmodium protein;Name=Py17XNL_0303598.1-exon4;transcript_id=Py17XNL_0303598.1;locus_tag=Py17XNL_0303598;protein_id=Py17XNL_0303598.1-p1;product=conserved protein, unknown function
Py17XNL_03	AUGUSTUS	start_codon	91907	91909	.	-	0	ID=Py17XNL_0303598.1-start1;Parent=Py17XNL_0303598.1;gene_name=conserved Plasmodium protein;Name=Py17XNL_0303598.1-start1;transcript_id=Py17XNL_0303598.1;locus_tag=Py17XNL_0303598
Py17XNL_03	AUGUSTUS	five_prime_UTR	91910	91958	0.65	-	.	ID=Py17XNL_0303598.1-5UTR1;Parent=Py17XNL_0303598.1;gene_name=conserved Plasmodium protein;Name=Py17XNL_0303598.1-5UTR1;transcript_id=Py17XNL_0303598.1;locus_tag=Py17XNL_0303598
Py17XNL_03	AUGUSTUS	exon	92615	92714	.	-	.	ID=Py17XNL_0303598.1-exon5;Parent=Py17XNL_0303598.1;gene_name=conserved Plasmodium protein;Name=Py17XNL_0303598.1-exon5;transcript_id=Py17XNL_0303598.1;locus_tag=Py17XNL_0303598;protein_id=Py17XNL_0303598.1-p1;product=conserved protein, unknown function
Py17XNL_03	AUGUSTUS	five_prime_UTR	92615	92714	0.33	-	.	ID=Py17XNL_0303598.1-5UTR2;Parent=Py17XNL_0303598.1;gene_name=conserved Plasmodium protein;Name=Py17XNL_0303598.1-5UTR2;transcript_id=Py17XNL_0303598.1;locus_tag=Py17XNL_0303598
Py17XNL_03	AUGUSTUS	exon	92876	92995	.	-	.	ID=Py17XNL_0303598.1-exon6;Parent=Py17XNL_0303598.1;gene_name=conserved Plasmodium protein;Name=Py17XNL_0303598.1-exon6;transcript_id=Py17XNL_0303598.1;locus_tag=Py17XNL_0303598;protein_id=Py17XNL_0303598.1-p1;product=conserved protein, unknown function
Py17XNL_03	AUGUSTUS	five_prime_UTR	92876	92995	0.96	-	.	ID=Py17XNL_0303598.1-5UTR3;Parent=Py17XNL_0303598.1;gene_name=conserved Plasmodium protein;Name=Py17XNL_0303598.1-5UTR3;transcript_id=Py17XNL_0303598.1;locus_tag=Py17XNL_0303598
Py17XNL_03	AUGUSTUS	exon	93159	93256	.	-	.	ID=Py17XNL_0303598.1-exon7;Parent=Py17XNL_0303598.1;gene_name=conserved Plasmodium protein;Name=Py17XNL_0303598.1-exon7;transcript_id=Py17XNL_0303598.1;locus_tag=Py17XNL_0303598;protein_id=Py17XNL_0303598.1-p1;product=conserved protein, unknown function
Py17XNL_03	AUGUSTUS	five_prime_UTR	93159	93256	0.98	-	.	ID=Py17XNL_0303598.1-5UTR4;Parent=Py17XNL_0303598.1;gene_name=conserved Plasmodium protein;Name=Py17XNL_0303598.1-5UTR4;transcript_id=Py17XNL_0303598.1;locus_tag=Py17XNL_0303598
Py17XNL_03	AUGUSTUS	exon	93458	93549	.	-	.	ID=Py17XNL_0303598.1-exon8;Parent=Py17XNL_0303598.1;gene_name=conserved Plasmodium protein;Name=Py17XNL_0303598.1-exon8;transcript_id=Py17XNL_0303598.1;locus_tag=Py17XNL_0303598;protein_id=Py17XNL_0303598.1-p1;product=conserved protein, unknown function
Py17XNL_03	AUGUSTUS	five_prime_UTR	93458	93549	0.98	-	.	ID=Py17XNL_0303598.1-5UTR5;Parent=Py17XNL_0303598.1;gene_name=conserved Plasmodium protein;Name=Py17XNL_0303598.1-5UTR5;transcript_id=Py17XNL_0303598.1;locus_tag=Py17XNL_0303598
Py17XNL_03	AUGUSTUS	exon	93923	94026	.	-	.	ID=Py17XNL_0303598.1-exon9;Parent=Py17XNL_0303598.1;gene_name=conserved Plasmodium protein;Name=Py17XNL_0303598.1-exon9;transcript_id=Py17XNL_0303598.1;locus_tag=Py17XNL_0303598;protein_id=Py17XNL_0303598.1-p1;product=conserved protein, unknown function
Py17XNL_03	AUGUSTUS	five_prime_UTR	93923	94026	0.35	-	.	ID=Py17XNL_0303598.1-5UTR6;Parent=Py17XNL_0303598.1;gene_name=conserved Plasmodium protein;Name=Py17XNL_0303598.1-5UTR6;transcript_id=Py17XNL_0303598.1;locus_tag=Py17XNL_0303598
Py17XNL_03	AUGUSTUS	transcription_start_site	94026	94026	.	-	.	ID=Py17XNL_0303598.1-tss1;Parent=Py17XNL_0303598.1;gene_name=conserved Plasmodium protein;Name=Py17XNL_0303598.1-tss1;transcript_id=Py17XNL_0303598.1;locus_tag=Py17XNL_0303598
###
Py17XNL_03	tRNASCAN-SE	gene	93411	93482	.	+	.	ID=Py17XNL_0303802;gene_id=Py17XNL_0303802;gene_name=Py17XNL_0303802;Name=tRNA_Gln;best_match=tRNASCAN-SE;description=tRNA_Gln;locus_tag=Py17XNL_0303802
Py17XNL_03	tRNASCAN-SE	tRNA	93411	93482	.	+	.	ID=Py17XNL_0303802.1;Parent=Py17XNL_0303802;description=tRNA_Gln;product=tRNA_Gln;best_match=tRNASCAN-SE;locus_tag=Py17XNL_0303802
Py17XNL_03	tRNASCAN-SE	exon	93411	93482	.	+	.	ID=Py17XNL_0303802.1-exon1;Parent=Py17XNL_0303802.1;Name=Py17XNL_0303802.1-exon1;gene_name=Py17XNL_0303802;best_match=tRNASCAN-SE;locus_tag=Py17XNL_0303802;product=tRNA_Gln
###
Py17XNL_03	AUGUSTUS	gene	94186	96430	0.02	+	.	ID=Py17XNL_0303599;gene_id=Py17XNL_0303599;gene_name=Py17XNL_0303599;Name=conserved Plasmodium protein;best_match=PY17X_0302000.1-p1;query_coverage=99.0;percentage_identity=100.0;locus_tag=Py17XNL_0303599
Py17XNL_03	AUGUSTUS	mRNA	94186	96430	0.02	+	.	ID=Py17XNL_0303599.1;Parent=Py17XNL_0303599;gene_name=Py17XNL_0303599;Name=conserved Plasmodium protein.1;best_match=PY17X_0302000.1-p1;query_coverage=99.0;percentage_identity=100.0;transcript_id=Py17XNL_0303599.1;locus_tag=Py17XNL_0303599;protein_id=Py17XNL_0303599.1-p1;product=conserved Plasmodium protein, unknown function
Py17XNL_03	AUGUSTUS	transcription_start_site	94186	94186	.	+	.	ID=Py17XNL_0303599.1-tss1;Parent=Py17XNL_0303599.1;gene_name=conserved Plasmodium protein;Name=Py17XNL_0303599.1-tss1;transcript_id=Py17XNL_0303599.1;locus_tag=Py17XNL_0303599
Py17XNL_03	AUGUSTUS	five_prime_UTR	94186	94701	0.09	+	.	ID=Py17XNL_0303599.1-5UTR1;Parent=Py17XNL_0303599.1;gene_name=conserved Plasmodium protein;Name=Py17XNL_0303599.1-5UTR1;transcript_id=Py17XNL_0303599.1;locus_tag=Py17XNL_0303599
Py17XNL_03	AUGUSTUS	exon	94186	96430	.	+	.	ID=Py17XNL_0303599.1-exon1;Parent=Py17XNL_0303599.1;gene_name=conserved Plasmodium protein;Name=Py17XNL_0303599.1-exon1;transcript_id=Py17XNL_0303599.1;locus_tag=Py17XNL_0303599;protein_id=Py17XNL_0303599.1-p1;product=conserved Plasmodium protein, unknown function
Py17XNL_03	AUGUSTUS	start_codon	94702	94704	.	+	0	ID=Py17XNL_0303599.1-start1;Parent=Py17XNL_0303599.1;gene_name=conserved Plasmodium protein;Name=Py17XNL_0303599.1-start1;transcript_id=Py17XNL_0303599.1;locus_tag=Py17XNL_0303599
Py17XNL_03	AUGUSTUS	CDS	94702	96189	1	+	0	ID=Py17XNL_0303599.1-CDS1;Parent=Py17XNL_0303599.1;gene_name=conserved Plasmodium protein;Name=Py17XNL_0303599.1-p1;transcript_id=Py17XNL_0303599.1;locus_tag=Py17XNL_0303599;protein_id=Py17XNL_0303599.1-p1;product=conserved Plasmodium protein, unknown function
Py17XNL_03	AUGUSTUS	stop_codon	96187	96189	.	+	0	ID=Py17XNL_0303599.1-stop1;Parent=Py17XNL_0303599.1;gene_name=conserved Plasmodium protein;Name=Py17XNL_0303599.1-stop1;transcript_id=Py17XNL_0303599.1;locus_tag=Py17XNL_0303599
Py17XNL_03	AUGUSTUS	three_prime_UTR	96190	96430	0.13	+	.	ID=Py17XNL_0303599.1-3UTR1;Parent=Py17XNL_0303599.1;gene_name=conserved Plasmodium protein;Name=Py17XNL_0303599.1-3UTR1;transcript_id=Py17XNL_0303599.1;locus_tag=Py17XNL_0303599
Py17XNL_03	AUGUSTUS	transcription_end_site	96430	96430	.	+	.	ID=Py17XNL_0303599.1-tts1;Parent=Py17XNL_0303599.1;gene_name=conserved Plasmodium protein;Name=Py17XNL_0303599.1-tts1;transcript_id=Py17XNL_0303599.1;locus_tag=Py17XNL_0303599
###
Py17XNL_03	AUGUSTUS	gene	96477	98326	0.48	-	.	ID=Py17XNL_0303600;gene_id=Py17XNL_0303600;gene_name=Py17XNL_0303600;Name=MAK16;best_match=PY17X_0302100.1-p1;query_coverage=99.0;percentage_identity=100.0;locus_tag=Py17XNL_0303600
Py17XNL_03	AUGUSTUS	mRNA	96477	98326	0.3	-	.	ID=Py17XNL_0303600.1;Parent=Py17XNL_0303600;gene_name=Py17XNL_0303600;Name=MAK16.1;best_match=PY17X_0302100.1-p1;query_coverage=99.0;percentage_identity=100.0;transcript_id=Py17XNL_0303600.1;locus_tag=Py17XNL_0303600;protein_id=Py17XNL_0303600.1-p1;product=protein MAK16, putative
Py17XNL_03	AUGUSTUS	transcription_end_site	96477	96477	.	-	.	ID=Py17XNL_0303600.1-tts1;Parent=Py17XNL_0303600.1;gene_name=MAK16;Name=Py17XNL_0303600.1-tts1;transcript_id=Py17XNL_0303600.1;locus_tag=Py17XNL_0303600
Py17XNL_03	AUGUSTUS	three_prime_UTR	96477	96867	0.52	-	.	ID=Py17XNL_0303600.1-3UTR1;Parent=Py17XNL_0303600.1;gene_name=MAK16;Name=Py17XNL_0303600.1-3UTR1;transcript_id=Py17XNL_0303600.1;locus_tag=Py17XNL_0303600
Py17XNL_03	AUGUSTUS	exon	96477	96905	.	-	.	ID=Py17XNL_0303600.1-exon1;Parent=Py17XNL_0303600.1;gene_name=MAK16;Name=Py17XNL_0303600.1-exon1;transcript_id=Py17XNL_0303600.1;locus_tag=Py17XNL_0303600;protein_id=Py17XNL_0303600.1-p1;product=protein MAK16, putative
Py17XNL_03	AUGUSTUS	stop_codon	96868	96870	.	-	0	ID=Py17XNL_0303600.1-stop1;Parent=Py17XNL_0303600.1;gene_name=MAK16;Name=Py17XNL_0303600.1-stop1;transcript_id=Py17XNL_0303600.1;locus_tag=Py17XNL_0303600
Py17XNL_03	AUGUSTUS	CDS	96868	96905	1	-	2	ID=Py17XNL_0303600.1-CDS1;Parent=Py17XNL_0303600.1;gene_name=MAK16;Name=Py17XNL_0303600.1-p1;transcript_id=Py17XNL_0303600.1;locus_tag=Py17XNL_0303600;protein_id=Py17XNL_0303600.1-p1;product=protein MAK16, putative
Py17XNL_03	AUGUSTUS	intron	96906	97101	1	-	.	ID=Py17XNL_0303600.1-intron1;Parent=Py17XNL_0303600.1;gene_name=MAK16;Name=Py17XNL_0303600.1-intron1;transcript_id=Py17XNL_0303600.1;locus_tag=Py17XNL_0303600
Py17XNL_03	AUGUSTUS	CDS	97102	98194	1	-	0	ID=Py17XNL_0303600.1-CDS2;Parent=Py17XNL_0303600.1;gene_name=MAK16;Name=Py17XNL_0303600.1-p1;transcript_id=Py17XNL_0303600.1;locus_tag=Py17XNL_0303600;protein_id=Py17XNL_0303600.1-p1;product=protein MAK16, putative
Py17XNL_03	AUGUSTUS	exon	97102	98326	.	-	.	ID=Py17XNL_0303600.1-exon2;Parent=Py17XNL_0303600.1;gene_name=MAK16;Name=Py17XNL_0303600.1-exon2;transcript_id=Py17XNL_0303600.1;locus_tag=Py17XNL_0303600;protein_id=Py17XNL_0303600.1-p1;product=protein MAK16, putative
Py17XNL_03	AUGUSTUS	start_codon	98192	98194	.	-	0	ID=Py17XNL_0303600.1-start1;Parent=Py17XNL_0303600.1;gene_name=MAK16;Name=Py17XNL_0303600.1-start1;transcript_id=Py17XNL_0303600.1;locus_tag=Py17XNL_0303600
Py17XNL_03	AUGUSTUS	five_prime_UTR	98195	98326	0.55	-	.	ID=Py17XNL_0303600.1-5UTR1;Parent=Py17XNL_0303600.1;gene_name=MAK16;Name=Py17XNL_0303600.1-5UTR1;transcript_id=Py17XNL_0303600.1;locus_tag=Py17XNL_0303600
Py17XNL_03	AUGUSTUS	transcription_start_site	98326	98326	.	-	.	ID=Py17XNL_0303600.1-tss1;Parent=Py17XNL_0303600.1;gene_name=MAK16;Name=Py17XNL_0303600.1-tss1;transcript_id=Py17XNL_0303600.1;locus_tag=Py17XNL_0303600
Py17XNL_03	AUGUSTUS	mRNA	96477	98326	0.18	-	.	ID=Py17XNL_0303600.2;Parent=Py17XNL_0303600;gene_name=Py17XNL_0303600;Name=MAK16.2;best_match=PY17X_0302100.1-p1;query_coverage=99.0;percentage_identity=99.728;transcript_id=Py17XNL_0303600.2;locus_tag=Py17XNL_0303600;protein_id=Py17XNL_0303600.2-p2;product=protein MAK16, putative
Py17XNL_03	AUGUSTUS	transcription_end_site	96477	96477	.	-	.	ID=Py17XNL_0303600.2-tts1;Parent=Py17XNL_0303600.2;gene_name=MAK16;Name=Py17XNL_0303600.2-tts1;transcript_id=Py17XNL_0303600.2;locus_tag=Py17XNL_0303600
Py17XNL_03	AUGUSTUS	three_prime_UTR	96477	97090	0.24	-	.	ID=Py17XNL_0303600.2-3UTR1;Parent=Py17XNL_0303600.2;gene_name=MAK16;Name=Py17XNL_0303600.2-3UTR1;transcript_id=Py17XNL_0303600.2;locus_tag=Py17XNL_0303600
Py17XNL_03	AUGUSTUS	exon	96477	98326	.	-	.	ID=Py17XNL_0303600.2-exon1;Parent=Py17XNL_0303600.2;gene_name=MAK16;Name=Py17XNL_0303600.2-exon1;transcript_id=Py17XNL_0303600.2;locus_tag=Py17XNL_0303600;protein_id=Py17XNL_0303600.2-p2;product=protein MAK16, putative
Py17XNL_03	AUGUSTUS	stop_codon	97091	97093	.	-	0	ID=Py17XNL_0303600.2-stop1;Parent=Py17XNL_0303600.2;gene_name=MAK16;Name=Py17XNL_0303600.2-stop1;transcript_id=Py17XNL_0303600.2;locus_tag=Py17XNL_0303600
Py17XNL_03	AUGUSTUS	CDS	97091	98194	1	-	0	ID=Py17XNL_0303600.2-CDS1;Parent=Py17XNL_0303600.2;gene_name=MAK16;Name=Py17XNL_0303600.2-p2;transcript_id=Py17XNL_0303600.2;locus_tag=Py17XNL_0303600;protein_id=Py17XNL_0303600.2-p2;product=protein MAK16, putative
Py17XNL_03	AUGUSTUS	start_codon	98192	98194	.	-	0	ID=Py17XNL_0303600.2-start1;Parent=Py17XNL_0303600.2;gene_name=MAK16;Name=Py17XNL_0303600.2-start1;transcript_id=Py17XNL_0303600.2;locus_tag=Py17XNL_0303600
Py17XNL_03	AUGUSTUS	five_prime_UTR	98195	98326	0.53	-	.	ID=Py17XNL_0303600.2-5UTR1;Parent=Py17XNL_0303600.2;gene_name=MAK16;Name=Py17XNL_0303600.2-5UTR1;transcript_id=Py17XNL_0303600.2;locus_tag=Py17XNL_0303600
Py17XNL_03	AUGUSTUS	transcription_start_site	98326	98326	.	-	.	ID=Py17XNL_0303600.2-tss1;Parent=Py17XNL_0303600.2;gene_name=MAK16;Name=Py17XNL_0303600.2-tss1;transcript_id=Py17XNL_0303600.2;locus_tag=Py17XNL_0303600
###
Py17XNL_03	AUGUSTUS	gene	99287	102816	0.16	-	.	ID=Py17XNL_0303601;gene_id=Py17XNL_0303601;gene_name=Py17XNL_0303601;Name=conserved Plasmodium protein;best_match=PY17X_0302200.1-p1;query_coverage=99.0;percentage_identity=100.0;locus_tag=Py17XNL_0303601
Py17XNL_03	AUGUSTUS	mRNA	99287	102816	0.16	-	.	ID=Py17XNL_0303601.1;Parent=Py17XNL_0303601;gene_name=Py17XNL_0303601;Name=conserved Plasmodium protein.1;best_match=PY17X_0302200.1-p1;query_coverage=99.0;percentage_identity=100.0;transcript_id=Py17XNL_0303601.1;locus_tag=Py17XNL_0303601;protein_id=Py17XNL_0303601.1-p1;product=conserved Plasmodium protein, unknown function
Py17XNL_03	AUGUSTUS	transcription_end_site	99287	99287	.	-	.	ID=Py17XNL_0303601.1-tts1;Parent=Py17XNL_0303601.1;gene_name=conserved Plasmodium protein;Name=Py17XNL_0303601.1-tts1;transcript_id=Py17XNL_0303601.1;locus_tag=Py17XNL_0303601
Py17XNL_03	AUGUSTUS	three_prime_UTR	99287	99590	0.2	-	.	ID=Py17XNL_0303601.1-3UTR1;Parent=Py17XNL_0303601.1;gene_name=conserved Plasmodium protein;Name=Py17XNL_0303601.1-3UTR1;transcript_id=Py17XNL_0303601.1;locus_tag=Py17XNL_0303601
Py17XNL_03	AUGUSTUS	exon	99287	99806	.	-	.	ID=Py17XNL_0303601.1-exon1;Parent=Py17XNL_0303601.1;gene_name=conserved Plasmodium protein;Name=Py17XNL_0303601.1-exon1;transcript_id=Py17XNL_0303601.1;locus_tag=Py17XNL_0303601;protein_id=Py17XNL_0303601.1-p1;product=conserved Plasmodium protein, unknown function
Py17XNL_03	AUGUSTUS	stop_codon	99591	99593	.	-	0	ID=Py17XNL_0303601.1-stop1;Parent=Py17XNL_0303601.1;gene_name=conserved Plasmodium protein;Name=Py17XNL_0303601.1-stop1;transcript_id=Py17XNL_0303601.1;locus_tag=Py17XNL_0303601
Py17XNL_03	AUGUSTUS	CDS	99591	99806	1	-	0	ID=Py17XNL_0303601.1-CDS1;Parent=Py17XNL_0303601.1;gene_name=conserved Plasmodium protein;Name=Py17XNL_0303601.1-p1;transcript_id=Py17XNL_0303601.1;locus_tag=Py17XNL_0303601;protein_id=Py17XNL_0303601.1-p1;product=conserved Plasmodium protein, unknown function
Py17XNL_03	AUGUSTUS	intron	99807	99926	1	-	.	ID=Py17XNL_0303601.1-intron1;Parent=Py17XNL_0303601.1;gene_name=conserved Plasmodium protein;Name=Py17XNL_0303601.1-intron1;transcript_id=Py17XNL_0303601.1;locus_tag=Py17XNL_0303601
Py17XNL_03	AUGUSTUS	exon	99927	100022	.	-	.	ID=Py17XNL_0303601.1-exon2;Parent=Py17XNL_0303601.1;gene_name=conserved Plasmodium protein;Name=Py17XNL_0303601.1-exon2;transcript_id=Py17XNL_0303601.1;locus_tag=Py17XNL_0303601;protein_id=Py17XNL_0303601.1-p1;product=conserved Plasmodium protein, unknown function
Py17XNL_03	AUGUSTUS	CDS	99927	100022	1	-	0	ID=Py17XNL_0303601.1-CDS2;Parent=Py17XNL_0303601.1;gene_name=conserved Plasmodium protein;Name=Py17XNL_0303601.1-p1;transcript_id=Py17XNL_0303601.1;locus_tag=Py17XNL_0303601;protein_id=Py17XNL_0303601.1-p1;product=conserved Plasmodium protein, unknown function
Py17XNL_03	AUGUSTUS	intron	100023	100116	1	-	.	ID=Py17XNL_0303601.1-intron2;Parent=Py17XNL_0303601.1;gene_name=conserved Plasmodium protein;Name=Py17XNL_0303601.1-intron2;transcript_id=Py17XNL_0303601.1;locus_tag=Py17XNL_0303601
Py17XNL_03	AUGUSTUS	exon	100117	100478	.	-	.	ID=Py17XNL_0303601.1-exon3;Parent=Py17XNL_0303601.1;gene_name=conserved Plasmodium protein;Name=Py17XNL_0303601.1-exon3;transcript_id=Py17XNL_0303601.1;locus_tag=Py17XNL_0303601;protein_id=Py17XNL_0303601.1-p1;product=conserved Plasmodium protein, unknown function
Py17XNL_03	AUGUSTUS	CDS	100117	100478	1	-	2	ID=Py17XNL_0303601.1-CDS3;Parent=Py17XNL_0303601.1;gene_name=conserved Plasmodium protein;Name=Py17XNL_0303601.1-p1;transcript_id=Py17XNL_0303601.1;locus_tag=Py17XNL_0303601;protein_id=Py17XNL_0303601.1-p1;product=conserved Plasmodium protein, unknown function
Py17XNL_03	AUGUSTUS	intron	100479	100602	1	-	.	ID=Py17XNL_0303601.1-intron3;Parent=Py17XNL_0303601.1;gene_name=conserved Plasmodium protein;Name=Py17XNL_0303601.1-intron3;transcript_id=Py17XNL_0303601.1;locus_tag=Py17XNL_0303601
Py17XNL_03	AUGUSTUS	exon	100603	100699	.	-	.	ID=Py17XNL_0303601.1-exon4;Parent=Py17XNL_0303601.1;gene_name=conserved Plasmodium protein;Name=Py17XNL_0303601.1-exon4;transcript_id=Py17XNL_0303601.1;locus_tag=Py17XNL_0303601;protein_id=Py17XNL_0303601.1-p1;product=conserved Plasmodium protein, unknown function
Py17XNL_03	AUGUSTUS	CDS	100603	100699	1	-	0	ID=Py17XNL_0303601.1-CDS4;Parent=Py17XNL_0303601.1;gene_name=conserved Plasmodium protein;Name=Py17XNL_0303601.1-p1;transcript_id=Py17XNL_0303601.1;locus_tag=Py17XNL_0303601;protein_id=Py17XNL_0303601.1-p1;product=conserved Plasmodium protein, unknown function
Py17XNL_03	AUGUSTUS	intron	100700	100832	1	-	.	ID=Py17XNL_0303601.1-intron4;Parent=Py17XNL_0303601.1;gene_name=conserved Plasmodium protein;Name=Py17XNL_0303601.1-intron4;transcript_id=Py17XNL_0303601.1;locus_tag=Py17XNL_0303601
Py17XNL_03	AUGUSTUS	exon	100833	100871	.	-	.	ID=Py17XNL_0303601.1-exon5;Parent=Py17XNL_0303601.1;gene_name=conserved Plasmodium protein;Name=Py17XNL_0303601.1-exon5;transcript_id=Py17XNL_0303601.1;locus_tag=Py17XNL_0303601;protein_id=Py17XNL_0303601.1-p1;product=conserved Plasmodium protein, unknown function
Py17XNL_03	AUGUSTUS	CDS	100833	100871	1	-	0	ID=Py17XNL_0303601.1-CDS5;Parent=Py17XNL_0303601.1;gene_name=conserved Plasmodium protein;Name=Py17XNL_0303601.1-p1;transcript_id=Py17XNL_0303601.1;locus_tag=Py17XNL_0303601;protein_id=Py17XNL_0303601.1-p1;product=conserved Plasmodium protein, unknown function
Py17XNL_03	AUGUSTUS	intron	100872	100995	1	-	.	ID=Py17XNL_0303601.1-intron5;Parent=Py17XNL_0303601.1;gene_name=conserved Plasmodium protein;Name=Py17XNL_0303601.1-intron5;transcript_id=Py17XNL_0303601.1;locus_tag=Py17XNL_0303601
Py17XNL_03	AUGUSTUS	exon	100996	101103	.	-	.	ID=Py17XNL_0303601.1-exon6;Parent=Py17XNL_0303601.1;gene_name=conserved Plasmodium protein;Name=Py17XNL_0303601.1-exon6;transcript_id=Py17XNL_0303601.1;locus_tag=Py17XNL_0303601;protein_id=Py17XNL_0303601.1-p1;product=conserved Plasmodium protein, unknown function
Py17XNL_03	AUGUSTUS	CDS	100996	101103	1	-	0	ID=Py17XNL_0303601.1-CDS6;Parent=Py17XNL_0303601.1;gene_name=conserved Plasmodium protein;Name=Py17XNL_0303601.1-p1;transcript_id=Py17XNL_0303601.1;locus_tag=Py17XNL_0303601;protein_id=Py17XNL_0303601.1-p1;product=conserved Plasmodium protein, unknown function
Py17XNL_03	AUGUSTUS	intron	101104	101202	1	-	.	ID=Py17XNL_0303601.1-intron6;Parent=Py17XNL_0303601.1;gene_name=conserved Plasmodium protein;Name=Py17XNL_0303601.1-intron6;transcript_id=Py17XNL_0303601.1;locus_tag=Py17XNL_0303601
Py17XNL_03	AUGUSTUS	exon	101203	101274	.	-	.	ID=Py17XNL_0303601.1-exon7;Parent=Py17XNL_0303601.1;gene_name=conserved Plasmodium protein;Name=Py17XNL_0303601.1-exon7;transcript_id=Py17XNL_0303601.1;locus_tag=Py17XNL_0303601;protein_id=Py17XNL_0303601.1-p1;product=conserved Plasmodium protein, unknown function
Py17XNL_03	AUGUSTUS	CDS	101203	101274	1	-	0	ID=Py17XNL_0303601.1-CDS7;Parent=Py17XNL_0303601.1;gene_name=conserved Plasmodium protein;Name=Py17XNL_0303601.1-p1;transcript_id=Py17XNL_0303601.1;locus_tag=Py17XNL_0303601;protein_id=Py17XNL_0303601.1-p1;product=conserved Plasmodium protein, unknown function
Py17XNL_03	AUGUSTUS	intron	101275	101405	1	-	.	ID=Py17XNL_0303601.1-intron7;Parent=Py17XNL_0303601.1;gene_name=conserved Plasmodium protein;Name=Py17XNL_0303601.1-intron7;transcript_id=Py17XNL_0303601.1;locus_tag=Py17XNL_0303601
Py17XNL_03	AUGUSTUS	exon	101406	101496	.	-	.	ID=Py17XNL_0303601.1-exon8;Parent=Py17XNL_0303601.1;gene_name=conserved Plasmodium protein;Name=Py17XNL_0303601.1-exon8;transcript_id=Py17XNL_0303601.1;locus_tag=Py17XNL_0303601;protein_id=Py17XNL_0303601.1-p1;product=conserved Plasmodium protein, unknown function
Py17XNL_03	AUGUSTUS	CDS	101406	101496	1	-	1	ID=Py17XNL_0303601.1-CDS8;Parent=Py17XNL_0303601.1;gene_name=conserved Plasmodium protein;Name=Py17XNL_0303601.1-p1;transcript_id=Py17XNL_0303601.1;locus_tag=Py17XNL_0303601;protein_id=Py17XNL_0303601.1-p1;product=conserved Plasmodium protein, unknown function
Py17XNL_03	AUGUSTUS	intron	101497	101584	1	-	.	ID=Py17XNL_0303601.1-intron8;Parent=Py17XNL_0303601.1;gene_name=conserved Plasmodium protein;Name=Py17XNL_0303601.1-intron8;transcript_id=Py17XNL_0303601.1;locus_tag=Py17XNL_0303601
Py17XNL_03	AUGUSTUS	exon	101585	101696	.	-	.	ID=Py17XNL_0303601.1-exon9;Parent=Py17XNL_0303601.1;gene_name=conserved Plasmodium protein;Name=Py17XNL_0303601.1-exon9;transcript_id=Py17XNL_0303601.1;locus_tag=Py17XNL_0303601;protein_id=Py17XNL_0303601.1-p1;product=conserved Plasmodium protein, unknown function
Py17XNL_03	AUGUSTUS	CDS	101585	101696	1	-	2	ID=Py17XNL_0303601.1-CDS9;Parent=Py17XNL_0303601.1;gene_name=conserved Plasmodium protein;Name=Py17XNL_0303601.1-p1;transcript_id=Py17XNL_0303601.1;locus_tag=Py17XNL_0303601;protein_id=Py17XNL_0303601.1-p1;product=conserved Plasmodium protein, unknown function
Py17XNL_03	AUGUSTUS	intron	101697	101838	1	-	.	ID=Py17XNL_0303601.1-intron9;Parent=Py17XNL_0303601.1;gene_name=conserved Plasmodium protein;Name=Py17XNL_0303601.1-intron9;transcript_id=Py17XNL_0303601.1;locus_tag=Py17XNL_0303601
Py17XNL_03	AUGUSTUS	exon	101839	101880	.	-	.	ID=Py17XNL_0303601.1-exon10;Parent=Py17XNL_0303601.1;gene_name=conserved Plasmodium protein;Name=Py17XNL_0303601.1-exon10;transcript_id=Py17XNL_0303601.1;locus_tag=Py17XNL_0303601;protein_id=Py17XNL_0303601.1-p1;product=conserved Plasmodium protein, unknown function
Py17XNL_03	AUGUSTUS	CDS	101839	101880	1	-	2	ID=Py17XNL_0303601.1-CDS10;Parent=Py17XNL_0303601.1;gene_name=conserved Plasmodium protein;Name=Py17XNL_0303601.1-p1;transcript_id=Py17XNL_0303601.1;locus_tag=Py17XNL_0303601;protein_id=Py17XNL_0303601.1-p1;product=conserved Plasmodium protein, unknown function
Py17XNL_03	AUGUSTUS	intron	101881	101961	1	-	.	ID=Py17XNL_0303601.1-intron10;Parent=Py17XNL_0303601.1;gene_name=conserved Plasmodium protein;Name=Py17XNL_0303601.1-intron10;transcript_id=Py17XNL_0303601.1;locus_tag=Py17XNL_0303601
Py17XNL_03	AUGUSTUS	exon	101962	102010	.	-	.	ID=Py17XNL_0303601.1-exon11;Parent=Py17XNL_0303601.1;gene_name=conserved Plasmodium protein;Name=Py17XNL_0303601.1-exon11;transcript_id=Py17XNL_0303601.1;locus_tag=Py17XNL_0303601;protein_id=Py17XNL_0303601.1-p1;product=conserved Plasmodium protein, unknown function
Py17XNL_03	AUGUSTUS	CDS	101962	102010	1	-	0	ID=Py17XNL_0303601.1-CDS11;Parent=Py17XNL_0303601.1;gene_name=conserved Plasmodium protein;Name=Py17XNL_0303601.1-p1;transcript_id=Py17XNL_0303601.1;locus_tag=Py17XNL_0303601;protein_id=Py17XNL_0303601.1-p1;product=conserved Plasmodium protein, unknown function
Py17XNL_03	AUGUSTUS	intron	102011	102129	1	-	.	ID=Py17XNL_0303601.1-intron11;Parent=Py17XNL_0303601.1;gene_name=conserved Plasmodium protein;Name=Py17XNL_0303601.1-intron11;transcript_id=Py17XNL_0303601.1;locus_tag=Py17XNL_0303601
Py17XNL_03	AUGUSTUS	CDS	102130	102516	1	-	0	ID=Py17XNL_0303601.1-CDS12;Parent=Py17XNL_0303601.1;gene_name=conserved Plasmodium protein;Name=Py17XNL_0303601.1-p1;transcript_id=Py17XNL_0303601.1;locus_tag=Py17XNL_0303601;protein_id=Py17XNL_0303601.1-p1;product=conserved Plasmodium protein, unknown function
Py17XNL_03	AUGUSTUS	exon	102130	102816	.	-	.	ID=Py17XNL_0303601.1-exon12;Parent=Py17XNL_0303601.1;gene_name=conserved Plasmodium protein;Name=Py17XNL_0303601.1-exon12;transcript_id=Py17XNL_0303601.1;locus_tag=Py17XNL_0303601;protein_id=Py17XNL_0303601.1-p1;product=conserved Plasmodium protein, unknown function
Py17XNL_03	AUGUSTUS	start_codon	102514	102516	.	-	0	ID=Py17XNL_0303601.1-start1;Parent=Py17XNL_0303601.1;gene_name=conserved Plasmodium protein;Name=Py17XNL_0303601.1-start1;transcript_id=Py17XNL_0303601.1;locus_tag=Py17XNL_0303601
Py17XNL_03	AUGUSTUS	five_prime_UTR	102517	102816	0.75	-	.	ID=Py17XNL_0303601.1-5UTR1;Parent=Py17XNL_0303601.1;gene_name=conserved Plasmodium protein;Name=Py17XNL_0303601.1-5UTR1;transcript_id=Py17XNL_0303601.1;locus_tag=Py17XNL_0303601
Py17XNL_03	AUGUSTUS	transcription_start_site	102816	102816	.	-	.	ID=Py17XNL_0303601.1-tss1;Parent=Py17XNL_0303601.1;gene_name=conserved Plasmodium protein;Name=Py17XNL_0303601.1-tss1;transcript_id=Py17XNL_0303601.1;locus_tag=Py17XNL_0303601
###
Py17XNL_03	AUGUSTUS	gene	103596	105630	0.47	+	.	ID=Py17XNL_0303602;gene_id=Py17XNL_0303602;gene_name=Py17XNL_0303602;Name=5'-3' exonuclease;best_match=PY17X_0302300.1-p1;query_coverage=99.0;percentage_identity=100.0;locus_tag=Py17XNL_0303602
Py17XNL_03	AUGUSTUS	mRNA	103596	105630	0.47	+	.	ID=Py17XNL_0303602.1;Parent=Py17XNL_0303602;gene_name=Py17XNL_0303602;Name=5'-3' exonuclease.1;best_match=PY17X_0302300.1-p1;query_coverage=99.0;percentage_identity=100.0;transcript_id=Py17XNL_0303602.1;locus_tag=Py17XNL_0303602;protein_id=Py17XNL_0303602.1-p1;product=5'-3' exonuclease, putative
Py17XNL_03	AUGUSTUS	transcription_start_site	103596	103596	.	+	.	ID=Py17XNL_0303602.1-tss1;Parent=Py17XNL_0303602.1;gene_name=5'-3' exonuclease;Name=Py17XNL_0303602.1-tss1;transcript_id=Py17XNL_0303602.1;locus_tag=Py17XNL_0303602
Py17XNL_03	AUGUSTUS	five_prime_UTR	103596	103813	0.72	+	.	ID=Py17XNL_0303602.1-5UTR1;Parent=Py17XNL_0303602.1;gene_name=5'-3' exonuclease;Name=Py17XNL_0303602.1-5UTR1;transcript_id=Py17XNL_0303602.1;locus_tag=Py17XNL_0303602
Py17XNL_03	AUGUSTUS	exon	103596	105630	.	+	.	ID=Py17XNL_0303602.1-exon1;Parent=Py17XNL_0303602.1;gene_name=5'-3' exonuclease;Name=Py17XNL_0303602.1-exon1;transcript_id=Py17XNL_0303602.1;locus_tag=Py17XNL_0303602;protein_id=Py17XNL_0303602.1-p1;product=5'-3' exonuclease, putative
Py17XNL_03	AUGUSTUS	start_codon	103814	103816	.	+	0	ID=Py17XNL_0303602.1-start1;Parent=Py17XNL_0303602.1;gene_name=5'-3' exonuclease;Name=Py17XNL_0303602.1-start1;transcript_id=Py17XNL_0303602.1;locus_tag=Py17XNL_0303602
Py17XNL_03	AUGUSTUS	CDS	103814	105166	0.97	+	0	ID=Py17XNL_0303602.1-CDS1;Parent=Py17XNL_0303602.1;gene_name=5'-3' exonuclease;Name=Py17XNL_0303602.1-p1;transcript_id=Py17XNL_0303602.1;locus_tag=Py17XNL_0303602;protein_id=Py17XNL_0303602.1-p1;product=5'-3' exonuclease, putative
Py17XNL_03	AUGUSTUS	stop_codon	105164	105166	.	+	0	ID=Py17XNL_0303602.1-stop1;Parent=Py17XNL_0303602.1;gene_name=5'-3' exonuclease;Name=Py17XNL_0303602.1-stop1;transcript_id=Py17XNL_0303602.1;locus_tag=Py17XNL_0303602
Py17XNL_03	AUGUSTUS	three_prime_UTR	105167	105630	0.66	+	.	ID=Py17XNL_0303602.1-3UTR1;Parent=Py17XNL_0303602.1;gene_name=5'-3' exonuclease;Name=Py17XNL_0303602.1-3UTR1;transcript_id=Py17XNL_0303602.1;locus_tag=Py17XNL_0303602
Py17XNL_03	AUGUSTUS	transcription_end_site	105630	105630	.	+	.	ID=Py17XNL_0303602.1-tts1;Parent=Py17XNL_0303602.1;gene_name=5'-3' exonuclease;Name=Py17XNL_0303602.1-tts1;transcript_id=Py17XNL_0303602.1;locus_tag=Py17XNL_0303602
###
Py17XNL_03	AUGUSTUS	gene	105696	108910	0.24	+	.	ID=Py17XNL_0303603;gene_id=Py17XNL_0303603;gene_name=Py17XNL_0303603;Name=CAPH2;best_match=PY17X_0302400.1-p1;query_coverage=99.0;percentage_identity=100.0;locus_tag=Py17XNL_0303603
Py17XNL_03	AUGUSTUS	mRNA	105696	108910	0.24	+	.	ID=Py17XNL_0303603.1;Parent=Py17XNL_0303603;gene_name=Py17XNL_0303603;Name=CAPH2.1;best_match=PY17X_0302400.1-p1;query_coverage=99.0;percentage_identity=100.0;transcript_id=Py17XNL_0303603.1;locus_tag=Py17XNL_0303603;protein_id=Py17XNL_0303603.1-p1;product=condensin-2 complex subunit H2, putative
Py17XNL_03	AUGUSTUS	transcription_start_site	105696	105696	.	+	.	ID=Py17XNL_0303603.1-tss1;Parent=Py17XNL_0303603.1;gene_name=CAPH2;Name=Py17XNL_0303603.1-tss1;transcript_id=Py17XNL_0303603.1;locus_tag=Py17XNL_0303603
Py17XNL_03	AUGUSTUS	five_prime_UTR	105696	105840	0.32	+	.	ID=Py17XNL_0303603.1-5UTR1;Parent=Py17XNL_0303603.1;gene_name=CAPH2;Name=Py17XNL_0303603.1-5UTR1;transcript_id=Py17XNL_0303603.1;locus_tag=Py17XNL_0303603
Py17XNL_03	AUGUSTUS	exon	105696	107741	.	+	.	ID=Py17XNL_0303603.1-exon1;Parent=Py17XNL_0303603.1;gene_name=CAPH2;Name=Py17XNL_0303603.1-exon1;transcript_id=Py17XNL_0303603.1;locus_tag=Py17XNL_0303603;protein_id=Py17XNL_0303603.1-p1;product=condensin-2 complex subunit H2, putative
Py17XNL_03	AUGUSTUS	start_codon	105841	105843	.	+	0	ID=Py17XNL_0303603.1-start1;Parent=Py17XNL_0303603.1;gene_name=CAPH2;Name=Py17XNL_0303603.1-start1;transcript_id=Py17XNL_0303603.1;locus_tag=Py17XNL_0303603
Py17XNL_03	AUGUSTUS	CDS	105841	107741	1	+	0	ID=Py17XNL_0303603.1-CDS1;Parent=Py17XNL_0303603.1;gene_name=CAPH2;Name=Py17XNL_0303603.1-p1;transcript_id=Py17XNL_0303603.1;locus_tag=Py17XNL_0303603;protein_id=Py17XNL_0303603.1-p1;product=condensin-2 complex subunit H2, putative
Py17XNL_03	AUGUSTUS	intron	107742	107880	1	+	.	ID=Py17XNL_0303603.1-intron1;Parent=Py17XNL_0303603.1;gene_name=CAPH2;Name=Py17XNL_0303603.1-intron1;transcript_id=Py17XNL_0303603.1;locus_tag=Py17XNL_0303603
Py17XNL_03	AUGUSTUS	CDS	107881	108301	1	+	1	ID=Py17XNL_0303603.1-CDS2;Parent=Py17XNL_0303603.1;gene_name=CAPH2;Name=Py17XNL_0303603.1-p1;transcript_id=Py17XNL_0303603.1;locus_tag=Py17XNL_0303603;protein_id=Py17XNL_0303603.1-p1;product=condensin-2 complex subunit H2, putative
Py17XNL_03	AUGUSTUS	exon	107881	108910	.	+	.	ID=Py17XNL_0303603.1-exon2;Parent=Py17XNL_0303603.1;gene_name=CAPH2;Name=Py17XNL_0303603.1-exon2;transcript_id=Py17XNL_0303603.1;locus_tag=Py17XNL_0303603;protein_id=Py17XNL_0303603.1-p1;product=condensin-2 complex subunit H2, putative
Py17XNL_03	AUGUSTUS	stop_codon	108299	108301	.	+	0	ID=Py17XNL_0303603.1-stop1;Parent=Py17XNL_0303603.1;gene_name=CAPH2;Name=Py17XNL_0303603.1-stop1;transcript_id=Py17XNL_0303603.1;locus_tag=Py17XNL_0303603
Py17XNL_03	AUGUSTUS	three_prime_UTR	108302	108910	0.78	+	.	ID=Py17XNL_0303603.1-3UTR1;Parent=Py17XNL_0303603.1;gene_name=CAPH2;Name=Py17XNL_0303603.1-3UTR1;transcript_id=Py17XNL_0303603.1;locus_tag=Py17XNL_0303603
Py17XNL_03	AUGUSTUS	transcription_end_site	108910	108910	.	+	.	ID=Py17XNL_0303603.1-tts1;Parent=Py17XNL_0303603.1;gene_name=CAPH2;Name=Py17XNL_0303603.1-tts1;transcript_id=Py17XNL_0303603.1;locus_tag=Py17XNL_0303603
###
Py17XNL_03	AUGUSTUS	gene	108917	116086	0.38	-	.	ID=Py17XNL_0303604;gene_id=Py17XNL_0303604;gene_name=Py17XNL_0303604;Name=Sel1 repeat-containing protein;best_match=PY17X_0302500.1-p1;query_coverage=99.0;percentage_identity=100.0;locus_tag=Py17XNL_0303604
Py17XNL_03	AUGUSTUS	mRNA	108917	116086	0.38	-	.	ID=Py17XNL_0303604.1;Parent=Py17XNL_0303604;gene_name=Py17XNL_0303604;Name=Sel1 repeat-containing protein.1;best_match=PY17X_0302500.1-p1;query_coverage=99.0;percentage_identity=100.0;transcript_id=Py17XNL_0303604.1;locus_tag=Py17XNL_0303604;protein_id=Py17XNL_0303604.1-p1;product=Sel1 repeat-containing protein, putative
Py17XNL_03	AUGUSTUS	transcription_end_site	108917	108917	.	-	.	ID=Py17XNL_0303604.1-tts1;Parent=Py17XNL_0303604.1;gene_name=Sel1 repeat-containing protein;Name=Py17XNL_0303604.1-tts1;transcript_id=Py17XNL_0303604.1;locus_tag=Py17XNL_0303604
Py17XNL_03	AUGUSTUS	three_prime_UTR	108917	108944	0.89	-	.	ID=Py17XNL_0303604.1-3UTR1;Parent=Py17XNL_0303604.1;gene_name=Sel1 repeat-containing protein;Name=Py17XNL_0303604.1-3UTR1;transcript_id=Py17XNL_0303604.1;locus_tag=Py17XNL_0303604
Py17XNL_03	AUGUSTUS	exon	108917	114468	.	-	.	ID=Py17XNL_0303604.1-exon1;Parent=Py17XNL_0303604.1;gene_name=Sel1 repeat-containing protein;Name=Py17XNL_0303604.1-exon1;transcript_id=Py17XNL_0303604.1;locus_tag=Py17XNL_0303604;protein_id=Py17XNL_0303604.1-p1;product=Sel1 repeat-containing protein, putative
Py17XNL_03	AUGUSTUS	stop_codon	108945	108947	.	-	0	ID=Py17XNL_0303604.1-stop1;Parent=Py17XNL_0303604.1;gene_name=Sel1 repeat-containing protein;Name=Py17XNL_0303604.1-stop1;transcript_id=Py17XNL_0303604.1;locus_tag=Py17XNL_0303604
Py17XNL_03	AUGUSTUS	CDS	108945	114458	0.98	-	0	ID=Py17XNL_0303604.1-CDS1;Parent=Py17XNL_0303604.1;gene_name=Sel1 repeat-containing protein;Name=Py17XNL_0303604.1-p1;transcript_id=Py17XNL_0303604.1;locus_tag=Py17XNL_0303604;protein_id=Py17XNL_0303604.1-p1;product=Sel1 repeat-containing protein, putative
Py17XNL_03	AUGUSTUS	start_codon	114456	114458	.	-	0	ID=Py17XNL_0303604.1-start1;Parent=Py17XNL_0303604.1;gene_name=Sel1 repeat-containing protein;Name=Py17XNL_0303604.1-start1;transcript_id=Py17XNL_0303604.1;locus_tag=Py17XNL_0303604
Py17XNL_03	AUGUSTUS	five_prime_UTR	114459	114468	0.84	-	.	ID=Py17XNL_0303604.1-5UTR1;Parent=Py17XNL_0303604.1;gene_name=Sel1 repeat-containing protein;Name=Py17XNL_0303604.1-5UTR1;transcript_id=Py17XNL_0303604.1;locus_tag=Py17XNL_0303604
Py17XNL_03	AUGUSTUS	exon	114678	115175	.	-	.	ID=Py17XNL_0303604.1-exon2;Parent=Py17XNL_0303604.1;gene_name=Sel1 repeat-containing protein;Name=Py17XNL_0303604.1-exon2;transcript_id=Py17XNL_0303604.1;locus_tag=Py17XNL_0303604;protein_id=Py17XNL_0303604.1-p1;product=Sel1 repeat-containing protein, putative
Py17XNL_03	AUGUSTUS	five_prime_UTR	114678	115175	0.82	-	.	ID=Py17XNL_0303604.1-5UTR2;Parent=Py17XNL_0303604.1;gene_name=Sel1 repeat-containing protein;Name=Py17XNL_0303604.1-5UTR2;transcript_id=Py17XNL_0303604.1;locus_tag=Py17XNL_0303604
Py17XNL_03	AUGUSTUS	exon	115476	116086	.	-	.	ID=Py17XNL_0303604.1-exon3;Parent=Py17XNL_0303604.1;gene_name=Sel1 repeat-containing protein;Name=Py17XNL_0303604.1-exon3;transcript_id=Py17XNL_0303604.1;locus_tag=Py17XNL_0303604;protein_id=Py17XNL_0303604.1-p1;product=Sel1 repeat-containing protein, putative
Py17XNL_03	AUGUSTUS	five_prime_UTR	115476	116086	0.52	-	.	ID=Py17XNL_0303604.1-5UTR3;Parent=Py17XNL_0303604.1;gene_name=Sel1 repeat-containing protein;Name=Py17XNL_0303604.1-5UTR3;transcript_id=Py17XNL_0303604.1;locus_tag=Py17XNL_0303604
Py17XNL_03	AUGUSTUS	transcription_start_site	116086	116086	.	-	.	ID=Py17XNL_0303604.1-tss1;Parent=Py17XNL_0303604.1;gene_name=Sel1 repeat-containing protein;Name=Py17XNL_0303604.1-tss1;transcript_id=Py17XNL_0303604.1;locus_tag=Py17XNL_0303604
###
Py17XNL_03	AUGUSTUS	gene	117316	119390	0.31	+	.	ID=Py17XNL_0303605;gene_id=Py17XNL_0303605;gene_name=Py17XNL_0303605;Name=SEC66;best_match=PY17X_0302600.1-p1;query_coverage=99.0;percentage_identity=100.0;locus_tag=Py17XNL_0303605
Py17XNL_03	AUGUSTUS	mRNA	117316	119390	0.31	+	.	ID=Py17XNL_0303605.1;Parent=Py17XNL_0303605;gene_name=Py17XNL_0303605;Name=SEC66.1;best_match=PY17X_0302600.1-p1;query_coverage=99.0;percentage_identity=100.0;transcript_id=Py17XNL_0303605.1;locus_tag=Py17XNL_0303605;protein_id=Py17XNL_0303605.1-p1;product=translocation protein SEC66, putative
Py17XNL_03	AUGUSTUS	transcription_start_site	117316	117316	.	+	.	ID=Py17XNL_0303605.1-tss1;Parent=Py17XNL_0303605.1;gene_name=SEC66;Name=Py17XNL_0303605.1-tss1;transcript_id=Py17XNL_0303605.1;locus_tag=Py17XNL_0303605
Py17XNL_03	AUGUSTUS	five_prime_UTR	117316	117397	0.4	+	.	ID=Py17XNL_0303605.1-5UTR1;Parent=Py17XNL_0303605.1;gene_name=SEC66;Name=Py17XNL_0303605.1-5UTR1;transcript_id=Py17XNL_0303605.1;locus_tag=Py17XNL_0303605
Py17XNL_03	AUGUSTUS	exon	117316	117780	.	+	.	ID=Py17XNL_0303605.1-exon1;Parent=Py17XNL_0303605.1;gene_name=SEC66;Name=Py17XNL_0303605.1-exon1;transcript_id=Py17XNL_0303605.1;locus_tag=Py17XNL_0303605;protein_id=Py17XNL_0303605.1-p1;product=translocation protein SEC66, putative
Py17XNL_03	AUGUSTUS	start_codon	117398	117400	.	+	0	ID=Py17XNL_0303605.1-start1;Parent=Py17XNL_0303605.1;gene_name=SEC66;Name=Py17XNL_0303605.1-start1;transcript_id=Py17XNL_0303605.1;locus_tag=Py17XNL_0303605
Py17XNL_03	AUGUSTUS	CDS	117398	117780	1	+	0	ID=Py17XNL_0303605.1-CDS1;Parent=Py17XNL_0303605.1;gene_name=SEC66;Name=Py17XNL_0303605.1-p1;transcript_id=Py17XNL_0303605.1;locus_tag=Py17XNL_0303605;protein_id=Py17XNL_0303605.1-p1;product=translocation protein SEC66, putative
Py17XNL_03	AUGUSTUS	intron	117781	117967	1	+	.	ID=Py17XNL_0303605.1-intron1;Parent=Py17XNL_0303605.1;gene_name=SEC66;Name=Py17XNL_0303605.1-intron1;transcript_id=Py17XNL_0303605.1;locus_tag=Py17XNL_0303605
Py17XNL_03	AUGUSTUS	exon	117968	118130	.	+	.	ID=Py17XNL_0303605.1-exon2;Parent=Py17XNL_0303605.1;gene_name=SEC66;Name=Py17XNL_0303605.1-exon2;transcript_id=Py17XNL_0303605.1;locus_tag=Py17XNL_0303605;protein_id=Py17XNL_0303605.1-p1;product=translocation protein SEC66, putative
Py17XNL_03	AUGUSTUS	CDS	117968	118130	1	+	1	ID=Py17XNL_0303605.1-CDS2;Parent=Py17XNL_0303605.1;gene_name=SEC66;Name=Py17XNL_0303605.1-p1;transcript_id=Py17XNL_0303605.1;locus_tag=Py17XNL_0303605;protein_id=Py17XNL_0303605.1-p1;product=translocation protein SEC66, putative
Py17XNL_03	AUGUSTUS	intron	118131	118285	1	+	.	ID=Py17XNL_0303605.1-intron2;Parent=Py17XNL_0303605.1;gene_name=SEC66;Name=Py17XNL_0303605.1-intron2;transcript_id=Py17XNL_0303605.1;locus_tag=Py17XNL_0303605
Py17XNL_03	AUGUSTUS	exon	118286	118355	.	+	.	ID=Py17XNL_0303605.1-exon3;Parent=Py17XNL_0303605.1;gene_name=SEC66;Name=Py17XNL_0303605.1-exon3;transcript_id=Py17XNL_0303605.1;locus_tag=Py17XNL_0303605;protein_id=Py17XNL_0303605.1-p1;product=translocation protein SEC66, putative
Py17XNL_03	AUGUSTUS	CDS	118286	118355	1	+	0	ID=Py17XNL_0303605.1-CDS3;Parent=Py17XNL_0303605.1;gene_name=SEC66;Name=Py17XNL_0303605.1-p1;transcript_id=Py17XNL_0303605.1;locus_tag=Py17XNL_0303605;protein_id=Py17XNL_0303605.1-p1;product=translocation protein SEC66, putative
Py17XNL_03	AUGUSTUS	intron	118356	118441	1	+	.	ID=Py17XNL_0303605.1-intron3;Parent=Py17XNL_0303605.1;gene_name=SEC66;Name=Py17XNL_0303605.1-intron3;transcript_id=Py17XNL_0303605.1;locus_tag=Py17XNL_0303605
Py17XNL_03	AUGUSTUS	exon	118442	118617	.	+	.	ID=Py17XNL_0303605.1-exon4;Parent=Py17XNL_0303605.1;gene_name=SEC66;Name=Py17XNL_0303605.1-exon4;transcript_id=Py17XNL_0303605.1;locus_tag=Py17XNL_0303605;protein_id=Py17XNL_0303605.1-p1;product=translocation protein SEC66, putative
Py17XNL_03	AUGUSTUS	CDS	118442	118617	0.99	+	2	ID=Py17XNL_0303605.1-CDS4;Parent=Py17XNL_0303605.1;gene_name=SEC66;Name=Py17XNL_0303605.1-p1;transcript_id=Py17XNL_0303605.1;locus_tag=Py17XNL_0303605;protein_id=Py17XNL_0303605.1-p1;product=translocation protein SEC66, putative
Py17XNL_03	AUGUSTUS	intron	118618	118867	0.99	+	.	ID=Py17XNL_0303605.1-intron4;Parent=Py17XNL_0303605.1;gene_name=SEC66;Name=Py17XNL_0303605.1-intron4;transcript_id=Py17XNL_0303605.1;locus_tag=Py17XNL_0303605
Py17XNL_03	AUGUSTUS	CDS	118868	118906	0.99	+	0	ID=Py17XNL_0303605.1-CDS5;Parent=Py17XNL_0303605.1;gene_name=SEC66;Name=Py17XNL_0303605.1-p1;transcript_id=Py17XNL_0303605.1;locus_tag=Py17XNL_0303605;protein_id=Py17XNL_0303605.1-p1;product=translocation protein SEC66, putative
Py17XNL_03	AUGUSTUS	exon	118868	119390	.	+	.	ID=Py17XNL_0303605.1-exon5;Parent=Py17XNL_0303605.1;gene_name=SEC66;Name=Py17XNL_0303605.1-exon5;transcript_id=Py17XNL_0303605.1;locus_tag=Py17XNL_0303605;protein_id=Py17XNL_0303605.1-p1;product=translocation protein SEC66, putative
Py17XNL_03	AUGUSTUS	stop_codon	118904	118906	.	+	0	ID=Py17XNL_0303605.1-stop1;Parent=Py17XNL_0303605.1;gene_name=SEC66;Name=Py17XNL_0303605.1-stop1;transcript_id=Py17XNL_0303605.1;locus_tag=Py17XNL_0303605
Py17XNL_03	AUGUSTUS	three_prime_UTR	118907	119390	0.74	+	.	ID=Py17XNL_0303605.1-3UTR1;Parent=Py17XNL_0303605.1;gene_name=SEC66;Name=Py17XNL_0303605.1-3UTR1;transcript_id=Py17XNL_0303605.1;locus_tag=Py17XNL_0303605
Py17XNL_03	AUGUSTUS	transcription_end_site	119390	119390	.	+	.	ID=Py17XNL_0303605.1-tts1;Parent=Py17XNL_0303605.1;gene_name=SEC66;Name=Py17XNL_0303605.1-tts1;transcript_id=Py17XNL_0303605.1;locus_tag=Py17XNL_0303605
###
Py17XNL_03	AUGUSTUS	gene	119407	122946	0.39	-	.	ID=Py17XNL_0303606;gene_id=Py17XNL_0303606;gene_name=Py17XNL_0303606;Name=conserved Plasmodium protein;best_match=PY17X_0302700.1-p1;query_coverage=99.0;percentage_identity=100.0;locus_tag=Py17XNL_0303606
Py17XNL_03	AUGUSTUS	mRNA	119407	122946	0.39	-	.	ID=Py17XNL_0303606.1;Parent=Py17XNL_0303606;gene_name=Py17XNL_0303606;Name=conserved Plasmodium protein.1;best_match=PY17X_0302700.1-p1;query_coverage=99.0;percentage_identity=100.0;transcript_id=Py17XNL_0303606.1;locus_tag=Py17XNL_0303606;protein_id=Py17XNL_0303606.1-p1;product=conserved Plasmodium protein, unknown function
Py17XNL_03	AUGUSTUS	transcription_end_site	119407	119407	.	-	.	ID=Py17XNL_0303606.1-tts1;Parent=Py17XNL_0303606.1;gene_name=conserved Plasmodium protein;Name=Py17XNL_0303606.1-tts1;transcript_id=Py17XNL_0303606.1;locus_tag=Py17XNL_0303606
Py17XNL_03	AUGUSTUS	three_prime_UTR	119407	119645	0.77	-	.	ID=Py17XNL_0303606.1-3UTR1;Parent=Py17XNL_0303606.1;gene_name=conserved Plasmodium protein;Name=Py17XNL_0303606.1-3UTR1;transcript_id=Py17XNL_0303606.1;locus_tag=Py17XNL_0303606
Py17XNL_03	AUGUSTUS	exon	119407	122079	.	-	.	ID=Py17XNL_0303606.1-exon1;Parent=Py17XNL_0303606.1;gene_name=conserved Plasmodium protein;Name=Py17XNL_0303606.1-exon1;transcript_id=Py17XNL_0303606.1;locus_tag=Py17XNL_0303606;protein_id=Py17XNL_0303606.1-p1;product=conserved Plasmodium protein, unknown function
Py17XNL_03	AUGUSTUS	stop_codon	119646	119648	.	-	0	ID=Py17XNL_0303606.1-stop1;Parent=Py17XNL_0303606.1;gene_name=conserved Plasmodium protein;Name=Py17XNL_0303606.1-stop1;transcript_id=Py17XNL_0303606.1;locus_tag=Py17XNL_0303606
Py17XNL_03	AUGUSTUS	CDS	119646	121634	0.81	-	0	ID=Py17XNL_0303606.1-CDS1;Parent=Py17XNL_0303606.1;gene_name=conserved Plasmodium protein;Name=Py17XNL_0303606.1-p1;transcript_id=Py17XNL_0303606.1;locus_tag=Py17XNL_0303606;protein_id=Py17XNL_0303606.1-p1;product=conserved Plasmodium protein, unknown function
Py17XNL_03	AUGUSTUS	start_codon	121632	121634	.	-	0	ID=Py17XNL_0303606.1-start1;Parent=Py17XNL_0303606.1;gene_name=conserved Plasmodium protein;Name=Py17XNL_0303606.1-start1;transcript_id=Py17XNL_0303606.1;locus_tag=Py17XNL_0303606
Py17XNL_03	AUGUSTUS	five_prime_UTR	121635	122079	0.81	-	.	ID=Py17XNL_0303606.1-5UTR1;Parent=Py17XNL_0303606.1;gene_name=conserved Plasmodium protein;Name=Py17XNL_0303606.1-5UTR1;transcript_id=Py17XNL_0303606.1;locus_tag=Py17XNL_0303606
Py17XNL_03	AUGUSTUS	exon	122194	122946	.	-	.	ID=Py17XNL_0303606.1-exon2;Parent=Py17XNL_0303606.1;gene_name=conserved Plasmodium protein;Name=Py17XNL_0303606.1-exon2;transcript_id=Py17XNL_0303606.1;locus_tag=Py17XNL_0303606;protein_id=Py17XNL_0303606.1-p1;product=conserved Plasmodium protein, unknown function
Py17XNL_03	AUGUSTUS	five_prime_UTR	122194	122946	0.67	-	.	ID=Py17XNL_0303606.1-5UTR2;Parent=Py17XNL_0303606.1;gene_name=conserved Plasmodium protein;Name=Py17XNL_0303606.1-5UTR2;transcript_id=Py17XNL_0303606.1;locus_tag=Py17XNL_0303606
Py17XNL_03	AUGUSTUS	transcription_start_site	122946	122946	.	-	.	ID=Py17XNL_0303606.1-tss1;Parent=Py17XNL_0303606.1;gene_name=conserved Plasmodium protein;Name=Py17XNL_0303606.1-tss1;transcript_id=Py17XNL_0303606.1;locus_tag=Py17XNL_0303606
###
Py17XNL_03	AUGUSTUS	gene	123377	125086	0.31	-	.	ID=Py17XNL_0303607;gene_id=Py17XNL_0303607;gene_name=Py17XNL_0303607;Name=aspartate aminotransferase;best_match=PY17X_0302900.1-p1;query_coverage=99.0;percentage_identity=100.0;locus_tag=Py17XNL_0303607
Py17XNL_03	AUGUSTUS	mRNA	123377	125086	0.31	-	.	ID=Py17XNL_0303607.1;Parent=Py17XNL_0303607;gene_name=Py17XNL_0303607;Name=aspartate aminotransferase.1;best_match=PY17X_0302900.1-p1;query_coverage=99.0;percentage_identity=100.0;transcript_id=Py17XNL_0303607.1;locus_tag=Py17XNL_0303607;protein_id=Py17XNL_0303607.1-p1;product=aspartate aminotransferase, putative
Py17XNL_03	AUGUSTUS	transcription_end_site	123377	123377	.	-	.	ID=Py17XNL_0303607.1-tts1;Parent=Py17XNL_0303607.1;gene_name=aspartate aminotransferase;Name=Py17XNL_0303607.1-tts1;transcript_id=Py17XNL_0303607.1;locus_tag=Py17XNL_0303607
Py17XNL_03	AUGUSTUS	three_prime_UTR	123377	123595	0.45	-	.	ID=Py17XNL_0303607.1-3UTR1;Parent=Py17XNL_0303607.1;gene_name=aspartate aminotransferase;Name=Py17XNL_0303607.1-3UTR1;transcript_id=Py17XNL_0303607.1;locus_tag=Py17XNL_0303607
Py17XNL_03	AUGUSTUS	exon	123377	125086	.	-	.	ID=Py17XNL_0303607.1-exon1;Parent=Py17XNL_0303607.1;gene_name=aspartate aminotransferase;Name=Py17XNL_0303607.1-exon1;transcript_id=Py17XNL_0303607.1;locus_tag=Py17XNL_0303607;protein_id=Py17XNL_0303607.1-p1;product=aspartate aminotransferase, putative
Py17XNL_03	AUGUSTUS	stop_codon	123596	123598	.	-	0	ID=Py17XNL_0303607.1-stop1;Parent=Py17XNL_0303607.1;gene_name=aspartate aminotransferase;Name=Py17XNL_0303607.1-stop1;transcript_id=Py17XNL_0303607.1;locus_tag=Py17XNL_0303607
Py17XNL_03	AUGUSTUS	CDS	123596	124828	1	-	0	ID=Py17XNL_0303607.1-CDS1;Parent=Py17XNL_0303607.1;gene_name=aspartate aminotransferase;Name=Py17XNL_0303607.1-p1;transcript_id=Py17XNL_0303607.1;locus_tag=Py17XNL_0303607;protein_id=Py17XNL_0303607.1-p1;product=aspartate aminotransferase, putative
Py17XNL_03	AUGUSTUS	start_codon	124826	124828	.	-	0	ID=Py17XNL_0303607.1-start1;Parent=Py17XNL_0303607.1;gene_name=aspartate aminotransferase;Name=Py17XNL_0303607.1-start1;transcript_id=Py17XNL_0303607.1;locus_tag=Py17XNL_0303607
Py17XNL_03	AUGUSTUS	five_prime_UTR	124829	125086	0.58	-	.	ID=Py17XNL_0303607.1-5UTR1;Parent=Py17XNL_0303607.1;gene_name=aspartate aminotransferase;Name=Py17XNL_0303607.1-5UTR1;transcript_id=Py17XNL_0303607.1;locus_tag=Py17XNL_0303607
Py17XNL_03	AUGUSTUS	transcription_start_site	125086	125086	.	-	.	ID=Py17XNL_0303607.1-tss1;Parent=Py17XNL_0303607.1;gene_name=aspartate aminotransferase;Name=Py17XNL_0303607.1-tss1;transcript_id=Py17XNL_0303607.1;locus_tag=Py17XNL_0303607
###
Py17XNL_03	AUGUSTUS	gene	125537	129336	0.18	-	.	ID=Py17XNL_0303608;gene_id=Py17XNL_0303608;gene_name=Py17XNL_0303608;Name=5'-3' exonuclease;best_match=PY17X_0303000.1-p1;query_coverage=99.0;percentage_identity=100.0;locus_tag=Py17XNL_0303608
Py17XNL_03	AUGUSTUS	mRNA	125537	129336	0.18	-	.	ID=Py17XNL_0303608.1;Parent=Py17XNL_0303608;gene_name=Py17XNL_0303608;Name=5'-3' exonuclease.1;best_match=PY17X_0303000.1-p1;query_coverage=99.0;percentage_identity=100.0;transcript_id=Py17XNL_0303608.1;locus_tag=Py17XNL_0303608;protein_id=Py17XNL_0303608.1-p1;product=5'-3' exonuclease, putative
Py17XNL_03	AUGUSTUS	transcription_end_site	125537	125537	.	-	.	ID=Py17XNL_0303608.1-tts1;Parent=Py17XNL_0303608.1;gene_name=5'-3' exonuclease;Name=Py17XNL_0303608.1-tts1;transcript_id=Py17XNL_0303608.1;locus_tag=Py17XNL_0303608
Py17XNL_03	AUGUSTUS	three_prime_UTR	125537	126138	0.23	-	.	ID=Py17XNL_0303608.1-3UTR1;Parent=Py17XNL_0303608.1;gene_name=5'-3' exonuclease;Name=Py17XNL_0303608.1-3UTR1;transcript_id=Py17XNL_0303608.1;locus_tag=Py17XNL_0303608
Py17XNL_03	AUGUSTUS	exon	125537	129336	.	-	.	ID=Py17XNL_0303608.1-exon1;Parent=Py17XNL_0303608.1;gene_name=5'-3' exonuclease;Name=Py17XNL_0303608.1-exon1;transcript_id=Py17XNL_0303608.1;locus_tag=Py17XNL_0303608;protein_id=Py17XNL_0303608.1-p1;product=5'-3' exonuclease, putative
Py17XNL_03	AUGUSTUS	stop_codon	126139	126141	.	-	0	ID=Py17XNL_0303608.1-stop1;Parent=Py17XNL_0303608.1;gene_name=5'-3' exonuclease;Name=Py17XNL_0303608.1-stop1;transcript_id=Py17XNL_0303608.1;locus_tag=Py17XNL_0303608
Py17XNL_03	AUGUSTUS	CDS	126139	129171	0.84	-	0	ID=Py17XNL_0303608.1-CDS1;Parent=Py17XNL_0303608.1;gene_name=5'-3' exonuclease;Name=Py17XNL_0303608.1-p1;transcript_id=Py17XNL_0303608.1;locus_tag=Py17XNL_0303608;protein_id=Py17XNL_0303608.1-p1;product=5'-3' exonuclease, putative
Py17XNL_03	AUGUSTUS	start_codon	129169	129171	.	-	0	ID=Py17XNL_0303608.1-start1;Parent=Py17XNL_0303608.1;gene_name=5'-3' exonuclease;Name=Py17XNL_0303608.1-start1;transcript_id=Py17XNL_0303608.1;locus_tag=Py17XNL_0303608
Py17XNL_03	AUGUSTUS	five_prime_UTR	129172	129336	0.84	-	.	ID=Py17XNL_0303608.1-5UTR1;Parent=Py17XNL_0303608.1;gene_name=5'-3' exonuclease;Name=Py17XNL_0303608.1-5UTR1;transcript_id=Py17XNL_0303608.1;locus_tag=Py17XNL_0303608
Py17XNL_03	AUGUSTUS	transcription_start_site	129336	129336	.	-	.	ID=Py17XNL_0303608.1-tss1;Parent=Py17XNL_0303608.1;gene_name=5'-3' exonuclease;Name=Py17XNL_0303608.1-tss1;transcript_id=Py17XNL_0303608.1;locus_tag=Py17XNL_0303608
###
Py17XNL_03	AUGUSTUS	gene	129987	132926	0.26	-	.	ID=Py17XNL_0303609;gene_id=Py17XNL_0303609;gene_name=Py17XNL_0303609;Name=HT1;best_match=PY17X_0303100.1-p1;query_coverage=99.0;percentage_identity=100.0;locus_tag=Py17XNL_0303609
Py17XNL_03	AUGUSTUS	mRNA	129987	132926	0.26	-	.	ID=Py17XNL_0303609.1;Parent=Py17XNL_0303609;gene_name=Py17XNL_0303609;Name=HT1.1;best_match=PY17X_0303100.1-p1;query_coverage=99.0;percentage_identity=100.0;transcript_id=Py17XNL_0303609.1;locus_tag=Py17XNL_0303609;protein_id=Py17XNL_0303609.1-p1;product=hexose transporter
Py17XNL_03	AUGUSTUS	transcription_end_site	129987	129987	.	-	.	ID=Py17XNL_0303609.1-tts1;Parent=Py17XNL_0303609.1;gene_name=HT1;Name=Py17XNL_0303609.1-tts1;transcript_id=Py17XNL_0303609.1;locus_tag=Py17XNL_0303609
Py17XNL_03	AUGUSTUS	three_prime_UTR	129987	130655	0.39	-	.	ID=Py17XNL_0303609.1-3UTR1;Parent=Py17XNL_0303609.1;gene_name=HT1;Name=Py17XNL_0303609.1-3UTR1;transcript_id=Py17XNL_0303609.1;locus_tag=Py17XNL_0303609
Py17XNL_03	AUGUSTUS	exon	129987	132926	.	-	.	ID=Py17XNL_0303609.1-exon1;Parent=Py17XNL_0303609.1;gene_name=HT1;Name=Py17XNL_0303609.1-exon1;transcript_id=Py17XNL_0303609.1;locus_tag=Py17XNL_0303609;protein_id=Py17XNL_0303609.1-p1;product=hexose transporter
Py17XNL_03	AUGUSTUS	stop_codon	130656	130658	.	-	0	ID=Py17XNL_0303609.1-stop1;Parent=Py17XNL_0303609.1;gene_name=HT1;Name=Py17XNL_0303609.1-stop1;transcript_id=Py17XNL_0303609.1;locus_tag=Py17XNL_0303609
Py17XNL_03	AUGUSTUS	CDS	130656	132173	0.88	-	0	ID=Py17XNL_0303609.1-CDS1;Parent=Py17XNL_0303609.1;gene_name=HT1;Name=Py17XNL_0303609.1-p1;transcript_id=Py17XNL_0303609.1;locus_tag=Py17XNL_0303609;protein_id=Py17XNL_0303609.1-p1;product=hexose transporter
Py17XNL_03	AUGUSTUS	start_codon	132171	132173	.	-	0	ID=Py17XNL_0303609.1-start1;Parent=Py17XNL_0303609.1;gene_name=HT1;Name=Py17XNL_0303609.1-start1;transcript_id=Py17XNL_0303609.1;locus_tag=Py17XNL_0303609
Py17XNL_03	AUGUSTUS	five_prime_UTR	132174	132926	0.57	-	.	ID=Py17XNL_0303609.1-5UTR1;Parent=Py17XNL_0303609.1;gene_name=HT1;Name=Py17XNL_0303609.1-5UTR1;transcript_id=Py17XNL_0303609.1;locus_tag=Py17XNL_0303609
Py17XNL_03	AUGUSTUS	transcription_start_site	132926	132926	.	-	.	ID=Py17XNL_0303609.1-tss1;Parent=Py17XNL_0303609.1;gene_name=HT1;Name=Py17XNL_0303609.1-tss1;transcript_id=Py17XNL_0303609.1;locus_tag=Py17XNL_0303609
###
Py17XNL_03	AUGUSTUS	gene	133366	137590	0.03	+	.	ID=Py17XNL_0303610;gene_id=Py17XNL_0303610;gene_name=Py17XNL_0303610;Name=COQ5;best_match=PY17X_0303300.1-p1;query_coverage=99.0;percentage_identity=100.0;locus_tag=Py17XNL_0303610
Py17XNL_03	AUGUSTUS	mRNA	133366	137590	0.03	+	.	ID=Py17XNL_0303610.1;Parent=Py17XNL_0303610;gene_name=Py17XNL_0303610;Name=COQ5.1;best_match=PY17X_0303300.1-p1;query_coverage=99.0;percentage_identity=100.0;transcript_id=Py17XNL_0303610.1;locus_tag=Py17XNL_0303610;protein_id=Py17XNL_0303610.1-p1;product=2-methoxy-6-polyprenyl-1,4-benzoquinol methylase, mitochondrial, putative
Py17XNL_03	AUGUSTUS	transcription_start_site	133366	133366	.	+	.	ID=Py17XNL_0303610.1-tss1;Parent=Py17XNL_0303610.1;gene_name=COQ5;Name=Py17XNL_0303610.1-tss1;transcript_id=Py17XNL_0303610.1;locus_tag=Py17XNL_0303610
Py17XNL_03	AUGUSTUS	exon	133366	134938	.	+	.	ID=Py17XNL_0303610.1-exon1;Parent=Py17XNL_0303610.1;gene_name=COQ5;Name=Py17XNL_0303610.1-exon1;transcript_id=Py17XNL_0303610.1;locus_tag=Py17XNL_0303610;protein_id=Py17XNL_0303610.1-p1;product=2-methoxy-6-polyprenyl-1,4-benzoquinol methylase, mitochondrial, putative
Py17XNL_03	AUGUSTUS	five_prime_UTR	133366	134938	0.22	+	.	ID=Py17XNL_0303610.1-5UTR1;Parent=Py17XNL_0303610.1;gene_name=COQ5;Name=Py17XNL_0303610.1-5UTR1;transcript_id=Py17XNL_0303610.1;locus_tag=Py17XNL_0303610
Py17XNL_03	AUGUSTUS	five_prime_UTR	135600	135958	0.45	+	.	ID=Py17XNL_0303610.1-5UTR2;Parent=Py17XNL_0303610.1;gene_name=COQ5;Name=Py17XNL_0303610.1-5UTR2;transcript_id=Py17XNL_0303610.1;locus_tag=Py17XNL_0303610
Py17XNL_03	AUGUSTUS	exon	135600	136085	.	+	.	ID=Py17XNL_0303610.1-exon2;Parent=Py17XNL_0303610.1;gene_name=COQ5;Name=Py17XNL_0303610.1-exon2;transcript_id=Py17XNL_0303610.1;locus_tag=Py17XNL_0303610;protein_id=Py17XNL_0303610.1-p1;product=2-methoxy-6-polyprenyl-1,4-benzoquinol methylase, mitochondrial, putative
Py17XNL_03	AUGUSTUS	start_codon	135959	135961	.	+	0	ID=Py17XNL_0303610.1-start1;Parent=Py17XNL_0303610.1;gene_name=COQ5;Name=Py17XNL_0303610.1-start1;transcript_id=Py17XNL_0303610.1;locus_tag=Py17XNL_0303610
Py17XNL_03	AUGUSTUS	CDS	135959	136085	0.83	+	0	ID=Py17XNL_0303610.1-CDS1;Parent=Py17XNL_0303610.1;gene_name=COQ5;Name=Py17XNL_0303610.1-p1;transcript_id=Py17XNL_0303610.1;locus_tag=Py17XNL_0303610;protein_id=Py17XNL_0303610.1-p1;product=2-methoxy-6-polyprenyl-1,4-benzoquinol methylase, mitochondrial, putative
Py17XNL_03	AUGUSTUS	intron	136086	136371	1	+	.	ID=Py17XNL_0303610.1-intron1;Parent=Py17XNL_0303610.1;gene_name=COQ5;Name=Py17XNL_0303610.1-intron1;transcript_id=Py17XNL_0303610.1;locus_tag=Py17XNL_0303610
Py17XNL_03	AUGUSTUS	CDS	136372	137393	1	+	2	ID=Py17XNL_0303610.1-CDS2;Parent=Py17XNL_0303610.1;gene_name=COQ5;Name=Py17XNL_0303610.1-p1;transcript_id=Py17XNL_0303610.1;locus_tag=Py17XNL_0303610;protein_id=Py17XNL_0303610.1-p1;product=2-methoxy-6-polyprenyl-1,4-benzoquinol methylase, mitochondrial, putative
Py17XNL_03	AUGUSTUS	exon	136372	137590	.	+	.	ID=Py17XNL_0303610.1-exon3;Parent=Py17XNL_0303610.1;gene_name=COQ5;Name=Py17XNL_0303610.1-exon3;transcript_id=Py17XNL_0303610.1;locus_tag=Py17XNL_0303610;protein_id=Py17XNL_0303610.1-p1;product=2-methoxy-6-polyprenyl-1,4-benzoquinol methylase, mitochondrial, putative
Py17XNL_03	AUGUSTUS	stop_codon	137391	137393	.	+	0	ID=Py17XNL_0303610.1-stop1;Parent=Py17XNL_0303610.1;gene_name=COQ5;Name=Py17XNL_0303610.1-stop1;transcript_id=Py17XNL_0303610.1;locus_tag=Py17XNL_0303610
Py17XNL_03	AUGUSTUS	three_prime_UTR	137394	137590	0.21	+	.	ID=Py17XNL_0303610.1-3UTR1;Parent=Py17XNL_0303610.1;gene_name=COQ5;Name=Py17XNL_0303610.1-3UTR1;transcript_id=Py17XNL_0303610.1;locus_tag=Py17XNL_0303610
Py17XNL_03	AUGUSTUS	transcription_end_site	137590	137590	.	+	.	ID=Py17XNL_0303610.1-tts1;Parent=Py17XNL_0303610.1;gene_name=COQ5;Name=Py17XNL_0303610.1-tts1;transcript_id=Py17XNL_0303610.1;locus_tag=Py17XNL_0303610
###
Py17XNL_03	AUGUSTUS	gene	133888	135455	0.22	-	.	ID=Py17XNL_0303798;gene_id=Py17XNL_0303798;gene_name=Py17XNL_0303798;Name=3'-5' exonuclease;best_match=PY17X_0303200.1-p1;query_coverage=99.0;percentage_identity=100.0;note=annotation added from nanopore-only model;locus_tag=Py17XNL_0303798
Py17XNL_03	AUGUSTUS	mRNA	133888	135455	0.22	-	.	ID=Py17XNL_0303798.1;Parent=Py17XNL_0303798;gene_name=Py17XNL_0303798;Name=3'-5' exonuclease.1;best_match=PY17X_0303200.1-p1;query_coverage=99.0;percentage_identity=100.0;transcript_id=Py17XNL_0303798.1;note=annotation added from nanopore-only model;locus_tag=Py17XNL_0303798;protein_id=Py17XNL_0303798.1-p1;product=3'-5' exonuclease, putative
Py17XNL_03	AUGUSTUS	transcription_end_site	133888	133888	.	-	.	ID=Py17XNL_0303798.1-tts1;Parent=Py17XNL_0303798.1;gene_name=3'-5' exonuclease;Name=Py17XNL_0303798.1-tts1;transcript_id=Py17XNL_0303798.1;note=annotation added from nanopore-only model;locus_tag=Py17XNL_0303798
Py17XNL_03	AUGUSTUS	three_prime_UTR	133888	134091	0.22	-	.	ID=Py17XNL_0303798.1-3UTR1;Parent=Py17XNL_0303798.1;gene_name=3'-5' exonuclease;Name=Py17XNL_0303798.1-3UTR1;transcript_id=Py17XNL_0303798.1;note=annotation added from nanopore-only model;locus_tag=Py17XNL_0303798
Py17XNL_03	AUGUSTUS	exon	133888	135455	.	-	.	ID=Py17XNL_0303798.1-exon1;Parent=Py17XNL_0303798.1;gene_name=3'-5' exonuclease;Name=Py17XNL_0303798.1-exon1;transcript_id=Py17XNL_0303798.1;note=annotation added from nanopore-only model;locus_tag=Py17XNL_0303798;protein_id=Py17XNL_0303798.1-p1;product=3'-5' exonuclease, putative
Py17XNL_03	AUGUSTUS	stop_codon	134092	134094	.	-	0	ID=Py17XNL_0303798.1-stop1;Parent=Py17XNL_0303798.1;gene_name=3'-5' exonuclease;Name=Py17XNL_0303798.1-stop1;transcript_id=Py17XNL_0303798.1;note=annotation added from nanopore-only model;locus_tag=Py17XNL_0303798
Py17XNL_03	AUGUSTUS	CDS	134092	135324	1	-	0	ID=Py17XNL_0303798.1-CDS1;Parent=Py17XNL_0303798.1;gene_name=3'-5' exonuclease;Name=Py17XNL_0303798.1-p1;transcript_id=Py17XNL_0303798.1;note=annotation added from nanopore-only model;locus_tag=Py17XNL_0303798;protein_id=Py17XNL_0303798.1-p1;product=3'-5' exonuclease, putative
Py17XNL_03	AUGUSTUS	start_codon	135322	135324	.	-	0	ID=Py17XNL_0303798.1-start1;Parent=Py17XNL_0303798.1;gene_name=3'-5' exonuclease;Name=Py17XNL_0303798.1-start1;transcript_id=Py17XNL_0303798.1;note=annotation added from nanopore-only model;locus_tag=Py17XNL_0303798
Py17XNL_03	AUGUSTUS	five_prime_UTR	135325	135455	0.97	-	.	ID=Py17XNL_0303798.1-5UTR1;Parent=Py17XNL_0303798.1;gene_name=3'-5' exonuclease;Name=Py17XNL_0303798.1-5UTR1;transcript_id=Py17XNL_0303798.1;note=annotation added from nanopore-only model;locus_tag=Py17XNL_0303798
Py17XNL_03	AUGUSTUS	transcription_start_site	135455	135455	.	-	.	ID=Py17XNL_0303798.1-tss1;Parent=Py17XNL_0303798.1;gene_name=3'-5' exonuclease;Name=Py17XNL_0303798.1-tss1;transcript_id=Py17XNL_0303798.1;note=annotation added from nanopore-only model;locus_tag=Py17XNL_0303798
###
Py17XNL_03	AUGUSTUS	gene	137647	142116	0.29	-	.	ID=Py17XNL_0303611;gene_id=Py17XNL_0303611;gene_name=Py17XNL_0303611;Name=conserved Plasmodium protein;best_match=PY17X_0303400.1-p1;query_coverage=96.0;percentage_identity=99.589;locus_tag=Py17XNL_0303611
Py17XNL_03	AUGUSTUS	mRNA	137647	142116	0.14	-	.	ID=Py17XNL_0303611.1;Parent=Py17XNL_0303611;gene_name=Py17XNL_0303611;Name=conserved Plasmodium protein.1;best_match=PY17X_0303400.1-p1;query_coverage=71.0;percentage_identity=99.589;transcript_id=Py17XNL_0303611.1;locus_tag=Py17XNL_0303611;protein_id=Py17XNL_0303611.1-p1;product=conserved Plasmodium protein, unknown function
Py17XNL_03	AUGUSTUS	transcription_end_site	137647	137647	.	-	.	ID=Py17XNL_0303611.1-tts1;Parent=Py17XNL_0303611.1;gene_name=conserved Plasmodium protein;Name=Py17XNL_0303611.1-tts1;transcript_id=Py17XNL_0303611.1;locus_tag=Py17XNL_0303611
Py17XNL_03	AUGUSTUS	three_prime_UTR	137647	138081	0.32	-	.	ID=Py17XNL_0303611.1-3UTR1;Parent=Py17XNL_0303611.1;gene_name=conserved Plasmodium protein;Name=Py17XNL_0303611.1-3UTR1;transcript_id=Py17XNL_0303611.1;locus_tag=Py17XNL_0303611
Py17XNL_03	AUGUSTUS	exon	137647	138815	.	-	.	ID=Py17XNL_0303611.1-exon1;Parent=Py17XNL_0303611.1;gene_name=conserved Plasmodium protein;Name=Py17XNL_0303611.1-exon1;transcript_id=Py17XNL_0303611.1;locus_tag=Py17XNL_0303611;protein_id=Py17XNL_0303611.1-p1;product=conserved Plasmodium protein, unknown function
Py17XNL_03	AUGUSTUS	stop_codon	138082	138084	.	-	0	ID=Py17XNL_0303611.1-stop1;Parent=Py17XNL_0303611.1;gene_name=conserved Plasmodium protein;Name=Py17XNL_0303611.1-stop1;transcript_id=Py17XNL_0303611.1;locus_tag=Py17XNL_0303611
Py17XNL_03	AUGUSTUS	CDS	138082	138815	1	-	2	ID=Py17XNL_0303611.1-CDS1;Parent=Py17XNL_0303611.1;gene_name=conserved Plasmodium protein;Name=Py17XNL_0303611.1-p1;transcript_id=Py17XNL_0303611.1;locus_tag=Py17XNL_0303611;protein_id=Py17XNL_0303611.1-p1;product=conserved Plasmodium protein, unknown function
Py17XNL_03	AUGUSTUS	intron	138816	138963	1	-	.	ID=Py17XNL_0303611.1-intron1;Parent=Py17XNL_0303611.1;gene_name=conserved Plasmodium protein;Name=Py17XNL_0303611.1-intron1;transcript_id=Py17XNL_0303611.1;locus_tag=Py17XNL_0303611
Py17XNL_03	AUGUSTUS	exon	138964	139440	.	-	.	ID=Py17XNL_0303611.1-exon2;Parent=Py17XNL_0303611.1;gene_name=conserved Plasmodium protein;Name=Py17XNL_0303611.1-exon2;transcript_id=Py17XNL_0303611.1;locus_tag=Py17XNL_0303611;protein_id=Py17XNL_0303611.1-p1;product=conserved Plasmodium protein, unknown function
Py17XNL_03	AUGUSTUS	CDS	138964	139440	1	-	2	ID=Py17XNL_0303611.1-CDS2;Parent=Py17XNL_0303611.1;gene_name=conserved Plasmodium protein;Name=Py17XNL_0303611.1-p1;transcript_id=Py17XNL_0303611.1;locus_tag=Py17XNL_0303611;protein_id=Py17XNL_0303611.1-p1;product=conserved Plasmodium protein, unknown function
Py17XNL_03	AUGUSTUS	intron	139441	139587	1	-	.	ID=Py17XNL_0303611.1-intron2;Parent=Py17XNL_0303611.1;gene_name=conserved Plasmodium protein;Name=Py17XNL_0303611.1-intron2;transcript_id=Py17XNL_0303611.1;locus_tag=Py17XNL_0303611
Py17XNL_03	AUGUSTUS	exon	139588	139617	.	-	.	ID=Py17XNL_0303611.1-exon3;Parent=Py17XNL_0303611.1;gene_name=conserved Plasmodium protein;Name=Py17XNL_0303611.1-exon3;transcript_id=Py17XNL_0303611.1;locus_tag=Py17XNL_0303611;protein_id=Py17XNL_0303611.1-p1;product=conserved Plasmodium protein, unknown function
Py17XNL_03	AUGUSTUS	CDS	139588	139617	1	-	2	ID=Py17XNL_0303611.1-CDS3;Parent=Py17XNL_0303611.1;gene_name=conserved Plasmodium protein;Name=Py17XNL_0303611.1-p1;transcript_id=Py17XNL_0303611.1;locus_tag=Py17XNL_0303611;protein_id=Py17XNL_0303611.1-p1;product=conserved Plasmodium protein, unknown function
Py17XNL_03	AUGUSTUS	intron	139618	139706	1	-	.	ID=Py17XNL_0303611.1-intron3;Parent=Py17XNL_0303611.1;gene_name=conserved Plasmodium protein;Name=Py17XNL_0303611.1-intron3;transcript_id=Py17XNL_0303611.1;locus_tag=Py17XNL_0303611
Py17XNL_03	AUGUSTUS	exon	139707	139927	.	-	.	ID=Py17XNL_0303611.1-exon4;Parent=Py17XNL_0303611.1;gene_name=conserved Plasmodium protein;Name=Py17XNL_0303611.1-exon4;transcript_id=Py17XNL_0303611.1;locus_tag=Py17XNL_0303611;protein_id=Py17XNL_0303611.1-p1;product=conserved Plasmodium protein, unknown function
Py17XNL_03	AUGUSTUS	CDS	139707	139927	1	-	1	ID=Py17XNL_0303611.1-CDS4;Parent=Py17XNL_0303611.1;gene_name=conserved Plasmodium protein;Name=Py17XNL_0303611.1-p1;transcript_id=Py17XNL_0303611.1;locus_tag=Py17XNL_0303611;protein_id=Py17XNL_0303611.1-p1;product=conserved Plasmodium protein, unknown function
Py17XNL_03	AUGUSTUS	intron	139928	140062	1	-	.	ID=Py17XNL_0303611.1-intron4;Parent=Py17XNL_0303611.1;gene_name=conserved Plasmodium protein;Name=Py17XNL_0303611.1-intron4;transcript_id=Py17XNL_0303611.1;locus_tag=Py17XNL_0303611
Py17XNL_03	AUGUSTUS	exon	140063	140114	.	-	.	ID=Py17XNL_0303611.1-exon5;Parent=Py17XNL_0303611.1;gene_name=conserved Plasmodium protein;Name=Py17XNL_0303611.1-exon5;transcript_id=Py17XNL_0303611.1;locus_tag=Py17XNL_0303611;protein_id=Py17XNL_0303611.1-p1;product=conserved Plasmodium protein, unknown function
Py17XNL_03	AUGUSTUS	CDS	140063	140114	0.92	-	2	ID=Py17XNL_0303611.1-CDS5;Parent=Py17XNL_0303611.1;gene_name=conserved Plasmodium protein;Name=Py17XNL_0303611.1-p1;transcript_id=Py17XNL_0303611.1;locus_tag=Py17XNL_0303611;protein_id=Py17XNL_0303611.1-p1;product=conserved Plasmodium protein, unknown function
Py17XNL_03	AUGUSTUS	intron	140115	140432	0.92	-	.	ID=Py17XNL_0303611.1-intron5;Parent=Py17XNL_0303611.1;gene_name=conserved Plasmodium protein;Name=Py17XNL_0303611.1-intron5;transcript_id=Py17XNL_0303611.1;locus_tag=Py17XNL_0303611
Py17XNL_03	AUGUSTUS	exon	140433	140604	.	-	.	ID=Py17XNL_0303611.1-exon6;Parent=Py17XNL_0303611.1;gene_name=conserved Plasmodium protein;Name=Py17XNL_0303611.1-exon6;transcript_id=Py17XNL_0303611.1;locus_tag=Py17XNL_0303611;protein_id=Py17XNL_0303611.1-p1;product=conserved Plasmodium protein, unknown function
Py17XNL_03	AUGUSTUS	CDS	140433	140604	1	-	0	ID=Py17XNL_0303611.1-CDS6;Parent=Py17XNL_0303611.1;gene_name=conserved Plasmodium protein;Name=Py17XNL_0303611.1-p1;transcript_id=Py17XNL_0303611.1;locus_tag=Py17XNL_0303611;protein_id=Py17XNL_0303611.1-p1;product=conserved Plasmodium protein, unknown function
Py17XNL_03	AUGUSTUS	intron	140605	140775	1	-	.	ID=Py17XNL_0303611.1-intron6;Parent=Py17XNL_0303611.1;gene_name=conserved Plasmodium protein;Name=Py17XNL_0303611.1-intron6;transcript_id=Py17XNL_0303611.1;locus_tag=Py17XNL_0303611
Py17XNL_03	AUGUSTUS	exon	140776	140909	.	-	.	ID=Py17XNL_0303611.1-exon7;Parent=Py17XNL_0303611.1;gene_name=conserved Plasmodium protein;Name=Py17XNL_0303611.1-exon7;transcript_id=Py17XNL_0303611.1;locus_tag=Py17XNL_0303611;protein_id=Py17XNL_0303611.1-p1;product=conserved Plasmodium protein, unknown function
Py17XNL_03	AUGUSTUS	CDS	140776	140909	1	-	2	ID=Py17XNL_0303611.1-CDS7;Parent=Py17XNL_0303611.1;gene_name=conserved Plasmodium protein;Name=Py17XNL_0303611.1-p1;transcript_id=Py17XNL_0303611.1;locus_tag=Py17XNL_0303611;protein_id=Py17XNL_0303611.1-p1;product=conserved Plasmodium protein, unknown function
Py17XNL_03	AUGUSTUS	intron	140910	141089	1	-	.	ID=Py17XNL_0303611.1-intron7;Parent=Py17XNL_0303611.1;gene_name=conserved Plasmodium protein;Name=Py17XNL_0303611.1-intron7;transcript_id=Py17XNL_0303611.1;locus_tag=Py17XNL_0303611
Py17XNL_03	AUGUSTUS	exon	141090	141266	.	-	.	ID=Py17XNL_0303611.1-exon8;Parent=Py17XNL_0303611.1;gene_name=conserved Plasmodium protein;Name=Py17XNL_0303611.1-exon8;transcript_id=Py17XNL_0303611.1;locus_tag=Py17XNL_0303611;protein_id=Py17XNL_0303611.1-p1;product=conserved Plasmodium protein, unknown function
Py17XNL_03	AUGUSTUS	CDS	141090	141266	1	-	2	ID=Py17XNL_0303611.1-CDS8;Parent=Py17XNL_0303611.1;gene_name=conserved Plasmodium protein;Name=Py17XNL_0303611.1-p1;transcript_id=Py17XNL_0303611.1;locus_tag=Py17XNL_0303611;protein_id=Py17XNL_0303611.1-p1;product=conserved Plasmodium protein, unknown function
Py17XNL_03	AUGUSTUS	intron	141267	141374	1	-	.	ID=Py17XNL_0303611.1-intron8;Parent=Py17XNL_0303611.1;gene_name=conserved Plasmodium protein;Name=Py17XNL_0303611.1-intron8;transcript_id=Py17XNL_0303611.1;locus_tag=Py17XNL_0303611
Py17XNL_03	AUGUSTUS	CDS	141375	141432	1	-	0	ID=Py17XNL_0303611.1-CDS9;Parent=Py17XNL_0303611.1;gene_name=conserved Plasmodium protein;Name=Py17XNL_0303611.1-p1;transcript_id=Py17XNL_0303611.1;locus_tag=Py17XNL_0303611;protein_id=Py17XNL_0303611.1-p1;product=conserved Plasmodium protein, unknown function
Py17XNL_03	AUGUSTUS	exon	141375	141772	.	-	.	ID=Py17XNL_0303611.1-exon9;Parent=Py17XNL_0303611.1;gene_name=conserved Plasmodium protein;Name=Py17XNL_0303611.1-exon9;transcript_id=Py17XNL_0303611.1;locus_tag=Py17XNL_0303611;protein_id=Py17XNL_0303611.1-p1;product=conserved Plasmodium protein, unknown function
Py17XNL_03	AUGUSTUS	start_codon	141430	141432	.	-	0	ID=Py17XNL_0303611.1-start1;Parent=Py17XNL_0303611.1;gene_name=conserved Plasmodium protein;Name=Py17XNL_0303611.1-start1;transcript_id=Py17XNL_0303611.1;locus_tag=Py17XNL_0303611
Py17XNL_03	AUGUSTUS	five_prime_UTR	141433	141772	1	-	.	ID=Py17XNL_0303611.1-5UTR1;Parent=Py17XNL_0303611.1;gene_name=conserved Plasmodium protein;Name=Py17XNL_0303611.1-5UTR1;transcript_id=Py17XNL_0303611.1;locus_tag=Py17XNL_0303611
Py17XNL_03	AUGUSTUS	exon	141884	142116	.	-	.	ID=Py17XNL_0303611.1-exon10;Parent=Py17XNL_0303611.1;gene_name=conserved Plasmodium protein;Name=Py17XNL_0303611.1-exon10;transcript_id=Py17XNL_0303611.1;locus_tag=Py17XNL_0303611;protein_id=Py17XNL_0303611.1-p1;product=conserved Plasmodium protein, unknown function
Py17XNL_03	AUGUSTUS	five_prime_UTR	141884	142116	0.39	-	.	ID=Py17XNL_0303611.1-5UTR2;Parent=Py17XNL_0303611.1;gene_name=conserved Plasmodium protein;Name=Py17XNL_0303611.1-5UTR2;transcript_id=Py17XNL_0303611.1;locus_tag=Py17XNL_0303611
Py17XNL_03	AUGUSTUS	transcription_start_site	142116	142116	.	-	.	ID=Py17XNL_0303611.1-tss1;Parent=Py17XNL_0303611.1;gene_name=conserved Plasmodium protein;Name=Py17XNL_0303611.1-tss1;transcript_id=Py17XNL_0303611.1;locus_tag=Py17XNL_0303611
Py17XNL_03	AUGUSTUS	mRNA	137647	142116	0.15	-	.	ID=Py17XNL_0303611.2;Parent=Py17XNL_0303611;gene_name=Py17XNL_0303611;Name=conserved Plasmodium protein.2;best_match=PY17X_0303400.1-p1;query_coverage=96.0;percentage_identity=99.589;transcript_id=Py17XNL_0303611.2;locus_tag=Py17XNL_0303611;protein_id=Py17XNL_0303611.2-p2;product=conserved Plasmodium protein, unknown function
Py17XNL_03	AUGUSTUS	transcription_end_site	137647	137647	.	-	.	ID=Py17XNL_0303611.2-tts1;Parent=Py17XNL_0303611.2;gene_name=conserved Plasmodium protein;Name=Py17XNL_0303611.2-tts1;transcript_id=Py17XNL_0303611.2;locus_tag=Py17XNL_0303611
Py17XNL_03	AUGUSTUS	three_prime_UTR	137647	138081	0.26	-	.	ID=Py17XNL_0303611.2-3UTR1;Parent=Py17XNL_0303611.2;gene_name=conserved Plasmodium protein;Name=Py17XNL_0303611.2-3UTR1;transcript_id=Py17XNL_0303611.2;locus_tag=Py17XNL_0303611
Py17XNL_03	AUGUSTUS	exon	137647	138815	.	-	.	ID=Py17XNL_0303611.2-exon1;Parent=Py17XNL_0303611.2;gene_name=conserved Plasmodium protein;Name=Py17XNL_0303611.2-exon1;transcript_id=Py17XNL_0303611.2;locus_tag=Py17XNL_0303611;protein_id=Py17XNL_0303611.2-p2;product=conserved Plasmodium protein, unknown function
Py17XNL_03	AUGUSTUS	stop_codon	138082	138084	.	-	0	ID=Py17XNL_0303611.2-stop1;Parent=Py17XNL_0303611.2;gene_name=conserved Plasmodium protein;Name=Py17XNL_0303611.2-stop1;transcript_id=Py17XNL_0303611.2;locus_tag=Py17XNL_0303611
Py17XNL_03	AUGUSTUS	CDS	138082	138815	1	-	2	ID=Py17XNL_0303611.2-CDS1;Parent=Py17XNL_0303611.2;gene_name=conserved Plasmodium protein;Name=Py17XNL_0303611.2-p2;transcript_id=Py17XNL_0303611.2;locus_tag=Py17XNL_0303611;protein_id=Py17XNL_0303611.2-p2;product=conserved Plasmodium protein, unknown function
Py17XNL_03	AUGUSTUS	intron	138816	138963	1	-	.	ID=Py17XNL_0303611.2-intron1;Parent=Py17XNL_0303611.2;gene_name=conserved Plasmodium protein;Name=Py17XNL_0303611.2-intron1;transcript_id=Py17XNL_0303611.2;locus_tag=Py17XNL_0303611
Py17XNL_03	AUGUSTUS	exon	138964	139440	.	-	.	ID=Py17XNL_0303611.2-exon2;Parent=Py17XNL_0303611.2;gene_name=conserved Plasmodium protein;Name=Py17XNL_0303611.2-exon2;transcript_id=Py17XNL_0303611.2;locus_tag=Py17XNL_0303611;protein_id=Py17XNL_0303611.2-p2;product=conserved Plasmodium protein, unknown function
Py17XNL_03	AUGUSTUS	CDS	138964	139440	1	-	2	ID=Py17XNL_0303611.2-CDS2;Parent=Py17XNL_0303611.2;gene_name=conserved Plasmodium protein;Name=Py17XNL_0303611.2-p2;transcript_id=Py17XNL_0303611.2;locus_tag=Py17XNL_0303611;protein_id=Py17XNL_0303611.2-p2;product=conserved Plasmodium protein, unknown function
Py17XNL_03	AUGUSTUS	intron	139441	139587	1	-	.	ID=Py17XNL_0303611.2-intron2;Parent=Py17XNL_0303611.2;gene_name=conserved Plasmodium protein;Name=Py17XNL_0303611.2-intron2;transcript_id=Py17XNL_0303611.2;locus_tag=Py17XNL_0303611
Py17XNL_03	AUGUSTUS	exon	139588	139617	.	-	.	ID=Py17XNL_0303611.2-exon3;Parent=Py17XNL_0303611.2;gene_name=conserved Plasmodium protein;Name=Py17XNL_0303611.2-exon3;transcript_id=Py17XNL_0303611.2;locus_tag=Py17XNL_0303611;protein_id=Py17XNL_0303611.2-p2;product=conserved Plasmodium protein, unknown function
Py17XNL_03	AUGUSTUS	CDS	139588	139617	1	-	2	ID=Py17XNL_0303611.2-CDS3;Parent=Py17XNL_0303611.2;gene_name=conserved Plasmodium protein;Name=Py17XNL_0303611.2-p2;transcript_id=Py17XNL_0303611.2;locus_tag=Py17XNL_0303611;protein_id=Py17XNL_0303611.2-p2;product=conserved Plasmodium protein, unknown function
Py17XNL_03	AUGUSTUS	intron	139618	139706	1	-	.	ID=Py17XNL_0303611.2-intron3;Parent=Py17XNL_0303611.2;gene_name=conserved Plasmodium protein;Name=Py17XNL_0303611.2-intron3;transcript_id=Py17XNL_0303611.2;locus_tag=Py17XNL_0303611
Py17XNL_03	AUGUSTUS	exon	139707	139927	.	-	.	ID=Py17XNL_0303611.2-exon4;Parent=Py17XNL_0303611.2;gene_name=conserved Plasmodium protein;Name=Py17XNL_0303611.2-exon4;transcript_id=Py17XNL_0303611.2;locus_tag=Py17XNL_0303611;protein_id=Py17XNL_0303611.2-p2;product=conserved Plasmodium protein, unknown function
Py17XNL_03	AUGUSTUS	CDS	139707	139927	1	-	1	ID=Py17XNL_0303611.2-CDS4;Parent=Py17XNL_0303611.2;gene_name=conserved Plasmodium protein;Name=Py17XNL_0303611.2-p2;transcript_id=Py17XNL_0303611.2;locus_tag=Py17XNL_0303611;protein_id=Py17XNL_0303611.2-p2;product=conserved Plasmodium protein, unknown function
Py17XNL_03	AUGUSTUS	intron	139928	140062	1	-	.	ID=Py17XNL_0303611.2-intron4;Parent=Py17XNL_0303611.2;gene_name=conserved Plasmodium protein;Name=Py17XNL_0303611.2-intron4;transcript_id=Py17XNL_0303611.2;locus_tag=Py17XNL_0303611
Py17XNL_03	AUGUSTUS	exon	140063	140114	.	-	.	ID=Py17XNL_0303611.2-exon5;Parent=Py17XNL_0303611.2;gene_name=conserved Plasmodium protein;Name=Py17XNL_0303611.2-exon5;transcript_id=Py17XNL_0303611.2;locus_tag=Py17XNL_0303611;protein_id=Py17XNL_0303611.2-p2;product=conserved Plasmodium protein, unknown function
Py17XNL_03	AUGUSTUS	CDS	140063	140114	0.92	-	2	ID=Py17XNL_0303611.2-CDS5;Parent=Py17XNL_0303611.2;gene_name=conserved Plasmodium protein;Name=Py17XNL_0303611.2-p2;transcript_id=Py17XNL_0303611.2;locus_tag=Py17XNL_0303611;protein_id=Py17XNL_0303611.2-p2;product=conserved Plasmodium protein, unknown function
Py17XNL_03	AUGUSTUS	intron	140115	140321	0.86	-	.	ID=Py17XNL_0303611.2-intron5;Parent=Py17XNL_0303611.2;gene_name=conserved Plasmodium protein;Name=Py17XNL_0303611.2-intron5;transcript_id=Py17XNL_0303611.2;locus_tag=Py17XNL_0303611
Py17XNL_03	AUGUSTUS	CDS	140322	140334	0.94	-	0	ID=Py17XNL_0303611.2-CDS6;Parent=Py17XNL_0303611.2;gene_name=conserved Plasmodium protein;Name=Py17XNL_0303611.2-p2;transcript_id=Py17XNL_0303611.2;locus_tag=Py17XNL_0303611;protein_id=Py17XNL_0303611.2-p2;product=conserved Plasmodium protein, unknown function
Py17XNL_03	AUGUSTUS	exon	140322	141266	.	-	.	ID=Py17XNL_0303611.2-exon6;Parent=Py17XNL_0303611.2;gene_name=conserved Plasmodium protein;Name=Py17XNL_0303611.2-exon6;transcript_id=Py17XNL_0303611.2;locus_tag=Py17XNL_0303611;protein_id=Py17XNL_0303611.2-p2;product=conserved Plasmodium protein, unknown function
Py17XNL_03	AUGUSTUS	start_codon	140332	140334	.	-	0	ID=Py17XNL_0303611.2-start1;Parent=Py17XNL_0303611.2;gene_name=conserved Plasmodium protein;Name=Py17XNL_0303611.2-start1;transcript_id=Py17XNL_0303611.2;locus_tag=Py17XNL_0303611
Py17XNL_03	AUGUSTUS	five_prime_UTR	140335	141266	0.99	-	.	ID=Py17XNL_0303611.2-5UTR1;Parent=Py17XNL_0303611.2;gene_name=conserved Plasmodium protein;Name=Py17XNL_0303611.2-5UTR1;transcript_id=Py17XNL_0303611.2;locus_tag=Py17XNL_0303611
Py17XNL_03	AUGUSTUS	exon	141375	141772	.	-	.	ID=Py17XNL_0303611.2-exon7;Parent=Py17XNL_0303611.2;gene_name=conserved Plasmodium protein;Name=Py17XNL_0303611.2-exon7;transcript_id=Py17XNL_0303611.2;locus_tag=Py17XNL_0303611;protein_id=Py17XNL_0303611.2-p2;product=conserved Plasmodium protein, unknown function
Py17XNL_03	AUGUSTUS	five_prime_UTR	141375	141772	1	-	.	ID=Py17XNL_0303611.2-5UTR2;Parent=Py17XNL_0303611.2;gene_name=conserved Plasmodium protein;Name=Py17XNL_0303611.2-5UTR2;transcript_id=Py17XNL_0303611.2;locus_tag=Py17XNL_0303611
Py17XNL_03	AUGUSTUS	exon	141884	142116	.	-	.	ID=Py17XNL_0303611.2-exon8;Parent=Py17XNL_0303611.2;gene_name=conserved Plasmodium protein;Name=Py17XNL_0303611.2-exon8;transcript_id=Py17XNL_0303611.2;locus_tag=Py17XNL_0303611;protein_id=Py17XNL_0303611.2-p2;product=conserved Plasmodium protein, unknown function
Py17XNL_03	AUGUSTUS	five_prime_UTR	141884	142116	0.38	-	.	ID=Py17XNL_0303611.2-5UTR3;Parent=Py17XNL_0303611.2;gene_name=conserved Plasmodium protein;Name=Py17XNL_0303611.2-5UTR3;transcript_id=Py17XNL_0303611.2;locus_tag=Py17XNL_0303611
Py17XNL_03	AUGUSTUS	transcription_start_site	142116	142116	.	-	.	ID=Py17XNL_0303611.2-tss1;Parent=Py17XNL_0303611.2;gene_name=conserved Plasmodium protein;Name=Py17XNL_0303611.2-tss1;transcript_id=Py17XNL_0303611.2;locus_tag=Py17XNL_0303611
###
Py17XNL_03	AUGUSTUS	gene	142266	144910	0.16	+	.	ID=Py17XNL_0303612;gene_id=Py17XNL_0303612;gene_name=Py17XNL_0303612;Name=conserved Plasmodium protein;best_match=PY17X_0303600.1-p1;query_coverage=99.0;percentage_identity=100.0;locus_tag=Py17XNL_0303612
Py17XNL_03	AUGUSTUS	mRNA	142266	144910	0.16	+	.	ID=Py17XNL_0303612.1;Parent=Py17XNL_0303612;gene_name=Py17XNL_0303612;Name=conserved Plasmodium protein.1;best_match=PY17X_0303600.1-p1;query_coverage=99.0;percentage_identity=100.0;transcript_id=Py17XNL_0303612.1;locus_tag=Py17XNL_0303612;protein_id=Py17XNL_0303612.1-p1;product=conserved Plasmodium protein, unknown function
Py17XNL_03	AUGUSTUS	transcription_start_site	142266	142266	.	+	.	ID=Py17XNL_0303612.1-tss1;Parent=Py17XNL_0303612.1;gene_name=conserved Plasmodium protein;Name=Py17XNL_0303612.1-tss1;transcript_id=Py17XNL_0303612.1;locus_tag=Py17XNL_0303612
Py17XNL_03	AUGUSTUS	five_prime_UTR	142266	142393	0.43	+	.	ID=Py17XNL_0303612.1-5UTR1;Parent=Py17XNL_0303612.1;gene_name=conserved Plasmodium protein;Name=Py17XNL_0303612.1-5UTR1;transcript_id=Py17XNL_0303612.1;locus_tag=Py17XNL_0303612
Py17XNL_03	AUGUSTUS	exon	142266	143538	.	+	.	ID=Py17XNL_0303612.1-exon1;Parent=Py17XNL_0303612.1;gene_name=conserved Plasmodium protein;Name=Py17XNL_0303612.1-exon1;transcript_id=Py17XNL_0303612.1;locus_tag=Py17XNL_0303612;protein_id=Py17XNL_0303612.1-p1;product=conserved Plasmodium protein, unknown function
Py17XNL_03	AUGUSTUS	start_codon	142394	142396	.	+	0	ID=Py17XNL_0303612.1-start1;Parent=Py17XNL_0303612.1;gene_name=conserved Plasmodium protein;Name=Py17XNL_0303612.1-start1;transcript_id=Py17XNL_0303612.1;locus_tag=Py17XNL_0303612
Py17XNL_03	AUGUSTUS	CDS	142394	143538	1	+	0	ID=Py17XNL_0303612.1-CDS1;Parent=Py17XNL_0303612.1;gene_name=conserved Plasmodium protein;Name=Py17XNL_0303612.1-p1;transcript_id=Py17XNL_0303612.1;locus_tag=Py17XNL_0303612;protein_id=Py17XNL_0303612.1-p1;product=conserved Plasmodium protein, unknown function
Py17XNL_03	AUGUSTUS	intron	143539	143662	1	+	.	ID=Py17XNL_0303612.1-intron1;Parent=Py17XNL_0303612.1;gene_name=conserved Plasmodium protein;Name=Py17XNL_0303612.1-intron1;transcript_id=Py17XNL_0303612.1;locus_tag=Py17XNL_0303612
Py17XNL_03	AUGUSTUS	exon	143663	143756	.	+	.	ID=Py17XNL_0303612.1-exon2;Parent=Py17XNL_0303612.1;gene_name=conserved Plasmodium protein;Name=Py17XNL_0303612.1-exon2;transcript_id=Py17XNL_0303612.1;locus_tag=Py17XNL_0303612;protein_id=Py17XNL_0303612.1-p1;product=conserved Plasmodium protein, unknown function
Py17XNL_03	AUGUSTUS	CDS	143663	143756	1	+	1	ID=Py17XNL_0303612.1-CDS2;Parent=Py17XNL_0303612.1;gene_name=conserved Plasmodium protein;Name=Py17XNL_0303612.1-p1;transcript_id=Py17XNL_0303612.1;locus_tag=Py17XNL_0303612;protein_id=Py17XNL_0303612.1-p1;product=conserved Plasmodium protein, unknown function
Py17XNL_03	AUGUSTUS	intron	143757	143856	1	+	.	ID=Py17XNL_0303612.1-intron2;Parent=Py17XNL_0303612.1;gene_name=conserved Plasmodium protein;Name=Py17XNL_0303612.1-intron2;transcript_id=Py17XNL_0303612.1;locus_tag=Py17XNL_0303612
Py17XNL_03	AUGUSTUS	exon	143857	143952	.	+	.	ID=Py17XNL_0303612.1-exon3;Parent=Py17XNL_0303612.1;gene_name=conserved Plasmodium protein;Name=Py17XNL_0303612.1-exon3;transcript_id=Py17XNL_0303612.1;locus_tag=Py17XNL_0303612;protein_id=Py17XNL_0303612.1-p1;product=conserved Plasmodium protein, unknown function
Py17XNL_03	AUGUSTUS	CDS	143857	143952	1	+	0	ID=Py17XNL_0303612.1-CDS3;Parent=Py17XNL_0303612.1;gene_name=conserved Plasmodium protein;Name=Py17XNL_0303612.1-p1;transcript_id=Py17XNL_0303612.1;locus_tag=Py17XNL_0303612;protein_id=Py17XNL_0303612.1-p1;product=conserved Plasmodium protein, unknown function
Py17XNL_03	AUGUSTUS	intron	143953	144097	1	+	.	ID=Py17XNL_0303612.1-intron3;Parent=Py17XNL_0303612.1;gene_name=conserved Plasmodium protein;Name=Py17XNL_0303612.1-intron3;transcript_id=Py17XNL_0303612.1;locus_tag=Py17XNL_0303612
Py17XNL_03	AUGUSTUS	exon	144098	144266	.	+	.	ID=Py17XNL_0303612.1-exon4;Parent=Py17XNL_0303612.1;gene_name=conserved Plasmodium protein;Name=Py17XNL_0303612.1-exon4;transcript_id=Py17XNL_0303612.1;locus_tag=Py17XNL_0303612;protein_id=Py17XNL_0303612.1-p1;product=conserved Plasmodium protein, unknown function
Py17XNL_03	AUGUSTUS	CDS	144098	144266	1	+	0	ID=Py17XNL_0303612.1-CDS4;Parent=Py17XNL_0303612.1;gene_name=conserved Plasmodium protein;Name=Py17XNL_0303612.1-p1;transcript_id=Py17XNL_0303612.1;locus_tag=Py17XNL_0303612;protein_id=Py17XNL_0303612.1-p1;product=conserved Plasmodium protein, unknown function
Py17XNL_03	AUGUSTUS	intron	144267	144365	1	+	.	ID=Py17XNL_0303612.1-intron4;Parent=Py17XNL_0303612.1;gene_name=conserved Plasmodium protein;Name=Py17XNL_0303612.1-intron4;transcript_id=Py17XNL_0303612.1;locus_tag=Py17XNL_0303612
Py17XNL_03	AUGUSTUS	exon	144366	144526	.	+	.	ID=Py17XNL_0303612.1-exon5;Parent=Py17XNL_0303612.1;gene_name=conserved Plasmodium protein;Name=Py17XNL_0303612.1-exon5;transcript_id=Py17XNL_0303612.1;locus_tag=Py17XNL_0303612;protein_id=Py17XNL_0303612.1-p1;product=conserved Plasmodium protein, unknown function
Py17XNL_03	AUGUSTUS	CDS	144366	144526	1	+	2	ID=Py17XNL_0303612.1-CDS5;Parent=Py17XNL_0303612.1;gene_name=conserved Plasmodium protein;Name=Py17XNL_0303612.1-p1;transcript_id=Py17XNL_0303612.1;locus_tag=Py17XNL_0303612;protein_id=Py17XNL_0303612.1-p1;product=conserved Plasmodium protein, unknown function
Py17XNL_03	AUGUSTUS	intron	144527	144670	1	+	.	ID=Py17XNL_0303612.1-intron5;Parent=Py17XNL_0303612.1;gene_name=conserved Plasmodium protein;Name=Py17XNL_0303612.1-intron5;transcript_id=Py17XNL_0303612.1;locus_tag=Py17XNL_0303612
Py17XNL_03	AUGUSTUS	CDS	144671	144742	1	+	0	ID=Py17XNL_0303612.1-CDS6;Parent=Py17XNL_0303612.1;gene_name=conserved Plasmodium protein;Name=Py17XNL_0303612.1-p1;transcript_id=Py17XNL_0303612.1;locus_tag=Py17XNL_0303612;protein_id=Py17XNL_0303612.1-p1;product=conserved Plasmodium protein, unknown function
Py17XNL_03	AUGUSTUS	exon	144671	144910	.	+	.	ID=Py17XNL_0303612.1-exon6;Parent=Py17XNL_0303612.1;gene_name=conserved Plasmodium protein;Name=Py17XNL_0303612.1-exon6;transcript_id=Py17XNL_0303612.1;locus_tag=Py17XNL_0303612;protein_id=Py17XNL_0303612.1-p1;product=conserved Plasmodium protein, unknown function
Py17XNL_03	AUGUSTUS	stop_codon	144740	144742	.	+	0	ID=Py17XNL_0303612.1-stop1;Parent=Py17XNL_0303612.1;gene_name=conserved Plasmodium protein;Name=Py17XNL_0303612.1-stop1;transcript_id=Py17XNL_0303612.1;locus_tag=Py17XNL_0303612
Py17XNL_03	AUGUSTUS	three_prime_UTR	144743	144910	0.36	+	.	ID=Py17XNL_0303612.1-3UTR1;Parent=Py17XNL_0303612.1;gene_name=conserved Plasmodium protein;Name=Py17XNL_0303612.1-3UTR1;transcript_id=Py17XNL_0303612.1;locus_tag=Py17XNL_0303612
Py17XNL_03	AUGUSTUS	transcription_end_site	144910	144910	.	+	.	ID=Py17XNL_0303612.1-tts1;Parent=Py17XNL_0303612.1;gene_name=conserved Plasmodium protein;Name=Py17XNL_0303612.1-tts1;transcript_id=Py17XNL_0303612.1;locus_tag=Py17XNL_0303612
###
Py17XNL_03	AUGUSTUS	gene	145036	147620	0.1	+	.	ID=Py17XNL_0303613;gene_id=Py17XNL_0303613;gene_name=Py17XNL_0303613;Name=PCI domain-containing protein;best_match=PY17X_0303700.1-p1;query_coverage=99.0;percentage_identity=100.0;locus_tag=Py17XNL_0303613
Py17XNL_03	AUGUSTUS	mRNA	145036	147620	0.1	+	.	ID=Py17XNL_0303613.1;Parent=Py17XNL_0303613;gene_name=Py17XNL_0303613;Name=PCI domain-containing protein.1;best_match=PY17X_0303700.1-p1;query_coverage=99.0;percentage_identity=100.0;transcript_id=Py17XNL_0303613.1;locus_tag=Py17XNL_0303613;protein_id=Py17XNL_0303613.1-p1;product=PCI domain-containing protein, putative
Py17XNL_03	AUGUSTUS	transcription_start_site	145036	145036	.	+	.	ID=Py17XNL_0303613.1-tss1;Parent=Py17XNL_0303613.1;gene_name=PCI domain-containing protein;Name=Py17XNL_0303613.1-tss1;transcript_id=Py17XNL_0303613.1;locus_tag=Py17XNL_0303613
Py17XNL_03	AUGUSTUS	exon	145036	145772	.	+	.	ID=Py17XNL_0303613.1-exon1;Parent=Py17XNL_0303613.1;gene_name=PCI domain-containing protein;Name=Py17XNL_0303613.1-exon1;transcript_id=Py17XNL_0303613.1;locus_tag=Py17XNL_0303613;protein_id=Py17XNL_0303613.1-p1;product=PCI domain-containing protein, putative
Py17XNL_03	AUGUSTUS	five_prime_UTR	145036	145772	0.15	+	.	ID=Py17XNL_0303613.1-5UTR1;Parent=Py17XNL_0303613.1;gene_name=PCI domain-containing protein;Name=Py17XNL_0303613.1-5UTR1;transcript_id=Py17XNL_0303613.1;locus_tag=Py17XNL_0303613
Py17XNL_03	AUGUSTUS	five_prime_UTR	146006	146038	0.66	+	.	ID=Py17XNL_0303613.1-5UTR2;Parent=Py17XNL_0303613.1;gene_name=PCI domain-containing protein;Name=Py17XNL_0303613.1-5UTR2;transcript_id=Py17XNL_0303613.1;locus_tag=Py17XNL_0303613
Py17XNL_03	AUGUSTUS	exon	146006	147620	.	+	.	ID=Py17XNL_0303613.1-exon2;Parent=Py17XNL_0303613.1;gene_name=PCI domain-containing protein;Name=Py17XNL_0303613.1-exon2;transcript_id=Py17XNL_0303613.1;locus_tag=Py17XNL_0303613;protein_id=Py17XNL_0303613.1-p1;product=PCI domain-containing protein, putative
Py17XNL_03	AUGUSTUS	start_codon	146039	146041	.	+	0	ID=Py17XNL_0303613.1-start1;Parent=Py17XNL_0303613.1;gene_name=PCI domain-containing protein;Name=Py17XNL_0303613.1-start1;transcript_id=Py17XNL_0303613.1;locus_tag=Py17XNL_0303613
Py17XNL_03	AUGUSTUS	CDS	146039	147394	1	+	0	ID=Py17XNL_0303613.1-CDS1;Parent=Py17XNL_0303613.1;gene_name=PCI domain-containing protein;Name=Py17XNL_0303613.1-p1;transcript_id=Py17XNL_0303613.1;locus_tag=Py17XNL_0303613;protein_id=Py17XNL_0303613.1-p1;product=PCI domain-containing protein, putative
Py17XNL_03	AUGUSTUS	stop_codon	147392	147394	.	+	0	ID=Py17XNL_0303613.1-stop1;Parent=Py17XNL_0303613.1;gene_name=PCI domain-containing protein;Name=Py17XNL_0303613.1-stop1;transcript_id=Py17XNL_0303613.1;locus_tag=Py17XNL_0303613
Py17XNL_03	AUGUSTUS	three_prime_UTR	147395	147620	0.44	+	.	ID=Py17XNL_0303613.1-3UTR1;Parent=Py17XNL_0303613.1;gene_name=PCI domain-containing protein;Name=Py17XNL_0303613.1-3UTR1;transcript_id=Py17XNL_0303613.1;locus_tag=Py17XNL_0303613
Py17XNL_03	AUGUSTUS	transcription_end_site	147620	147620	.	+	.	ID=Py17XNL_0303613.1-tts1;Parent=Py17XNL_0303613.1;gene_name=PCI domain-containing protein;Name=Py17XNL_0303613.1-tts1;transcript_id=Py17XNL_0303613.1;locus_tag=Py17XNL_0303613
###
Py17XNL_03	AUGUSTUS	gene	150906	154370	0.54	+	.	ID=Py17XNL_0303614;gene_id=Py17XNL_0303614;gene_name=Py17XNL_0303614;Name=conserved Plasmodium protein;best_match=PY17X_0303900.1-p1;query_coverage=99.0;percentage_identity=100.0;locus_tag=Py17XNL_0303614
Py17XNL_03	AUGUSTUS	mRNA	150906	154370	0.54	+	.	ID=Py17XNL_0303614.1;Parent=Py17XNL_0303614;gene_name=Py17XNL_0303614;Name=conserved Plasmodium protein.1;best_match=PY17X_0303900.1-p1;query_coverage=99.0;percentage_identity=100.0;transcript_id=Py17XNL_0303614.1;locus_tag=Py17XNL_0303614;protein_id=Py17XNL_0303614.1-p1;product=conserved Plasmodium protein, unknown function
Py17XNL_03	AUGUSTUS	transcription_start_site	150906	150906	.	+	.	ID=Py17XNL_0303614.1-tss1;Parent=Py17XNL_0303614.1;gene_name=conserved Plasmodium protein;Name=Py17XNL_0303614.1-tss1;transcript_id=Py17XNL_0303614.1;locus_tag=Py17XNL_0303614
Py17XNL_03	AUGUSTUS	five_prime_UTR	150906	151951	0.92	+	.	ID=Py17XNL_0303614.1-5UTR1;Parent=Py17XNL_0303614.1;gene_name=conserved Plasmodium protein;Name=Py17XNL_0303614.1-5UTR1;transcript_id=Py17XNL_0303614.1;locus_tag=Py17XNL_0303614
Py17XNL_03	AUGUSTUS	exon	150906	154370	.	+	.	ID=Py17XNL_0303614.1-exon1;Parent=Py17XNL_0303614.1;gene_name=conserved Plasmodium protein;Name=Py17XNL_0303614.1-exon1;transcript_id=Py17XNL_0303614.1;locus_tag=Py17XNL_0303614;protein_id=Py17XNL_0303614.1-p1;product=conserved Plasmodium protein, unknown function
Py17XNL_03	AUGUSTUS	start_codon	151952	151954	.	+	0	ID=Py17XNL_0303614.1-start1;Parent=Py17XNL_0303614.1;gene_name=conserved Plasmodium protein;Name=Py17XNL_0303614.1-start1;transcript_id=Py17XNL_0303614.1;locus_tag=Py17XNL_0303614
Py17XNL_03	AUGUSTUS	CDS	151952	153847	0.96	+	0	ID=Py17XNL_0303614.1-CDS1;Parent=Py17XNL_0303614.1;gene_name=conserved Plasmodium protein;Name=Py17XNL_0303614.1-p1;transcript_id=Py17XNL_0303614.1;locus_tag=Py17XNL_0303614;protein_id=Py17XNL_0303614.1-p1;product=conserved Plasmodium protein, unknown function
Py17XNL_03	AUGUSTUS	stop_codon	153845	153847	.	+	0	ID=Py17XNL_0303614.1-stop1;Parent=Py17XNL_0303614.1;gene_name=conserved Plasmodium protein;Name=Py17XNL_0303614.1-stop1;transcript_id=Py17XNL_0303614.1;locus_tag=Py17XNL_0303614
Py17XNL_03	AUGUSTUS	three_prime_UTR	153848	154370	0.59	+	.	ID=Py17XNL_0303614.1-3UTR1;Parent=Py17XNL_0303614.1;gene_name=conserved Plasmodium protein;Name=Py17XNL_0303614.1-3UTR1;transcript_id=Py17XNL_0303614.1;locus_tag=Py17XNL_0303614
Py17XNL_03	AUGUSTUS	transcription_end_site	154370	154370	.	+	.	ID=Py17XNL_0303614.1-tts1;Parent=Py17XNL_0303614.1;gene_name=conserved Plasmodium protein;Name=Py17XNL_0303614.1-tts1;transcript_id=Py17XNL_0303614.1;locus_tag=Py17XNL_0303614
###
Py17XNL_03	AUGUSTUS	gene	154436	156660	0.16	+	.	ID=Py17XNL_0303615;gene_id=Py17XNL_0303615;gene_name=Py17XNL_0303615;Name=RNA-binding protein;best_match=PY17X_0304000.1-p1;query_coverage=99.0;percentage_identity=100.0;locus_tag=Py17XNL_0303615
Py17XNL_03	AUGUSTUS	mRNA	154436	156660	0.16	+	.	ID=Py17XNL_0303615.1;Parent=Py17XNL_0303615;gene_name=Py17XNL_0303615;Name=RNA-binding protein.1;best_match=PY17X_0304000.1-p1;query_coverage=99.0;percentage_identity=100.0;transcript_id=Py17XNL_0303615.1;locus_tag=Py17XNL_0303615;protein_id=Py17XNL_0303615.1-p1;product=RNA-binding protein, putative
Py17XNL_03	AUGUSTUS	transcription_start_site	154436	154436	.	+	.	ID=Py17XNL_0303615.1-tss1;Parent=Py17XNL_0303615.1;gene_name=RNA-binding protein;Name=Py17XNL_0303615.1-tss1;transcript_id=Py17XNL_0303615.1;locus_tag=Py17XNL_0303615
Py17XNL_03	AUGUSTUS	exon	154436	154775	.	+	.	ID=Py17XNL_0303615.1-exon1;Parent=Py17XNL_0303615.1;gene_name=RNA-binding protein;Name=Py17XNL_0303615.1-exon1;transcript_id=Py17XNL_0303615.1;locus_tag=Py17XNL_0303615;protein_id=Py17XNL_0303615.1-p1;product=RNA-binding protein, putative
Py17XNL_03	AUGUSTUS	five_prime_UTR	154436	154775	0.55	+	.	ID=Py17XNL_0303615.1-5UTR1;Parent=Py17XNL_0303615.1;gene_name=RNA-binding protein;Name=Py17XNL_0303615.1-5UTR1;transcript_id=Py17XNL_0303615.1;locus_tag=Py17XNL_0303615
Py17XNL_03	AUGUSTUS	five_prime_UTR	154946	155265	0.97	+	.	ID=Py17XNL_0303615.1-5UTR2;Parent=Py17XNL_0303615.1;gene_name=RNA-binding protein;Name=Py17XNL_0303615.1-5UTR2;transcript_id=Py17XNL_0303615.1;locus_tag=Py17XNL_0303615
Py17XNL_03	AUGUSTUS	exon	154946	155359	.	+	.	ID=Py17XNL_0303615.1-exon2;Parent=Py17XNL_0303615.1;gene_name=RNA-binding protein;Name=Py17XNL_0303615.1-exon2;transcript_id=Py17XNL_0303615.1;locus_tag=Py17XNL_0303615;protein_id=Py17XNL_0303615.1-p1;product=RNA-binding protein, putative
Py17XNL_03	AUGUSTUS	start_codon	155266	155268	.	+	0	ID=Py17XNL_0303615.1-start1;Parent=Py17XNL_0303615.1;gene_name=RNA-binding protein;Name=Py17XNL_0303615.1-start1;transcript_id=Py17XNL_0303615.1;locus_tag=Py17XNL_0303615
Py17XNL_03	AUGUSTUS	CDS	155266	155359	1	+	0	ID=Py17XNL_0303615.1-CDS1;Parent=Py17XNL_0303615.1;gene_name=RNA-binding protein;Name=Py17XNL_0303615.1-p1;transcript_id=Py17XNL_0303615.1;locus_tag=Py17XNL_0303615;protein_id=Py17XNL_0303615.1-p1;product=RNA-binding protein, putative
Py17XNL_03	AUGUSTUS	intron	155360	155493	1	+	.	ID=Py17XNL_0303615.1-intron1;Parent=Py17XNL_0303615.1;gene_name=RNA-binding protein;Name=Py17XNL_0303615.1-intron1;transcript_id=Py17XNL_0303615.1;locus_tag=Py17XNL_0303615
Py17XNL_03	AUGUSTUS	exon	155494	155594	.	+	.	ID=Py17XNL_0303615.1-exon3;Parent=Py17XNL_0303615.1;gene_name=RNA-binding protein;Name=Py17XNL_0303615.1-exon3;transcript_id=Py17XNL_0303615.1;locus_tag=Py17XNL_0303615;protein_id=Py17XNL_0303615.1-p1;product=RNA-binding protein, putative
Py17XNL_03	AUGUSTUS	CDS	155494	155594	1	+	2	ID=Py17XNL_0303615.1-CDS2;Parent=Py17XNL_0303615.1;gene_name=RNA-binding protein;Name=Py17XNL_0303615.1-p1;transcript_id=Py17XNL_0303615.1;locus_tag=Py17XNL_0303615;protein_id=Py17XNL_0303615.1-p1;product=RNA-binding protein, putative
Py17XNL_03	AUGUSTUS	intron	155595	155790	1	+	.	ID=Py17XNL_0303615.1-intron2;Parent=Py17XNL_0303615.1;gene_name=RNA-binding protein;Name=Py17XNL_0303615.1-intron2;transcript_id=Py17XNL_0303615.1;locus_tag=Py17XNL_0303615
Py17XNL_03	AUGUSTUS	exon	155791	155875	.	+	.	ID=Py17XNL_0303615.1-exon4;Parent=Py17XNL_0303615.1;gene_name=RNA-binding protein;Name=Py17XNL_0303615.1-exon4;transcript_id=Py17XNL_0303615.1;locus_tag=Py17XNL_0303615;protein_id=Py17XNL_0303615.1-p1;product=RNA-binding protein, putative
Py17XNL_03	AUGUSTUS	CDS	155791	155875	1	+	0	ID=Py17XNL_0303615.1-CDS3;Parent=Py17XNL_0303615.1;gene_name=RNA-binding protein;Name=Py17XNL_0303615.1-p1;transcript_id=Py17XNL_0303615.1;locus_tag=Py17XNL_0303615;protein_id=Py17XNL_0303615.1-p1;product=RNA-binding protein, putative
Py17XNL_03	AUGUSTUS	intron	155876	156040	1	+	.	ID=Py17XNL_0303615.1-intron3;Parent=Py17XNL_0303615.1;gene_name=RNA-binding protein;Name=Py17XNL_0303615.1-intron3;transcript_id=Py17XNL_0303615.1;locus_tag=Py17XNL_0303615
Py17XNL_03	AUGUSTUS	exon	156041	156284	.	+	.	ID=Py17XNL_0303615.1-exon5;Parent=Py17XNL_0303615.1;gene_name=RNA-binding protein;Name=Py17XNL_0303615.1-exon5;transcript_id=Py17XNL_0303615.1;locus_tag=Py17XNL_0303615;protein_id=Py17XNL_0303615.1-p1;product=RNA-binding protein, putative
Py17XNL_03	AUGUSTUS	CDS	156041	156284	1	+	2	ID=Py17XNL_0303615.1-CDS4;Parent=Py17XNL_0303615.1;gene_name=RNA-binding protein;Name=Py17XNL_0303615.1-p1;transcript_id=Py17XNL_0303615.1;locus_tag=Py17XNL_0303615;protein_id=Py17XNL_0303615.1-p1;product=RNA-binding protein, putative
Py17XNL_03	AUGUSTUS	intron	156285	156430	1	+	.	ID=Py17XNL_0303615.1-intron4;Parent=Py17XNL_0303615.1;gene_name=RNA-binding protein;Name=Py17XNL_0303615.1-intron4;transcript_id=Py17XNL_0303615.1;locus_tag=Py17XNL_0303615
Py17XNL_03	AUGUSTUS	CDS	156431	156539	1	+	1	ID=Py17XNL_0303615.1-CDS5;Parent=Py17XNL_0303615.1;gene_name=RNA-binding protein;Name=Py17XNL_0303615.1-p1;transcript_id=Py17XNL_0303615.1;locus_tag=Py17XNL_0303615;protein_id=Py17XNL_0303615.1-p1;product=RNA-binding protein, putative
Py17XNL_03	AUGUSTUS	exon	156431	156660	.	+	.	ID=Py17XNL_0303615.1-exon6;Parent=Py17XNL_0303615.1;gene_name=RNA-binding protein;Name=Py17XNL_0303615.1-exon6;transcript_id=Py17XNL_0303615.1;locus_tag=Py17XNL_0303615;protein_id=Py17XNL_0303615.1-p1;product=RNA-binding protein, putative
Py17XNL_03	AUGUSTUS	stop_codon	156537	156539	.	+	0	ID=Py17XNL_0303615.1-stop1;Parent=Py17XNL_0303615.1;gene_name=RNA-binding protein;Name=Py17XNL_0303615.1-stop1;transcript_id=Py17XNL_0303615.1;locus_tag=Py17XNL_0303615
Py17XNL_03	AUGUSTUS	three_prime_UTR	156540	156660	0.24	+	.	ID=Py17XNL_0303615.1-3UTR1;Parent=Py17XNL_0303615.1;gene_name=RNA-binding protein;Name=Py17XNL_0303615.1-3UTR1;transcript_id=Py17XNL_0303615.1;locus_tag=Py17XNL_0303615
Py17XNL_03	AUGUSTUS	transcription_end_site	156660	156660	.	+	.	ID=Py17XNL_0303615.1-tts1;Parent=Py17XNL_0303615.1;gene_name=RNA-binding protein;Name=Py17XNL_0303615.1-tts1;transcript_id=Py17XNL_0303615.1;locus_tag=Py17XNL_0303615
###
Py17XNL_03	AUGUSTUS	gene	156667	158416	0.09	-	.	ID=Py17XNL_0303616;gene_id=Py17XNL_0303616;gene_name=Py17XNL_0303616;Name=PH1;best_match=PY17X_0304100.1-p1;query_coverage=99.0;percentage_identity=100.0;locus_tag=Py17XNL_0303616
Py17XNL_03	AUGUSTUS	mRNA	156667	158416	0.09	-	.	ID=Py17XNL_0303616.1;Parent=Py17XNL_0303616;gene_name=Py17XNL_0303616;Name=PH1.1;best_match=PY17X_0304100.1-p1;query_coverage=99.0;percentage_identity=100.0;transcript_id=Py17XNL_0303616.1;locus_tag=Py17XNL_0303616;protein_id=Py17XNL_0303616.1-p1;product=PH domain-containing protein, putative
Py17XNL_03	AUGUSTUS	transcription_end_site	156667	156667	.	-	.	ID=Py17XNL_0303616.1-tts1;Parent=Py17XNL_0303616.1;gene_name=PH1;Name=Py17XNL_0303616.1-tts1;transcript_id=Py17XNL_0303616.1;locus_tag=Py17XNL_0303616
Py17XNL_03	AUGUSTUS	three_prime_UTR	156667	156795	0.62	-	.	ID=Py17XNL_0303616.1-3UTR1;Parent=Py17XNL_0303616.1;gene_name=PH1;Name=Py17XNL_0303616.1-3UTR1;transcript_id=Py17XNL_0303616.1;locus_tag=Py17XNL_0303616
Py17XNL_03	AUGUSTUS	exon	156667	156845	.	-	.	ID=Py17XNL_0303616.1-exon1;Parent=Py17XNL_0303616.1;gene_name=PH1;Name=Py17XNL_0303616.1-exon1;transcript_id=Py17XNL_0303616.1;locus_tag=Py17XNL_0303616;protein_id=Py17XNL_0303616.1-p1;product=PH domain-containing protein, putative
Py17XNL_03	AUGUSTUS	stop_codon	156796	156798	.	-	0	ID=Py17XNL_0303616.1-stop1;Parent=Py17XNL_0303616.1;gene_name=PH1;Name=Py17XNL_0303616.1-stop1;transcript_id=Py17XNL_0303616.1;locus_tag=Py17XNL_0303616
Py17XNL_03	AUGUSTUS	CDS	156796	156845	1	-	2	ID=Py17XNL_0303616.1-CDS1;Parent=Py17XNL_0303616.1;gene_name=PH1;Name=Py17XNL_0303616.1-p1;transcript_id=Py17XNL_0303616.1;locus_tag=Py17XNL_0303616;protein_id=Py17XNL_0303616.1-p1;product=PH domain-containing protein, putative
Py17XNL_03	AUGUSTUS	intron	156846	156938	1	-	.	ID=Py17XNL_0303616.1-intron1;Parent=Py17XNL_0303616.1;gene_name=PH1;Name=Py17XNL_0303616.1-intron1;transcript_id=Py17XNL_0303616.1;locus_tag=Py17XNL_0303616
Py17XNL_03	AUGUSTUS	exon	156939	157110	.	-	.	ID=Py17XNL_0303616.1-exon2;Parent=Py17XNL_0303616.1;gene_name=PH1;Name=Py17XNL_0303616.1-exon2;transcript_id=Py17XNL_0303616.1;locus_tag=Py17XNL_0303616;protein_id=Py17XNL_0303616.1-p1;product=PH domain-containing protein, putative
Py17XNL_03	AUGUSTUS	CDS	156939	157110	1	-	0	ID=Py17XNL_0303616.1-CDS2;Parent=Py17XNL_0303616.1;gene_name=PH1;Name=Py17XNL_0303616.1-p1;transcript_id=Py17XNL_0303616.1;locus_tag=Py17XNL_0303616;protein_id=Py17XNL_0303616.1-p1;product=PH domain-containing protein, putative
Py17XNL_03	AUGUSTUS	intron	157111	157271	1	-	.	ID=Py17XNL_0303616.1-intron2;Parent=Py17XNL_0303616.1;gene_name=PH1;Name=Py17XNL_0303616.1-intron2;transcript_id=Py17XNL_0303616.1;locus_tag=Py17XNL_0303616
Py17XNL_03	AUGUSTUS	CDS	157272	157409	0.99	-	0	ID=Py17XNL_0303616.1-CDS3;Parent=Py17XNL_0303616.1;gene_name=PH1;Name=Py17XNL_0303616.1-p1;transcript_id=Py17XNL_0303616.1;locus_tag=Py17XNL_0303616;protein_id=Py17XNL_0303616.1-p1;product=PH domain-containing protein, putative
Py17XNL_03	AUGUSTUS	exon	157272	157776	.	-	.	ID=Py17XNL_0303616.1-exon3;Parent=Py17XNL_0303616.1;gene_name=PH1;Name=Py17XNL_0303616.1-exon3;transcript_id=Py17XNL_0303616.1;locus_tag=Py17XNL_0303616;protein_id=Py17XNL_0303616.1-p1;product=PH domain-containing protein, putative
Py17XNL_03	AUGUSTUS	start_codon	157407	157409	.	-	0	ID=Py17XNL_0303616.1-start1;Parent=Py17XNL_0303616.1;gene_name=PH1;Name=Py17XNL_0303616.1-start1;transcript_id=Py17XNL_0303616.1;locus_tag=Py17XNL_0303616
Py17XNL_03	AUGUSTUS	five_prime_UTR	157410	157776	0.54	-	.	ID=Py17XNL_0303616.1-5UTR1;Parent=Py17XNL_0303616.1;gene_name=PH1;Name=Py17XNL_0303616.1-5UTR1;transcript_id=Py17XNL_0303616.1;locus_tag=Py17XNL_0303616
Py17XNL_03	AUGUSTUS	exon	158394	158416	.	-	.	ID=Py17XNL_0303616.1-exon4;Parent=Py17XNL_0303616.1;gene_name=PH1;Name=Py17XNL_0303616.1-exon4;transcript_id=Py17XNL_0303616.1;locus_tag=Py17XNL_0303616;protein_id=Py17XNL_0303616.1-p1;product=PH domain-containing protein, putative
Py17XNL_03	AUGUSTUS	five_prime_UTR	158394	158416	0.15	-	.	ID=Py17XNL_0303616.1-5UTR2;Parent=Py17XNL_0303616.1;gene_name=PH1;Name=Py17XNL_0303616.1-5UTR2;transcript_id=Py17XNL_0303616.1;locus_tag=Py17XNL_0303616
Py17XNL_03	AUGUSTUS	transcription_start_site	158416	158416	.	-	.	ID=Py17XNL_0303616.1-tss1;Parent=Py17XNL_0303616.1;gene_name=PH1;Name=Py17XNL_0303616.1-tss1;transcript_id=Py17XNL_0303616.1;locus_tag=Py17XNL_0303616
###
Py17XNL_03	AUGUSTUS	gene	158636	162710	0.44	+	.	ID=Py17XNL_0303617;gene_id=Py17XNL_0303617;gene_name=Py17XNL_0303617;Name=RPN1;best_match=PY17X_0304200.1-p1;query_coverage=99.0;percentage_identity=100.0;locus_tag=Py17XNL_0303617
Py17XNL_03	AUGUSTUS	mRNA	158636	162710	0.44	+	.	ID=Py17XNL_0303617.1;Parent=Py17XNL_0303617;gene_name=Py17XNL_0303617;Name=RPN1.1;best_match=PY17X_0304200.1-p1;query_coverage=99.0;percentage_identity=100.0;transcript_id=Py17XNL_0303617.1;locus_tag=Py17XNL_0303617;protein_id=Py17XNL_0303617.1-p1;product=26S proteasome regulatory subunit RPN1, putative
Py17XNL_03	AUGUSTUS	transcription_start_site	158636	158636	.	+	.	ID=Py17XNL_0303617.1-tss1;Parent=Py17XNL_0303617.1;gene_name=RPN1;Name=Py17XNL_0303617.1-tss1;transcript_id=Py17XNL_0303617.1;locus_tag=Py17XNL_0303617
Py17XNL_03	AUGUSTUS	exon	158636	158647	.	+	.	ID=Py17XNL_0303617.1-exon1;Parent=Py17XNL_0303617.1;gene_name=RPN1;Name=Py17XNL_0303617.1-exon1;transcript_id=Py17XNL_0303617.1;locus_tag=Py17XNL_0303617;protein_id=Py17XNL_0303617.1-p1;product=26S proteasome regulatory subunit RPN1, putative
Py17XNL_03	AUGUSTUS	five_prime_UTR	158636	158647	0.52	+	.	ID=Py17XNL_0303617.1-5UTR1;Parent=Py17XNL_0303617.1;gene_name=RPN1;Name=Py17XNL_0303617.1-5UTR1;transcript_id=Py17XNL_0303617.1;locus_tag=Py17XNL_0303617
Py17XNL_03	AUGUSTUS	exon	158833	158913	.	+	.	ID=Py17XNL_0303617.1-exon2;Parent=Py17XNL_0303617.1;gene_name=RPN1;Name=Py17XNL_0303617.1-exon2;transcript_id=Py17XNL_0303617.1;locus_tag=Py17XNL_0303617;protein_id=Py17XNL_0303617.1-p1;product=26S proteasome regulatory subunit RPN1, putative
Py17XNL_03	AUGUSTUS	five_prime_UTR	158833	158913	1	+	.	ID=Py17XNL_0303617.1-5UTR2;Parent=Py17XNL_0303617.1;gene_name=RPN1;Name=Py17XNL_0303617.1-5UTR2;transcript_id=Py17XNL_0303617.1;locus_tag=Py17XNL_0303617
Py17XNL_03	AUGUSTUS	five_prime_UTR	159116	159130	1	+	.	ID=Py17XNL_0303617.1-5UTR3;Parent=Py17XNL_0303617.1;gene_name=RPN1;Name=Py17XNL_0303617.1-5UTR3;transcript_id=Py17XNL_0303617.1;locus_tag=Py17XNL_0303617
Py17XNL_03	AUGUSTUS	exon	159116	159151	.	+	.	ID=Py17XNL_0303617.1-exon3;Parent=Py17XNL_0303617.1;gene_name=RPN1;Name=Py17XNL_0303617.1-exon3;transcript_id=Py17XNL_0303617.1;locus_tag=Py17XNL_0303617;protein_id=Py17XNL_0303617.1-p1;product=26S proteasome regulatory subunit RPN1, putative
Py17XNL_03	AUGUSTUS	start_codon	159131	159133	.	+	0	ID=Py17XNL_0303617.1-start1;Parent=Py17XNL_0303617.1;gene_name=RPN1;Name=Py17XNL_0303617.1-start1;transcript_id=Py17XNL_0303617.1;locus_tag=Py17XNL_0303617
Py17XNL_03	AUGUSTUS	CDS	159131	159151	1	+	0	ID=Py17XNL_0303617.1-CDS1;Parent=Py17XNL_0303617.1;gene_name=RPN1;Name=Py17XNL_0303617.1-p1;transcript_id=Py17XNL_0303617.1;locus_tag=Py17XNL_0303617;protein_id=Py17XNL_0303617.1-p1;product=26S proteasome regulatory subunit RPN1, putative
Py17XNL_03	AUGUSTUS	intron	159152	159349	1	+	.	ID=Py17XNL_0303617.1-intron1;Parent=Py17XNL_0303617.1;gene_name=RPN1;Name=Py17XNL_0303617.1-intron1;transcript_id=Py17XNL_0303617.1;locus_tag=Py17XNL_0303617
Py17XNL_03	AUGUSTUS	exon	159350	162136	.	+	.	ID=Py17XNL_0303617.1-exon4;Parent=Py17XNL_0303617.1;gene_name=RPN1;Name=Py17XNL_0303617.1-exon4;transcript_id=Py17XNL_0303617.1;locus_tag=Py17XNL_0303617;protein_id=Py17XNL_0303617.1-p1;product=26S proteasome regulatory subunit RPN1, putative
Py17XNL_03	AUGUSTUS	CDS	159350	162136	1	+	0	ID=Py17XNL_0303617.1-CDS2;Parent=Py17XNL_0303617.1;gene_name=RPN1;Name=Py17XNL_0303617.1-p1;transcript_id=Py17XNL_0303617.1;locus_tag=Py17XNL_0303617;protein_id=Py17XNL_0303617.1-p1;product=26S proteasome regulatory subunit RPN1, putative
Py17XNL_03	AUGUSTUS	intron	162137	162221	1	+	.	ID=Py17XNL_0303617.1-intron2;Parent=Py17XNL_0303617.1;gene_name=RPN1;Name=Py17XNL_0303617.1-intron2;transcript_id=Py17XNL_0303617.1;locus_tag=Py17XNL_0303617
Py17XNL_03	AUGUSTUS	exon	162222	162336	.	+	.	ID=Py17XNL_0303617.1-exon5;Parent=Py17XNL_0303617.1;gene_name=RPN1;Name=Py17XNL_0303617.1-exon5;transcript_id=Py17XNL_0303617.1;locus_tag=Py17XNL_0303617;protein_id=Py17XNL_0303617.1-p1;product=26S proteasome regulatory subunit RPN1, putative
Py17XNL_03	AUGUSTUS	CDS	162222	162336	1	+	0	ID=Py17XNL_0303617.1-CDS3;Parent=Py17XNL_0303617.1;gene_name=RPN1;Name=Py17XNL_0303617.1-p1;transcript_id=Py17XNL_0303617.1;locus_tag=Py17XNL_0303617;protein_id=Py17XNL_0303617.1-p1;product=26S proteasome regulatory subunit RPN1, putative
Py17XNL_03	AUGUSTUS	intron	162337	162466	1	+	.	ID=Py17XNL_0303617.1-intron3;Parent=Py17XNL_0303617.1;gene_name=RPN1;Name=Py17XNL_0303617.1-intron3;transcript_id=Py17XNL_0303617.1;locus_tag=Py17XNL_0303617
Py17XNL_03	AUGUSTUS	CDS	162467	162546	1	+	2	ID=Py17XNL_0303617.1-CDS4;Parent=Py17XNL_0303617.1;gene_name=RPN1;Name=Py17XNL_0303617.1-p1;transcript_id=Py17XNL_0303617.1;locus_tag=Py17XNL_0303617;protein_id=Py17XNL_0303617.1-p1;product=26S proteasome regulatory subunit RPN1, putative
Py17XNL_03	AUGUSTUS	exon	162467	162710	.	+	.	ID=Py17XNL_0303617.1-exon6;Parent=Py17XNL_0303617.1;gene_name=RPN1;Name=Py17XNL_0303617.1-exon6;transcript_id=Py17XNL_0303617.1;locus_tag=Py17XNL_0303617;protein_id=Py17XNL_0303617.1-p1;product=26S proteasome regulatory subunit RPN1, putative
Py17XNL_03	AUGUSTUS	stop_codon	162544	162546	.	+	0	ID=Py17XNL_0303617.1-stop1;Parent=Py17XNL_0303617.1;gene_name=RPN1;Name=Py17XNL_0303617.1-stop1;transcript_id=Py17XNL_0303617.1;locus_tag=Py17XNL_0303617
Py17XNL_03	AUGUSTUS	three_prime_UTR	162547	162710	0.82	+	.	ID=Py17XNL_0303617.1-3UTR1;Parent=Py17XNL_0303617.1;gene_name=RPN1;Name=Py17XNL_0303617.1-3UTR1;transcript_id=Py17XNL_0303617.1;locus_tag=Py17XNL_0303617
Py17XNL_03	AUGUSTUS	transcription_end_site	162710	162710	.	+	.	ID=Py17XNL_0303617.1-tts1;Parent=Py17XNL_0303617.1;gene_name=RPN1;Name=Py17XNL_0303617.1-tts1;transcript_id=Py17XNL_0303617.1;locus_tag=Py17XNL_0303617
###
Py17XNL_03	AUGUSTUS	gene	162717	167286	0.9	-	.	ID=Py17XNL_0303618;gene_id=Py17XNL_0303618;gene_name=Py17XNL_0303618;Name=RAD2;best_match=PY17X_0304300.1-p1;query_coverage=99.0;percentage_identity=100.0;locus_tag=Py17XNL_0303618
Py17XNL_03	AUGUSTUS	mRNA	162717	167286	0.9	-	.	ID=Py17XNL_0303618.1;Parent=Py17XNL_0303618;gene_name=Py17XNL_0303618;Name=RAD2.1;best_match=PY17X_0304300.1-p1;query_coverage=99.0;percentage_identity=100.0;transcript_id=Py17XNL_0303618.1;locus_tag=Py17XNL_0303618;protein_id=Py17XNL_0303618.1-p1;product=DNA repair protein RAD2, putative
Py17XNL_03	AUGUSTUS	transcription_end_site	162717	162717	.	-	.	ID=Py17XNL_0303618.1-tts1;Parent=Py17XNL_0303618.1;gene_name=RAD2;Name=Py17XNL_0303618.1-tts1;transcript_id=Py17XNL_0303618.1;locus_tag=Py17XNL_0303618
Py17XNL_03	AUGUSTUS	three_prime_UTR	162717	162848	0.98	-	.	ID=Py17XNL_0303618.1-3UTR1;Parent=Py17XNL_0303618.1;gene_name=RAD2;Name=Py17XNL_0303618.1-3UTR1;transcript_id=Py17XNL_0303618.1;locus_tag=Py17XNL_0303618
Py17XNL_03	AUGUSTUS	exon	162717	167286	.	-	.	ID=Py17XNL_0303618.1-exon1;Parent=Py17XNL_0303618.1;gene_name=RAD2;Name=Py17XNL_0303618.1-exon1;transcript_id=Py17XNL_0303618.1;locus_tag=Py17XNL_0303618;protein_id=Py17XNL_0303618.1-p1;product=DNA repair protein RAD2, putative
Py17XNL_03	AUGUSTUS	stop_codon	162849	162851	.	-	0	ID=Py17XNL_0303618.1-stop1;Parent=Py17XNL_0303618.1;gene_name=RAD2;Name=Py17XNL_0303618.1-stop1;transcript_id=Py17XNL_0303618.1;locus_tag=Py17XNL_0303618
Py17XNL_03	AUGUSTUS	CDS	162849	167105	1	-	0	ID=Py17XNL_0303618.1-CDS1;Parent=Py17XNL_0303618.1;gene_name=RAD2;Name=Py17XNL_0303618.1-p1;transcript_id=Py17XNL_0303618.1;locus_tag=Py17XNL_0303618;protein_id=Py17XNL_0303618.1-p1;product=DNA repair protein RAD2, putative
Py17XNL_03	AUGUSTUS	start_codon	167103	167105	.	-	0	ID=Py17XNL_0303618.1-start1;Parent=Py17XNL_0303618.1;gene_name=RAD2;Name=Py17XNL_0303618.1-start1;transcript_id=Py17XNL_0303618.1;locus_tag=Py17XNL_0303618
Py17XNL_03	AUGUSTUS	five_prime_UTR	167106	167286	0.91	-	.	ID=Py17XNL_0303618.1-5UTR1;Parent=Py17XNL_0303618.1;gene_name=RAD2;Name=Py17XNL_0303618.1-5UTR1;transcript_id=Py17XNL_0303618.1;locus_tag=Py17XNL_0303618
Py17XNL_03	AUGUSTUS	transcription_start_site	167286	167286	.	-	.	ID=Py17XNL_0303618.1-tss1;Parent=Py17XNL_0303618.1;gene_name=RAD2;Name=Py17XNL_0303618.1-tss1;transcript_id=Py17XNL_0303618.1;locus_tag=Py17XNL_0303618
###
Py17XNL_03	AUGUSTUS	gene	167616	169400	0.12	+	.	ID=Py17XNL_0303619;gene_id=Py17XNL_0303619;gene_name=Py17XNL_0303619;Name=SufE;best_match=PY17X_0304400.1-p1;query_coverage=99.0;percentage_identity=99.51;locus_tag=Py17XNL_0303619
Py17XNL_03	AUGUSTUS	mRNA	167616	169400	0.12	+	.	ID=Py17XNL_0303619.1;Parent=Py17XNL_0303619;gene_name=Py17XNL_0303619;Name=SufE.1;best_match=PY17X_0304400.1-p1;query_coverage=99.0;percentage_identity=99.51;transcript_id=Py17XNL_0303619.1;locus_tag=Py17XNL_0303619;protein_id=Py17XNL_0303619.1-p1;product=cysteine desulfuration protein SufE, putative
Py17XNL_03	AUGUSTUS	transcription_start_site	167616	167616	.	+	.	ID=Py17XNL_0303619.1-tss1;Parent=Py17XNL_0303619.1;gene_name=SufE;Name=Py17XNL_0303619.1-tss1;transcript_id=Py17XNL_0303619.1;locus_tag=Py17XNL_0303619
Py17XNL_03	AUGUSTUS	five_prime_UTR	167616	167774	0.3	+	.	ID=Py17XNL_0303619.1-5UTR1;Parent=Py17XNL_0303619.1;gene_name=SufE;Name=Py17XNL_0303619.1-5UTR1;transcript_id=Py17XNL_0303619.1;locus_tag=Py17XNL_0303619
Py17XNL_03	AUGUSTUS	exon	167616	167779	.	+	.	ID=Py17XNL_0303619.1-exon1;Parent=Py17XNL_0303619.1;gene_name=SufE;Name=Py17XNL_0303619.1-exon1;transcript_id=Py17XNL_0303619.1;locus_tag=Py17XNL_0303619;protein_id=Py17XNL_0303619.1-p1;product=cysteine desulfuration protein SufE, putative
Py17XNL_03	AUGUSTUS	start_codon	167775	167777	.	+	0	ID=Py17XNL_0303619.1-start1;Parent=Py17XNL_0303619.1;gene_name=SufE;Name=Py17XNL_0303619.1-start1;transcript_id=Py17XNL_0303619.1;locus_tag=Py17XNL_0303619
Py17XNL_03	AUGUSTUS	CDS	167775	167779	0.9	+	0	ID=Py17XNL_0303619.1-CDS1;Parent=Py17XNL_0303619.1;gene_name=SufE;Name=Py17XNL_0303619.1-p1;transcript_id=Py17XNL_0303619.1;locus_tag=Py17XNL_0303619;protein_id=Py17XNL_0303619.1-p1;product=cysteine desulfuration protein SufE, putative
Py17XNL_03	AUGUSTUS	intron	167780	168137	0.89	+	.	ID=Py17XNL_0303619.1-intron1;Parent=Py17XNL_0303619.1;gene_name=SufE;Name=Py17XNL_0303619.1-intron1;transcript_id=Py17XNL_0303619.1;locus_tag=Py17XNL_0303619
Py17XNL_03	AUGUSTUS	exon	168138	168380	.	+	.	ID=Py17XNL_0303619.1-exon2;Parent=Py17XNL_0303619.1;gene_name=SufE;Name=Py17XNL_0303619.1-exon2;transcript_id=Py17XNL_0303619.1;locus_tag=Py17XNL_0303619;protein_id=Py17XNL_0303619.1-p1;product=cysteine desulfuration protein SufE, putative
Py17XNL_03	AUGUSTUS	CDS	168138	168380	0.9	+	1	ID=Py17XNL_0303619.1-CDS2;Parent=Py17XNL_0303619.1;gene_name=SufE;Name=Py17XNL_0303619.1-p1;transcript_id=Py17XNL_0303619.1;locus_tag=Py17XNL_0303619;protein_id=Py17XNL_0303619.1-p1;product=cysteine desulfuration protein SufE, putative
Py17XNL_03	AUGUSTUS	intron	168381	168606	0.91	+	.	ID=Py17XNL_0303619.1-intron2;Parent=Py17XNL_0303619.1;gene_name=SufE;Name=Py17XNL_0303619.1-intron2;transcript_id=Py17XNL_0303619.1;locus_tag=Py17XNL_0303619
Py17XNL_03	AUGUSTUS	exon	168607	168685	.	+	.	ID=Py17XNL_0303619.1-exon3;Parent=Py17XNL_0303619.1;gene_name=SufE;Name=Py17XNL_0303619.1-exon3;transcript_id=Py17XNL_0303619.1;locus_tag=Py17XNL_0303619;protein_id=Py17XNL_0303619.1-p1;product=cysteine desulfuration protein SufE, putative
Py17XNL_03	AUGUSTUS	CDS	168607	168685	0.91	+	1	ID=Py17XNL_0303619.1-CDS3;Parent=Py17XNL_0303619.1;gene_name=SufE;Name=Py17XNL_0303619.1-p1;transcript_id=Py17XNL_0303619.1;locus_tag=Py17XNL_0303619;protein_id=Py17XNL_0303619.1-p1;product=cysteine desulfuration protein SufE, putative
Py17XNL_03	AUGUSTUS	intron	168686	168795	0.91	+	.	ID=Py17XNL_0303619.1-intron3;Parent=Py17XNL_0303619.1;gene_name=SufE;Name=Py17XNL_0303619.1-intron3;transcript_id=Py17XNL_0303619.1;locus_tag=Py17XNL_0303619
Py17XNL_03	AUGUSTUS	exon	168796	168877	.	+	.	ID=Py17XNL_0303619.1-exon4;Parent=Py17XNL_0303619.1;gene_name=SufE;Name=Py17XNL_0303619.1-exon4;transcript_id=Py17XNL_0303619.1;locus_tag=Py17XNL_0303619;protein_id=Py17XNL_0303619.1-p1;product=cysteine desulfuration protein SufE, putative
Py17XNL_03	AUGUSTUS	CDS	168796	168877	0.91	+	0	ID=Py17XNL_0303619.1-CDS4;Parent=Py17XNL_0303619.1;gene_name=SufE;Name=Py17XNL_0303619.1-p1;transcript_id=Py17XNL_0303619.1;locus_tag=Py17XNL_0303619;protein_id=Py17XNL_0303619.1-p1;product=cysteine desulfuration protein SufE, putative
Py17XNL_03	AUGUSTUS	intron	168878	168967	0.91	+	.	ID=Py17XNL_0303619.1-intron4;Parent=Py17XNL_0303619.1;gene_name=SufE;Name=Py17XNL_0303619.1-intron4;transcript_id=Py17XNL_0303619.1;locus_tag=Py17XNL_0303619
Py17XNL_03	AUGUSTUS	CDS	168968	169176	0.91	+	2	ID=Py17XNL_0303619.1-CDS5;Parent=Py17XNL_0303619.1;gene_name=SufE;Name=Py17XNL_0303619.1-p1;transcript_id=Py17XNL_0303619.1;locus_tag=Py17XNL_0303619;protein_id=Py17XNL_0303619.1-p1;product=cysteine desulfuration protein SufE, putative
Py17XNL_03	AUGUSTUS	exon	168968	169400	.	+	.	ID=Py17XNL_0303619.1-exon5;Parent=Py17XNL_0303619.1;gene_name=SufE;Name=Py17XNL_0303619.1-exon5;transcript_id=Py17XNL_0303619.1;locus_tag=Py17XNL_0303619;protein_id=Py17XNL_0303619.1-p1;product=cysteine desulfuration protein SufE, putative
Py17XNL_03	AUGUSTUS	stop_codon	169174	169176	.	+	0	ID=Py17XNL_0303619.1-stop1;Parent=Py17XNL_0303619.1;gene_name=SufE;Name=Py17XNL_0303619.1-stop1;transcript_id=Py17XNL_0303619.1;locus_tag=Py17XNL_0303619
Py17XNL_03	AUGUSTUS	three_prime_UTR	169177	169400	0.33	+	.	ID=Py17XNL_0303619.1-3UTR1;Parent=Py17XNL_0303619.1;gene_name=SufE;Name=Py17XNL_0303619.1-3UTR1;transcript_id=Py17XNL_0303619.1;locus_tag=Py17XNL_0303619
Py17XNL_03	AUGUSTUS	transcription_end_site	169400	169400	.	+	.	ID=Py17XNL_0303619.1-tts1;Parent=Py17XNL_0303619.1;gene_name=SufE;Name=Py17XNL_0303619.1-tts1;transcript_id=Py17XNL_0303619.1;locus_tag=Py17XNL_0303619
###
Py17XNL_03	AUGUSTUS	gene	168206	173530	0.26	+	.	ID=Py17XNL_0303620;gene_id=Py17XNL_0303620;gene_name=Py17XNL_0303620;Name=PAT;best_match=PY17X_0304500.1-p1;query_coverage=99.0;percentage_identity=100.0;locus_tag=Py17XNL_0303620
Py17XNL_03	AUGUSTUS	mRNA	168206	173530	0.26	+	.	ID=Py17XNL_0303620.1;Parent=Py17XNL_0303620;gene_name=Py17XNL_0303620;Name=PAT.1;best_match=PY17X_0304500.1-p1;query_coverage=99.0;percentage_identity=100.0;transcript_id=Py17XNL_0303620.1;locus_tag=Py17XNL_0303620;protein_id=Py17XNL_0303620.1-p1;product=pantothenate transporter
Py17XNL_03	AUGUSTUS	transcription_start_site	168206	168206	.	+	.	ID=Py17XNL_0303620.1-tss1;Parent=Py17XNL_0303620.1;gene_name=PAT;Name=Py17XNL_0303620.1-tss1;transcript_id=Py17XNL_0303620.1;locus_tag=Py17XNL_0303620
Py17XNL_03	AUGUSTUS	exon	168206	168685	.	+	.	ID=Py17XNL_0303620.1-exon1;Parent=Py17XNL_0303620.1;gene_name=PAT;Name=Py17XNL_0303620.1-exon1;transcript_id=Py17XNL_0303620.1;locus_tag=Py17XNL_0303620;protein_id=Py17XNL_0303620.1-p1;product=pantothenate transporter
Py17XNL_03	AUGUSTUS	five_prime_UTR	168206	168685	0.55	+	.	ID=Py17XNL_0303620.1-5UTR1;Parent=Py17XNL_0303620.1;gene_name=PAT;Name=Py17XNL_0303620.1-5UTR1;transcript_id=Py17XNL_0303620.1;locus_tag=Py17XNL_0303620
Py17XNL_03	AUGUSTUS	exon	168796	168877	.	+	.	ID=Py17XNL_0303620.1-exon2;Parent=Py17XNL_0303620.1;gene_name=PAT;Name=Py17XNL_0303620.1-exon2;transcript_id=Py17XNL_0303620.1;locus_tag=Py17XNL_0303620;protein_id=Py17XNL_0303620.1-p1;product=pantothenate transporter
Py17XNL_03	AUGUSTUS	five_prime_UTR	168796	168877	1	+	.	ID=Py17XNL_0303620.1-5UTR2;Parent=Py17XNL_0303620.1;gene_name=PAT;Name=Py17XNL_0303620.1-5UTR2;transcript_id=Py17XNL_0303620.1;locus_tag=Py17XNL_0303620
Py17XNL_03	AUGUSTUS	exon	168968	169380	.	+	.	ID=Py17XNL_0303620.1-exon3;Parent=Py17XNL_0303620.1;gene_name=PAT;Name=Py17XNL_0303620.1-exon3;transcript_id=Py17XNL_0303620.1;locus_tag=Py17XNL_0303620;protein_id=Py17XNL_0303620.1-p1;product=pantothenate transporter
Py17XNL_03	AUGUSTUS	five_prime_UTR	168968	169380	0.54	+	.	ID=Py17XNL_0303620.1-5UTR3;Parent=Py17XNL_0303620.1;gene_name=PAT;Name=Py17XNL_0303620.1-5UTR3;transcript_id=Py17XNL_0303620.1;locus_tag=Py17XNL_0303620
Py17XNL_03	AUGUSTUS	exon	170447	170573	.	+	.	ID=Py17XNL_0303620.1-exon4;Parent=Py17XNL_0303620.1;gene_name=PAT;Name=Py17XNL_0303620.1-exon4;transcript_id=Py17XNL_0303620.1;locus_tag=Py17XNL_0303620;protein_id=Py17XNL_0303620.1-p1;product=pantothenate transporter
Py17XNL_03	AUGUSTUS	five_prime_UTR	170447	170573	1	+	.	ID=Py17XNL_0303620.1-5UTR4;Parent=Py17XNL_0303620.1;gene_name=PAT;Name=Py17XNL_0303620.1-5UTR4;transcript_id=Py17XNL_0303620.1;locus_tag=Py17XNL_0303620
Py17XNL_03	AUGUSTUS	exon	170720	170775	.	+	.	ID=Py17XNL_0303620.1-exon5;Parent=Py17XNL_0303620.1;gene_name=PAT;Name=Py17XNL_0303620.1-exon5;transcript_id=Py17XNL_0303620.1;locus_tag=Py17XNL_0303620;protein_id=Py17XNL_0303620.1-p1;product=pantothenate transporter
Py17XNL_03	AUGUSTUS	five_prime_UTR	170720	170775	1	+	.	ID=Py17XNL_0303620.1-5UTR5;Parent=Py17XNL_0303620.1;gene_name=PAT;Name=Py17XNL_0303620.1-5UTR5;transcript_id=Py17XNL_0303620.1;locus_tag=Py17XNL_0303620
Py17XNL_03	AUGUSTUS	five_prime_UTR	170907	171489	1	+	.	ID=Py17XNL_0303620.1-5UTR6;Parent=Py17XNL_0303620.1;gene_name=PAT;Name=Py17XNL_0303620.1-5UTR6;transcript_id=Py17XNL_0303620.1;locus_tag=Py17XNL_0303620
Py17XNL_03	AUGUSTUS	exon	170907	173530	.	+	.	ID=Py17XNL_0303620.1-exon6;Parent=Py17XNL_0303620.1;gene_name=PAT;Name=Py17XNL_0303620.1-exon6;transcript_id=Py17XNL_0303620.1;locus_tag=Py17XNL_0303620;protein_id=Py17XNL_0303620.1-p1;product=pantothenate transporter
Py17XNL_03	AUGUSTUS	start_codon	171490	171492	.	+	0	ID=Py17XNL_0303620.1-start1;Parent=Py17XNL_0303620.1;gene_name=PAT;Name=Py17XNL_0303620.1-start1;transcript_id=Py17XNL_0303620.1;locus_tag=Py17XNL_0303620
Py17XNL_03	AUGUSTUS	CDS	171490	173115	1	+	0	ID=Py17XNL_0303620.1-CDS1;Parent=Py17XNL_0303620.1;gene_name=PAT;Name=Py17XNL_0303620.1-p1;transcript_id=Py17XNL_0303620.1;locus_tag=Py17XNL_0303620;protein_id=Py17XNL_0303620.1-p1;product=pantothenate transporter
Py17XNL_03	AUGUSTUS	stop_codon	173113	173115	.	+	0	ID=Py17XNL_0303620.1-stop1;Parent=Py17XNL_0303620.1;gene_name=PAT;Name=Py17XNL_0303620.1-stop1;transcript_id=Py17XNL_0303620.1;locus_tag=Py17XNL_0303620
Py17XNL_03	AUGUSTUS	three_prime_UTR	173116	173530	0.77	+	.	ID=Py17XNL_0303620.1-3UTR1;Parent=Py17XNL_0303620.1;gene_name=PAT;Name=Py17XNL_0303620.1-3UTR1;transcript_id=Py17XNL_0303620.1;locus_tag=Py17XNL_0303620
Py17XNL_03	AUGUSTUS	transcription_end_site	173530	173530	.	+	.	ID=Py17XNL_0303620.1-tts1;Parent=Py17XNL_0303620.1;gene_name=PAT;Name=Py17XNL_0303620.1-tts1;transcript_id=Py17XNL_0303620.1;locus_tag=Py17XNL_0303620
###
Py17XNL_03	AUGUSTUS	gene	173736	181280	0.23	+	.	ID=Py17XNL_0303621;gene_id=Py17XNL_0303621;gene_name=Py17XNL_0303621;Name=AROM;best_match=PY17X_0304600.1-p1;query_coverage=99.0;percentage_identity=98.721;locus_tag=Py17XNL_0303621
Py17XNL_03	AUGUSTUS	mRNA	173736	181280	0.23	+	.	ID=Py17XNL_0303621.1;Parent=Py17XNL_0303621;gene_name=Py17XNL_0303621;Name=AROM.1;best_match=PY17X_0304600.1-p1;query_coverage=99.0;percentage_identity=98.721;transcript_id=Py17XNL_0303621.1;locus_tag=Py17XNL_0303621;protein_id=Py17XNL_0303621.1-p1;product=pentafunctional AROM polypeptide, putative
Py17XNL_03	AUGUSTUS	transcription_start_site	173736	173736	.	+	.	ID=Py17XNL_0303621.1-tss1;Parent=Py17XNL_0303621.1;gene_name=AROM;Name=Py17XNL_0303621.1-tss1;transcript_id=Py17XNL_0303621.1;locus_tag=Py17XNL_0303621
Py17XNL_03	AUGUSTUS	exon	173736	173806	.	+	.	ID=Py17XNL_0303621.1-exon1;Parent=Py17XNL_0303621.1;gene_name=AROM;Name=Py17XNL_0303621.1-exon1;transcript_id=Py17XNL_0303621.1;locus_tag=Py17XNL_0303621;protein_id=Py17XNL_0303621.1-p1;product=pentafunctional AROM polypeptide, putative
Py17XNL_03	AUGUSTUS	five_prime_UTR	173736	173806	0.34	+	.	ID=Py17XNL_0303621.1-5UTR1;Parent=Py17XNL_0303621.1;gene_name=AROM;Name=Py17XNL_0303621.1-5UTR1;transcript_id=Py17XNL_0303621.1;locus_tag=Py17XNL_0303621
Py17XNL_03	AUGUSTUS	five_prime_UTR	174193	174215	0.92	+	.	ID=Py17XNL_0303621.1-5UTR2;Parent=Py17XNL_0303621.1;gene_name=AROM;Name=Py17XNL_0303621.1-5UTR2;transcript_id=Py17XNL_0303621.1;locus_tag=Py17XNL_0303621
Py17XNL_03	AUGUSTUS	exon	174193	174320	.	+	.	ID=Py17XNL_0303621.1-exon2;Parent=Py17XNL_0303621.1;gene_name=AROM;Name=Py17XNL_0303621.1-exon2;transcript_id=Py17XNL_0303621.1;locus_tag=Py17XNL_0303621;protein_id=Py17XNL_0303621.1-p1;product=pentafunctional AROM polypeptide, putative
Py17XNL_03	AUGUSTUS	start_codon	174216	174218	.	+	0	ID=Py17XNL_0303621.1-start1;Parent=Py17XNL_0303621.1;gene_name=AROM;Name=Py17XNL_0303621.1-start1;transcript_id=Py17XNL_0303621.1;locus_tag=Py17XNL_0303621
Py17XNL_03	AUGUSTUS	CDS	174216	174320	0.92	+	0	ID=Py17XNL_0303621.1-CDS1;Parent=Py17XNL_0303621.1;gene_name=AROM;Name=Py17XNL_0303621.1-p1;transcript_id=Py17XNL_0303621.1;locus_tag=Py17XNL_0303621;protein_id=Py17XNL_0303621.1-p1;product=pentafunctional AROM polypeptide, putative
Py17XNL_03	AUGUSTUS	intron	174321	174571	1	+	.	ID=Py17XNL_0303621.1-intron1;Parent=Py17XNL_0303621.1;gene_name=AROM;Name=Py17XNL_0303621.1-intron1;transcript_id=Py17XNL_0303621.1;locus_tag=Py17XNL_0303621
Py17XNL_03	AUGUSTUS	exon	174572	175151	.	+	.	ID=Py17XNL_0303621.1-exon3;Parent=Py17XNL_0303621.1;gene_name=AROM;Name=Py17XNL_0303621.1-exon3;transcript_id=Py17XNL_0303621.1;locus_tag=Py17XNL_0303621;protein_id=Py17XNL_0303621.1-p1;product=pentafunctional AROM polypeptide, putative
Py17XNL_03	AUGUSTUS	CDS	174572	175151	1	+	0	ID=Py17XNL_0303621.1-CDS2;Parent=Py17XNL_0303621.1;gene_name=AROM;Name=Py17XNL_0303621.1-p1;transcript_id=Py17XNL_0303621.1;locus_tag=Py17XNL_0303621;protein_id=Py17XNL_0303621.1-p1;product=pentafunctional AROM polypeptide, putative
Py17XNL_03	AUGUSTUS	intron	175152	175296	1	+	.	ID=Py17XNL_0303621.1-intron2;Parent=Py17XNL_0303621.1;gene_name=AROM;Name=Py17XNL_0303621.1-intron2;transcript_id=Py17XNL_0303621.1;locus_tag=Py17XNL_0303621
Py17XNL_03	AUGUSTUS	exon	175297	175386	.	+	.	ID=Py17XNL_0303621.1-exon4;Parent=Py17XNL_0303621.1;gene_name=AROM;Name=Py17XNL_0303621.1-exon4;transcript_id=Py17XNL_0303621.1;locus_tag=Py17XNL_0303621;protein_id=Py17XNL_0303621.1-p1;product=pentafunctional AROM polypeptide, putative
Py17XNL_03	AUGUSTUS	CDS	175297	175386	1	+	2	ID=Py17XNL_0303621.1-CDS3;Parent=Py17XNL_0303621.1;gene_name=AROM;Name=Py17XNL_0303621.1-p1;transcript_id=Py17XNL_0303621.1;locus_tag=Py17XNL_0303621;protein_id=Py17XNL_0303621.1-p1;product=pentafunctional AROM polypeptide, putative
Py17XNL_03	AUGUSTUS	intron	175387	175531	1	+	.	ID=Py17XNL_0303621.1-intron3;Parent=Py17XNL_0303621.1;gene_name=AROM;Name=Py17XNL_0303621.1-intron3;transcript_id=Py17XNL_0303621.1;locus_tag=Py17XNL_0303621
Py17XNL_03	AUGUSTUS	CDS	175532	181056	1	+	2	ID=Py17XNL_0303621.1-CDS4;Parent=Py17XNL_0303621.1;gene_name=AROM;Name=Py17XNL_0303621.1-p1;transcript_id=Py17XNL_0303621.1;locus_tag=Py17XNL_0303621;protein_id=Py17XNL_0303621.1-p1;product=pentafunctional AROM polypeptide, putative
Py17XNL_03	AUGUSTUS	exon	175532	181280	.	+	.	ID=Py17XNL_0303621.1-exon5;Parent=Py17XNL_0303621.1;gene_name=AROM;Name=Py17XNL_0303621.1-exon5;transcript_id=Py17XNL_0303621.1;locus_tag=Py17XNL_0303621;protein_id=Py17XNL_0303621.1-p1;product=pentafunctional AROM polypeptide, putative
Py17XNL_03	AUGUSTUS	stop_codon	181054	181056	.	+	0	ID=Py17XNL_0303621.1-stop1;Parent=Py17XNL_0303621.1;gene_name=AROM;Name=Py17XNL_0303621.1-stop1;transcript_id=Py17XNL_0303621.1;locus_tag=Py17XNL_0303621
Py17XNL_03	AUGUSTUS	three_prime_UTR	181057	181280	0.73	+	.	ID=Py17XNL_0303621.1-3UTR1;Parent=Py17XNL_0303621.1;gene_name=AROM;Name=Py17XNL_0303621.1-3UTR1;transcript_id=Py17XNL_0303621.1;locus_tag=Py17XNL_0303621
Py17XNL_03	AUGUSTUS	transcription_end_site	181280	181280	.	+	.	ID=Py17XNL_0303621.1-tts1;Parent=Py17XNL_0303621.1;gene_name=AROM;Name=Py17XNL_0303621.1-tts1;transcript_id=Py17XNL_0303621.1;locus_tag=Py17XNL_0303621
###
Py17XNL_03	AUGUSTUS	gene	181287	188106	0.43	-	.	ID=Py17XNL_0303622;gene_id=Py17XNL_0303622;gene_name=Py17XNL_0303622;Name=conserved Plasmodium protein;best_match=PY17X_0304700.1-p1;query_coverage=99.0;percentage_identity=100.0;locus_tag=Py17XNL_0303622
Py17XNL_03	AUGUSTUS	mRNA	181287	188106	0.43	-	.	ID=Py17XNL_0303622.1;Parent=Py17XNL_0303622;gene_name=Py17XNL_0303622;Name=conserved Plasmodium protein.1;best_match=PY17X_0304700.1-p1;query_coverage=99.0;percentage_identity=100.0;transcript_id=Py17XNL_0303622.1;locus_tag=Py17XNL_0303622;protein_id=Py17XNL_0303622.1-p1;product=conserved Plasmodium protein, unknown function
Py17XNL_03	AUGUSTUS	transcription_end_site	181287	181287	.	-	.	ID=Py17XNL_0303622.1-tts1;Parent=Py17XNL_0303622.1;gene_name=conserved Plasmodium protein;Name=Py17XNL_0303622.1-tts1;transcript_id=Py17XNL_0303622.1;locus_tag=Py17XNL_0303622
Py17XNL_03	AUGUSTUS	three_prime_UTR	181287	181488	0.72	-	.	ID=Py17XNL_0303622.1-3UTR1;Parent=Py17XNL_0303622.1;gene_name=conserved Plasmodium protein;Name=Py17XNL_0303622.1-3UTR1;transcript_id=Py17XNL_0303622.1;locus_tag=Py17XNL_0303622
Py17XNL_03	AUGUSTUS	exon	181287	185156	.	-	.	ID=Py17XNL_0303622.1-exon1;Parent=Py17XNL_0303622.1;gene_name=conserved Plasmodium protein;Name=Py17XNL_0303622.1-exon1;transcript_id=Py17XNL_0303622.1;locus_tag=Py17XNL_0303622;protein_id=Py17XNL_0303622.1-p1;product=conserved Plasmodium protein, unknown function
Py17XNL_03	AUGUSTUS	stop_codon	181489	181491	.	-	0	ID=Py17XNL_0303622.1-stop1;Parent=Py17XNL_0303622.1;gene_name=conserved Plasmodium protein;Name=Py17XNL_0303622.1-stop1;transcript_id=Py17XNL_0303622.1;locus_tag=Py17XNL_0303622
Py17XNL_03	AUGUSTUS	CDS	181489	184440	1	-	0	ID=Py17XNL_0303622.1-CDS1;Parent=Py17XNL_0303622.1;gene_name=conserved Plasmodium protein;Name=Py17XNL_0303622.1-p1;transcript_id=Py17XNL_0303622.1;locus_tag=Py17XNL_0303622;protein_id=Py17XNL_0303622.1-p1;product=conserved Plasmodium protein, unknown function
Py17XNL_03	AUGUSTUS	start_codon	184438	184440	.	-	0	ID=Py17XNL_0303622.1-start1;Parent=Py17XNL_0303622.1;gene_name=conserved Plasmodium protein;Name=Py17XNL_0303622.1-start1;transcript_id=Py17XNL_0303622.1;locus_tag=Py17XNL_0303622
Py17XNL_03	AUGUSTUS	five_prime_UTR	184441	185156	0.72	-	.	ID=Py17XNL_0303622.1-5UTR1;Parent=Py17XNL_0303622.1;gene_name=conserved Plasmodium protein;Name=Py17XNL_0303622.1-5UTR1;transcript_id=Py17XNL_0303622.1;locus_tag=Py17XNL_0303622
Py17XNL_03	AUGUSTUS	exon	186556	186982	.	-	.	ID=Py17XNL_0303622.1-exon2;Parent=Py17XNL_0303622.1;gene_name=conserved Plasmodium protein;Name=Py17XNL_0303622.1-exon2;transcript_id=Py17XNL_0303622.1;locus_tag=Py17XNL_0303622;protein_id=Py17XNL_0303622.1-p1;product=conserved Plasmodium protein, unknown function
Py17XNL_03	AUGUSTUS	five_prime_UTR	186556	186982	0.82	-	.	ID=Py17XNL_0303622.1-5UTR2;Parent=Py17XNL_0303622.1;gene_name=conserved Plasmodium protein;Name=Py17XNL_0303622.1-5UTR2;transcript_id=Py17XNL_0303622.1;locus_tag=Py17XNL_0303622
Py17XNL_03	AUGUSTUS	exon	187088	188106	.	-	.	ID=Py17XNL_0303622.1-exon3;Parent=Py17XNL_0303622.1;gene_name=conserved Plasmodium protein;Name=Py17XNL_0303622.1-exon3;transcript_id=Py17XNL_0303622.1;locus_tag=Py17XNL_0303622;protein_id=Py17XNL_0303622.1-p1;product=conserved Plasmodium protein, unknown function
Py17XNL_03	AUGUSTUS	five_prime_UTR	187088	188106	0.98	-	.	ID=Py17XNL_0303622.1-5UTR3;Parent=Py17XNL_0303622.1;gene_name=conserved Plasmodium protein;Name=Py17XNL_0303622.1-5UTR3;transcript_id=Py17XNL_0303622.1;locus_tag=Py17XNL_0303622
Py17XNL_03	AUGUSTUS	transcription_start_site	188106	188106	.	-	.	ID=Py17XNL_0303622.1-tss1;Parent=Py17XNL_0303622.1;gene_name=conserved Plasmodium protein;Name=Py17XNL_0303622.1-tss1;transcript_id=Py17XNL_0303622.1;locus_tag=Py17XNL_0303622
###
Py17XNL_03	AUGUSTUS	gene	188356	189970	0.33	+	.	ID=Py17XNL_0303623;gene_id=Py17XNL_0303623;gene_name=Py17XNL_0303623;Name=ADSL;best_match=PY17X_0304900.1-p1;query_coverage=99.0;percentage_identity=100.0;locus_tag=Py17XNL_0303623
Py17XNL_03	AUGUSTUS	mRNA	188356	189970	0.33	+	.	ID=Py17XNL_0303623.1;Parent=Py17XNL_0303623;gene_name=Py17XNL_0303623;Name=ADSL.1;best_match=PY17X_0304900.1-p1;query_coverage=99.0;percentage_identity=100.0;transcript_id=Py17XNL_0303623.1;locus_tag=Py17XNL_0303623;protein_id=Py17XNL_0303623.1-p1;product=adenylosuccinate lyase, putative
Py17XNL_03	AUGUSTUS	transcription_start_site	188356	188356	.	+	.	ID=Py17XNL_0303623.1-tss1;Parent=Py17XNL_0303623.1;gene_name=ADSL;Name=Py17XNL_0303623.1-tss1;transcript_id=Py17XNL_0303623.1;locus_tag=Py17XNL_0303623
Py17XNL_03	AUGUSTUS	five_prime_UTR	188356	188511	0.36	+	.	ID=Py17XNL_0303623.1-5UTR1;Parent=Py17XNL_0303623.1;gene_name=ADSL;Name=Py17XNL_0303623.1-5UTR1;transcript_id=Py17XNL_0303623.1;locus_tag=Py17XNL_0303623
Py17XNL_03	AUGUSTUS	exon	188356	189970	.	+	.	ID=Py17XNL_0303623.1-exon1;Parent=Py17XNL_0303623.1;gene_name=ADSL;Name=Py17XNL_0303623.1-exon1;transcript_id=Py17XNL_0303623.1;locus_tag=Py17XNL_0303623;protein_id=Py17XNL_0303623.1-p1;product=adenylosuccinate lyase, putative
Py17XNL_03	AUGUSTUS	start_codon	188512	188514	.	+	0	ID=Py17XNL_0303623.1-start1;Parent=Py17XNL_0303623.1;gene_name=ADSL;Name=Py17XNL_0303623.1-start1;transcript_id=Py17XNL_0303623.1;locus_tag=Py17XNL_0303623
Py17XNL_03	AUGUSTUS	CDS	188512	189933	1	+	0	ID=Py17XNL_0303623.1-CDS1;Parent=Py17XNL_0303623.1;gene_name=ADSL;Name=Py17XNL_0303623.1-p1;transcript_id=Py17XNL_0303623.1;locus_tag=Py17XNL_0303623;protein_id=Py17XNL_0303623.1-p1;product=adenylosuccinate lyase, putative
Py17XNL_03	AUGUSTUS	stop_codon	189931	189933	.	+	0	ID=Py17XNL_0303623.1-stop1;Parent=Py17XNL_0303623.1;gene_name=ADSL;Name=Py17XNL_0303623.1-stop1;transcript_id=Py17XNL_0303623.1;locus_tag=Py17XNL_0303623
Py17XNL_03	AUGUSTUS	three_prime_UTR	189934	189970	0.89	+	.	ID=Py17XNL_0303623.1-3UTR1;Parent=Py17XNL_0303623.1;gene_name=ADSL;Name=Py17XNL_0303623.1-3UTR1;transcript_id=Py17XNL_0303623.1;locus_tag=Py17XNL_0303623
Py17XNL_03	AUGUSTUS	transcription_end_site	189970	189970	.	+	.	ID=Py17XNL_0303623.1-tts1;Parent=Py17XNL_0303623.1;gene_name=ADSL;Name=Py17XNL_0303623.1-tts1;transcript_id=Py17XNL_0303623.1;locus_tag=Py17XNL_0303623
###
Py17XNL_03	AUGUSTUS	gene	189977	191166	0.96	-	.	ID=Py17XNL_0303624;gene_id=Py17XNL_0303624;gene_name=Py17XNL_0303624;Name=MSP4/5";best_match=PY17X_0305000.1-p1;query_coverage=99.0;percentage_identity=100.0;locus_tag=Py17XNL_0303624
Py17XNL_03	AUGUSTUS	mRNA	189977	191166	0.96	-	.	ID=Py17XNL_0303624.1;Parent=Py17XNL_0303624;gene_name=Py17XNL_0303624;Name=MSP4/5".1;best_match=PY17X_0305000.1-p1;query_coverage=99.0;percentage_identity=100.0;transcript_id=Py17XNL_0303624.1;locus_tag=Py17XNL_0303624;protein_id=Py17XNL_0303624.1-p1;product=merozoite surface protein 4/5
Py17XNL_03	AUGUSTUS	transcription_end_site	189977	189977	.	-	.	ID=Py17XNL_0303624.1-tts1;Parent=Py17XNL_0303624.1;gene_name=MSP4/5";Name=Py17XNL_0303624.1-tts1;transcript_id=Py17XNL_0303624.1;locus_tag=Py17XNL_0303624
Py17XNL_03	AUGUSTUS	three_prime_UTR	189977	190116	0.97	-	.	ID=Py17XNL_0303624.1-3UTR1;Parent=Py17XNL_0303624.1;gene_name=MSP4/5";Name=Py17XNL_0303624.1-3UTR1;transcript_id=Py17XNL_0303624.1;locus_tag=Py17XNL_0303624
Py17XNL_03	AUGUSTUS	exon	189977	190400	.	-	.	ID=Py17XNL_0303624.1-exon1;Parent=Py17XNL_0303624.1;gene_name=MSP4/5";Name=Py17XNL_0303624.1-exon1;transcript_id=Py17XNL_0303624.1;locus_tag=Py17XNL_0303624;protein_id=Py17XNL_0303624.1-p1;product=merozoite surface protein 4/5
Py17XNL_03	AUGUSTUS	stop_codon	190117	190119	.	-	0	ID=Py17XNL_0303624.1-stop1;Parent=Py17XNL_0303624.1;gene_name=MSP4/5";Name=Py17XNL_0303624.1-stop1;transcript_id=Py17XNL_0303624.1;locus_tag=Py17XNL_0303624
Py17XNL_03	AUGUSTUS	CDS	190117	190400	1	-	2	ID=Py17XNL_0303624.1-CDS1;Parent=Py17XNL_0303624.1;gene_name=MSP4/5";Name=Py17XNL_0303624.1-p1;transcript_id=Py17XNL_0303624.1;locus_tag=Py17XNL_0303624;protein_id=Py17XNL_0303624.1-p1;product=merozoite surface protein 4/5
Py17XNL_03	AUGUSTUS	intron	190401	190523	1	-	.	ID=Py17XNL_0303624.1-intron1;Parent=Py17XNL_0303624.1;gene_name=MSP4/5";Name=Py17XNL_0303624.1-intron1;transcript_id=Py17XNL_0303624.1;locus_tag=Py17XNL_0303624
Py17XNL_03	AUGUSTUS	CDS	190524	190881	1	-	0	ID=Py17XNL_0303624.1-CDS2;Parent=Py17XNL_0303624.1;gene_name=MSP4/5";Name=Py17XNL_0303624.1-p1;transcript_id=Py17XNL_0303624.1;locus_tag=Py17XNL_0303624;protein_id=Py17XNL_0303624.1-p1;product=merozoite surface protein 4/5
Py17XNL_03	AUGUSTUS	exon	190524	191166	.	-	.	ID=Py17XNL_0303624.1-exon2;Parent=Py17XNL_0303624.1;gene_name=MSP4/5";Name=Py17XNL_0303624.1-exon2;transcript_id=Py17XNL_0303624.1;locus_tag=Py17XNL_0303624;protein_id=Py17XNL_0303624.1-p1;product=merozoite surface protein 4/5
Py17XNL_03	AUGUSTUS	start_codon	190879	190881	.	-	0	ID=Py17XNL_0303624.1-start1;Parent=Py17XNL_0303624.1;gene_name=MSP4/5";Name=Py17XNL_0303624.1-start1;transcript_id=Py17XNL_0303624.1;locus_tag=Py17XNL_0303624
Py17XNL_03	AUGUSTUS	five_prime_UTR	190882	191166	0.99	-	.	ID=Py17XNL_0303624.1-5UTR1;Parent=Py17XNL_0303624.1;gene_name=MSP4/5";Name=Py17XNL_0303624.1-5UTR1;transcript_id=Py17XNL_0303624.1;locus_tag=Py17XNL_0303624
Py17XNL_03	AUGUSTUS	transcription_start_site	191166	191166	.	-	.	ID=Py17XNL_0303624.1-tss1;Parent=Py17XNL_0303624.1;gene_name=MSP4/5";Name=Py17XNL_0303624.1-tss1;transcript_id=Py17XNL_0303624.1;locus_tag=Py17XNL_0303624
###
Py17XNL_03	AUGUSTUS	gene	194016	199690	0.12	+	.	ID=Py17XNL_0303625;gene_id=Py17XNL_0303625;gene_name=Py17XNL_0303625;Name=conserved Plasmodium protein;best_match=PY17X_0305100.1-p1;query_coverage=99.0;percentage_identity=100.0;locus_tag=Py17XNL_0303625
Py17XNL_03	AUGUSTUS	mRNA	194016	199690	0.12	+	.	ID=Py17XNL_0303625.1;Parent=Py17XNL_0303625;gene_name=Py17XNL_0303625;Name=conserved Plasmodium protein.1;best_match=PY17X_0305100.1-p1;query_coverage=99.0;percentage_identity=100.0;transcript_id=Py17XNL_0303625.1;locus_tag=Py17XNL_0303625;protein_id=Py17XNL_0303625.1-p1;product=conserved Plasmodium protein, unknown function
Py17XNL_03	AUGUSTUS	transcription_start_site	194016	194016	.	+	.	ID=Py17XNL_0303625.1-tss1;Parent=Py17XNL_0303625.1;gene_name=conserved Plasmodium protein;Name=Py17XNL_0303625.1-tss1;transcript_id=Py17XNL_0303625.1;locus_tag=Py17XNL_0303625
Py17XNL_03	AUGUSTUS	five_prime_UTR	194016	194108	0.41	+	.	ID=Py17XNL_0303625.1-5UTR1;Parent=Py17XNL_0303625.1;gene_name=conserved Plasmodium protein;Name=Py17XNL_0303625.1-5UTR1;transcript_id=Py17XNL_0303625.1;locus_tag=Py17XNL_0303625
Py17XNL_03	AUGUSTUS	exon	194016	198993	.	+	.	ID=Py17XNL_0303625.1-exon1;Parent=Py17XNL_0303625.1;gene_name=conserved Plasmodium protein;Name=Py17XNL_0303625.1-exon1;transcript_id=Py17XNL_0303625.1;locus_tag=Py17XNL_0303625;protein_id=Py17XNL_0303625.1-p1;product=conserved Plasmodium protein, unknown function
Py17XNL_03	AUGUSTUS	start_codon	194109	194111	.	+	0	ID=Py17XNL_0303625.1-start1;Parent=Py17XNL_0303625.1;gene_name=conserved Plasmodium protein;Name=Py17XNL_0303625.1-start1;transcript_id=Py17XNL_0303625.1;locus_tag=Py17XNL_0303625
Py17XNL_03	AUGUSTUS	CDS	194109	198993	0.88	+	0	ID=Py17XNL_0303625.1-CDS1;Parent=Py17XNL_0303625.1;gene_name=conserved Plasmodium protein;Name=Py17XNL_0303625.1-p1;transcript_id=Py17XNL_0303625.1;locus_tag=Py17XNL_0303625;protein_id=Py17XNL_0303625.1-p1;product=conserved Plasmodium protein, unknown function
Py17XNL_03	AUGUSTUS	intron	198994	199188	1	+	.	ID=Py17XNL_0303625.1-intron1;Parent=Py17XNL_0303625.1;gene_name=conserved Plasmodium protein;Name=Py17XNL_0303625.1-intron1;transcript_id=Py17XNL_0303625.1;locus_tag=Py17XNL_0303625
Py17XNL_03	AUGUSTUS	exon	199189	199251	.	+	.	ID=Py17XNL_0303625.1-exon2;Parent=Py17XNL_0303625.1;gene_name=conserved Plasmodium protein;Name=Py17XNL_0303625.1-exon2;transcript_id=Py17XNL_0303625.1;locus_tag=Py17XNL_0303625;protein_id=Py17XNL_0303625.1-p1;product=conserved Plasmodium protein, unknown function
Py17XNL_03	AUGUSTUS	CDS	199189	199251	1	+	2	ID=Py17XNL_0303625.1-CDS2;Parent=Py17XNL_0303625.1;gene_name=conserved Plasmodium protein;Name=Py17XNL_0303625.1-p1;transcript_id=Py17XNL_0303625.1;locus_tag=Py17XNL_0303625;protein_id=Py17XNL_0303625.1-p1;product=conserved Plasmodium protein, unknown function
Py17XNL_03	AUGUSTUS	intron	199252	199340	1	+	.	ID=Py17XNL_0303625.1-intron2;Parent=Py17XNL_0303625.1;gene_name=conserved Plasmodium protein;Name=Py17XNL_0303625.1-intron2;transcript_id=Py17XNL_0303625.1;locus_tag=Py17XNL_0303625
Py17XNL_03	AUGUSTUS	CDS	199341	199402	1	+	2	ID=Py17XNL_0303625.1-CDS3;Parent=Py17XNL_0303625.1;gene_name=conserved Plasmodium protein;Name=Py17XNL_0303625.1-p1;transcript_id=Py17XNL_0303625.1;locus_tag=Py17XNL_0303625;protein_id=Py17XNL_0303625.1-p1;product=conserved Plasmodium protein, unknown function
Py17XNL_03	AUGUSTUS	exon	199341	199690	.	+	.	ID=Py17XNL_0303625.1-exon3;Parent=Py17XNL_0303625.1;gene_name=conserved Plasmodium protein;Name=Py17XNL_0303625.1-exon3;transcript_id=Py17XNL_0303625.1;locus_tag=Py17XNL_0303625;protein_id=Py17XNL_0303625.1-p1;product=conserved Plasmodium protein, unknown function
Py17XNL_03	AUGUSTUS	stop_codon	199400	199402	.	+	0	ID=Py17XNL_0303625.1-stop1;Parent=Py17XNL_0303625.1;gene_name=conserved Plasmodium protein;Name=Py17XNL_0303625.1-stop1;transcript_id=Py17XNL_0303625.1;locus_tag=Py17XNL_0303625
Py17XNL_03	AUGUSTUS	three_prime_UTR	199403	199690	0.36	+	.	ID=Py17XNL_0303625.1-3UTR1;Parent=Py17XNL_0303625.1;gene_name=conserved Plasmodium protein;Name=Py17XNL_0303625.1-3UTR1;transcript_id=Py17XNL_0303625.1;locus_tag=Py17XNL_0303625
Py17XNL_03	AUGUSTUS	transcription_end_site	199690	199690	.	+	.	ID=Py17XNL_0303625.1-tts1;Parent=Py17XNL_0303625.1;gene_name=conserved Plasmodium protein;Name=Py17XNL_0303625.1-tts1;transcript_id=Py17XNL_0303625.1;locus_tag=Py17XNL_0303625
###
Py17XNL_03	AUGUSTUS	gene	199717	200806	0.45	-	.	ID=Py17XNL_0303626;gene_id=Py17XNL_0303626;gene_name=Py17XNL_0303626;Name=ISCA1;best_match=PY17X_0305200.1-p1;query_coverage=99.0;percentage_identity=100.0;locus_tag=Py17XNL_0303626
Py17XNL_03	AUGUSTUS	mRNA	199717	200806	0.45	-	.	ID=Py17XNL_0303626.1;Parent=Py17XNL_0303626;gene_name=Py17XNL_0303626;Name=ISCA1.1;best_match=PY17X_0305200.1-p1;query_coverage=99.0;percentage_identity=100.0;transcript_id=Py17XNL_0303626.1;locus_tag=Py17XNL_0303626;protein_id=Py17XNL_0303626.1-p1;product=iron-sulfur assembly protein, putative
Py17XNL_03	AUGUSTUS	transcription_end_site	199717	199717	.	-	.	ID=Py17XNL_0303626.1-tts1;Parent=Py17XNL_0303626.1;gene_name=ISCA1;Name=Py17XNL_0303626.1-tts1;transcript_id=Py17XNL_0303626.1;locus_tag=Py17XNL_0303626
Py17XNL_03	AUGUSTUS	three_prime_UTR	199717	199958	0.6	-	.	ID=Py17XNL_0303626.1-3UTR1;Parent=Py17XNL_0303626.1;gene_name=ISCA1;Name=Py17XNL_0303626.1-3UTR1;transcript_id=Py17XNL_0303626.1;locus_tag=Py17XNL_0303626
Py17XNL_03	AUGUSTUS	exon	199717	200806	.	-	.	ID=Py17XNL_0303626.1-exon1;Parent=Py17XNL_0303626.1;gene_name=ISCA1;Name=Py17XNL_0303626.1-exon1;transcript_id=Py17XNL_0303626.1;locus_tag=Py17XNL_0303626;protein_id=Py17XNL_0303626.1-p1;product=iron-sulfur assembly protein, putative
Py17XNL_03	AUGUSTUS	stop_codon	199959	199961	.	-	0	ID=Py17XNL_0303626.1-stop1;Parent=Py17XNL_0303626.1;gene_name=ISCA1;Name=Py17XNL_0303626.1-stop1;transcript_id=Py17XNL_0303626.1;locus_tag=Py17XNL_0303626
Py17XNL_03	AUGUSTUS	CDS	199959	200516	1	-	0	ID=Py17XNL_0303626.1-CDS1;Parent=Py17XNL_0303626.1;gene_name=ISCA1;Name=Py17XNL_0303626.1-p1;transcript_id=Py17XNL_0303626.1;locus_tag=Py17XNL_0303626;protein_id=Py17XNL_0303626.1-p1;product=iron-sulfur assembly protein, putative
Py17XNL_03	AUGUSTUS	start_codon	200514	200516	.	-	0	ID=Py17XNL_0303626.1-start1;Parent=Py17XNL_0303626.1;gene_name=ISCA1;Name=Py17XNL_0303626.1-start1;transcript_id=Py17XNL_0303626.1;locus_tag=Py17XNL_0303626
Py17XNL_03	AUGUSTUS	five_prime_UTR	200517	200806	0.69	-	.	ID=Py17XNL_0303626.1-5UTR1;Parent=Py17XNL_0303626.1;gene_name=ISCA1;Name=Py17XNL_0303626.1-5UTR1;transcript_id=Py17XNL_0303626.1;locus_tag=Py17XNL_0303626
Py17XNL_03	AUGUSTUS	transcription_start_site	200806	200806	.	-	.	ID=Py17XNL_0303626.1-tss1;Parent=Py17XNL_0303626.1;gene_name=ISCA1;Name=Py17XNL_0303626.1-tss1;transcript_id=Py17XNL_0303626.1;locus_tag=Py17XNL_0303626
###
Py17XNL_03	AUGUSTUS	gene	203777	205336	0.85	-	.	ID=Py17XNL_0303627;gene_id=Py17XNL_0303627;gene_name=Py17XNL_0303627;Name=SERA5;best_match=PY17X_0305300.1-p1;query_coverage=96.0;percentage_identity=100.0;locus_tag=Py17XNL_0303627
Py17XNL_03	AUGUSTUS	mRNA	203777	205016	0.43	-	.	ID=Py17XNL_0303627.1;Parent=Py17XNL_0303627;gene_name=Py17XNL_0303627;Name=SERA5.1;best_match=PY17X_0305300.1-p1;query_coverage=93.0;percentage_identity=92.453;transcript_id=Py17XNL_0303627.1;locus_tag=Py17XNL_0303627;protein_id=Py17XNL_0303627.1-p1;product=serine repeat antigen 5
Py17XNL_03	AUGUSTUS	transcription_end_site	203777	203777	.	-	.	ID=Py17XNL_0303627.1-tts1;Parent=Py17XNL_0303627.1;gene_name=SERA5;Name=Py17XNL_0303627.1-tts1;transcript_id=Py17XNL_0303627.1;locus_tag=Py17XNL_0303627
Py17XNL_03	AUGUSTUS	three_prime_UTR	203777	203822	0.83	-	.	ID=Py17XNL_0303627.1-3UTR1;Parent=Py17XNL_0303627.1;gene_name=SERA5;Name=Py17XNL_0303627.1-3UTR1;transcript_id=Py17XNL_0303627.1;locus_tag=Py17XNL_0303627
Py17XNL_03	AUGUSTUS	exon	203777	203843	.	-	.	ID=Py17XNL_0303627.1-exon1;Parent=Py17XNL_0303627.1;gene_name=SERA5;Name=Py17XNL_0303627.1-exon1;transcript_id=Py17XNL_0303627.1;locus_tag=Py17XNL_0303627;protein_id=Py17XNL_0303627.1-p1;product=serine repeat antigen 5
Py17XNL_03	AUGUSTUS	stop_codon	203823	203825	.	-	0	ID=Py17XNL_0303627.1-stop1;Parent=Py17XNL_0303627.1;gene_name=SERA5;Name=Py17XNL_0303627.1-stop1;transcript_id=Py17XNL_0303627.1;locus_tag=Py17XNL_0303627
Py17XNL_03	AUGUSTUS	CDS	203823	203843	0.98	-	0	ID=Py17XNL_0303627.1-CDS1;Parent=Py17XNL_0303627.1;gene_name=SERA5;Name=Py17XNL_0303627.1-p1;transcript_id=Py17XNL_0303627.1;locus_tag=Py17XNL_0303627;protein_id=Py17XNL_0303627.1-p1;product=serine repeat antigen 5
Py17XNL_03	AUGUSTUS	intron	203844	203931	0.98	-	.	ID=Py17XNL_0303627.1-intron1;Parent=Py17XNL_0303627.1;gene_name=SERA5;Name=Py17XNL_0303627.1-intron1;transcript_id=Py17XNL_0303627.1;locus_tag=Py17XNL_0303627
Py17XNL_03	AUGUSTUS	exon	203932	204165	.	-	.	ID=Py17XNL_0303627.1-exon2;Parent=Py17XNL_0303627.1;gene_name=SERA5;Name=Py17XNL_0303627.1-exon2;transcript_id=Py17XNL_0303627.1;locus_tag=Py17XNL_0303627;protein_id=Py17XNL_0303627.1-p1;product=serine repeat antigen 5
Py17XNL_03	AUGUSTUS	CDS	203932	204165	1	-	0	ID=Py17XNL_0303627.1-CDS2;Parent=Py17XNL_0303627.1;gene_name=SERA5;Name=Py17XNL_0303627.1-p1;transcript_id=Py17XNL_0303627.1;locus_tag=Py17XNL_0303627;protein_id=Py17XNL_0303627.1-p1;product=serine repeat antigen 5
Py17XNL_03	AUGUSTUS	intron	204166	204332	1	-	.	ID=Py17XNL_0303627.1-intron2;Parent=Py17XNL_0303627.1;gene_name=SERA5;Name=Py17XNL_0303627.1-intron2;transcript_id=Py17XNL_0303627.1;locus_tag=Py17XNL_0303627
Py17XNL_03	AUGUSTUS	exon	204333	204381	.	-	.	ID=Py17XNL_0303627.1-exon3;Parent=Py17XNL_0303627.1;gene_name=SERA5;Name=Py17XNL_0303627.1-exon3;transcript_id=Py17XNL_0303627.1;locus_tag=Py17XNL_0303627;protein_id=Py17XNL_0303627.1-p1;product=serine repeat antigen 5
Py17XNL_03	AUGUSTUS	CDS	204333	204381	0.93	-	1	ID=Py17XNL_0303627.1-CDS3;Parent=Py17XNL_0303627.1;gene_name=SERA5;Name=Py17XNL_0303627.1-p1;transcript_id=Py17XNL_0303627.1;locus_tag=Py17XNL_0303627;protein_id=Py17XNL_0303627.1-p1;product=serine repeat antigen 5
Py17XNL_03	AUGUSTUS	intron	204382	204596	0.93	-	.	ID=Py17XNL_0303627.1-intron3;Parent=Py17XNL_0303627.1;gene_name=SERA5;Name=Py17XNL_0303627.1-intron3;transcript_id=Py17XNL_0303627.1;locus_tag=Py17XNL_0303627
Py17XNL_03	AUGUSTUS	CDS	204597	204613	0.93	-	0	ID=Py17XNL_0303627.1-CDS4;Parent=Py17XNL_0303627.1;gene_name=SERA5;Name=Py17XNL_0303627.1-p1;transcript_id=Py17XNL_0303627.1;locus_tag=Py17XNL_0303627;protein_id=Py17XNL_0303627.1-p1;product=serine repeat antigen 5
Py17XNL_03	AUGUSTUS	exon	204597	204755	.	-	.	ID=Py17XNL_0303627.1-exon4;Parent=Py17XNL_0303627.1;gene_name=SERA5;Name=Py17XNL_0303627.1-exon4;transcript_id=Py17XNL_0303627.1;locus_tag=Py17XNL_0303627;protein_id=Py17XNL_0303627.1-p1;product=serine repeat antigen 5
Py17XNL_03	AUGUSTUS	start_codon	204611	204613	.	-	0	ID=Py17XNL_0303627.1-start1;Parent=Py17XNL_0303627.1;gene_name=SERA5;Name=Py17XNL_0303627.1-start1;transcript_id=Py17XNL_0303627.1;locus_tag=Py17XNL_0303627
Py17XNL_03	AUGUSTUS	five_prime_UTR	204614	204755	0.93	-	.	ID=Py17XNL_0303627.1-5UTR1;Parent=Py17XNL_0303627.1;gene_name=SERA5;Name=Py17XNL_0303627.1-5UTR1;transcript_id=Py17XNL_0303627.1;locus_tag=Py17XNL_0303627
Py17XNL_03	AUGUSTUS	exon	204993	205016	.	-	.	ID=Py17XNL_0303627.1-exon5;Parent=Py17XNL_0303627.1;gene_name=SERA5;Name=Py17XNL_0303627.1-exon5;transcript_id=Py17XNL_0303627.1;locus_tag=Py17XNL_0303627;protein_id=Py17XNL_0303627.1-p1;product=serine repeat antigen 5
Py17XNL_03	AUGUSTUS	five_prime_UTR	204993	205016	0.49	-	.	ID=Py17XNL_0303627.1-5UTR2;Parent=Py17XNL_0303627.1;gene_name=SERA5;Name=Py17XNL_0303627.1-5UTR2;transcript_id=Py17XNL_0303627.1;locus_tag=Py17XNL_0303627
Py17XNL_03	AUGUSTUS	transcription_start_site	205016	205016	.	-	.	ID=Py17XNL_0303627.1-tss1;Parent=Py17XNL_0303627.1;gene_name=SERA5;Name=Py17XNL_0303627.1-tss1;transcript_id=Py17XNL_0303627.1;locus_tag=Py17XNL_0303627
Py17XNL_03	AUGUSTUS	mRNA	203777	205336	0.42	-	.	ID=Py17XNL_0303627.2;Parent=Py17XNL_0303627;gene_name=Py17XNL_0303627;Name=SERA5.2;best_match=PY17X_0305300.1-p1;query_coverage=96.0;percentage_identity=100.0;transcript_id=Py17XNL_0303627.2;locus_tag=Py17XNL_0303627;protein_id=Py17XNL_0303627.2-p2;product=serine repeat antigen 5
Py17XNL_03	AUGUSTUS	transcription_end_site	203777	203777	.	-	.	ID=Py17XNL_0303627.2-tts1;Parent=Py17XNL_0303627.2;gene_name=SERA5;Name=Py17XNL_0303627.2-tts1;transcript_id=Py17XNL_0303627.2;locus_tag=Py17XNL_0303627
Py17XNL_03	AUGUSTUS	three_prime_UTR	203777	203822	0.75	-	.	ID=Py17XNL_0303627.2-3UTR1;Parent=Py17XNL_0303627.2;gene_name=SERA5;Name=Py17XNL_0303627.2-3UTR1;transcript_id=Py17XNL_0303627.2;locus_tag=Py17XNL_0303627
Py17XNL_03	AUGUSTUS	exon	203777	203843	.	-	.	ID=Py17XNL_0303627.2-exon1;Parent=Py17XNL_0303627.2;gene_name=SERA5;Name=Py17XNL_0303627.2-exon1;transcript_id=Py17XNL_0303627.2;locus_tag=Py17XNL_0303627;protein_id=Py17XNL_0303627.2-p2;product=serine repeat antigen 5
Py17XNL_03	AUGUSTUS	stop_codon	203823	203825	.	-	0	ID=Py17XNL_0303627.2-stop1;Parent=Py17XNL_0303627.2;gene_name=SERA5;Name=Py17XNL_0303627.2-stop1;transcript_id=Py17XNL_0303627.2;locus_tag=Py17XNL_0303627
Py17XNL_03	AUGUSTUS	CDS	203823	203843	0.96	-	0	ID=Py17XNL_0303627.2-CDS1;Parent=Py17XNL_0303627.2;gene_name=SERA5;Name=Py17XNL_0303627.2-p2;transcript_id=Py17XNL_0303627.2;locus_tag=Py17XNL_0303627;protein_id=Py17XNL_0303627.2-p2;product=serine repeat antigen 5
Py17XNL_03	AUGUSTUS	intron	203844	203931	0.96	-	.	ID=Py17XNL_0303627.2-intron1;Parent=Py17XNL_0303627.2;gene_name=SERA5;Name=Py17XNL_0303627.2-intron1;transcript_id=Py17XNL_0303627.2;locus_tag=Py17XNL_0303627
Py17XNL_03	AUGUSTUS	exon	203932	204165	.	-	.	ID=Py17XNL_0303627.2-exon2;Parent=Py17XNL_0303627.2;gene_name=SERA5;Name=Py17XNL_0303627.2-exon2;transcript_id=Py17XNL_0303627.2;locus_tag=Py17XNL_0303627;protein_id=Py17XNL_0303627.2-p2;product=serine repeat antigen 5
Py17XNL_03	AUGUSTUS	CDS	203932	204165	1	-	0	ID=Py17XNL_0303627.2-CDS2;Parent=Py17XNL_0303627.2;gene_name=SERA5;Name=Py17XNL_0303627.2-p2;transcript_id=Py17XNL_0303627.2;locus_tag=Py17XNL_0303627;protein_id=Py17XNL_0303627.2-p2;product=serine repeat antigen 5
Py17XNL_03	AUGUSTUS	intron	204166	204332	1	-	.	ID=Py17XNL_0303627.2-intron2;Parent=Py17XNL_0303627.2;gene_name=SERA5;Name=Py17XNL_0303627.2-intron2;transcript_id=Py17XNL_0303627.2;locus_tag=Py17XNL_0303627
Py17XNL_03	AUGUSTUS	exon	204333	204385	.	-	.	ID=Py17XNL_0303627.2-exon3;Parent=Py17XNL_0303627.2;gene_name=SERA5;Name=Py17XNL_0303627.2-exon3;transcript_id=Py17XNL_0303627.2;locus_tag=Py17XNL_0303627;protein_id=Py17XNL_0303627.2-p2;product=serine repeat antigen 5
Py17XNL_03	AUGUSTUS	CDS	204333	204385	1	-	2	ID=Py17XNL_0303627.2-CDS3;Parent=Py17XNL_0303627.2;gene_name=SERA5;Name=Py17XNL_0303627.2-p2;transcript_id=Py17XNL_0303627.2;locus_tag=Py17XNL_0303627;protein_id=Py17XNL_0303627.2-p2;product=serine repeat antigen 5
Py17XNL_03	AUGUSTUS	intron	204386	204596	1	-	.	ID=Py17XNL_0303627.2-intron3;Parent=Py17XNL_0303627.2;gene_name=SERA5;Name=Py17XNL_0303627.2-intron3;transcript_id=Py17XNL_0303627.2;locus_tag=Py17XNL_0303627
Py17XNL_03	AUGUSTUS	exon	204597	204755	.	-	.	ID=Py17XNL_0303627.2-exon4;Parent=Py17XNL_0303627.2;gene_name=SERA5;Name=Py17XNL_0303627.2-exon4;transcript_id=Py17XNL_0303627.2;locus_tag=Py17XNL_0303627;protein_id=Py17XNL_0303627.2-p2;product=serine repeat antigen 5
Py17XNL_03	AUGUSTUS	CDS	204597	204755	1	-	2	ID=Py17XNL_0303627.2-CDS4;Parent=Py17XNL_0303627.2;gene_name=SERA5;Name=Py17XNL_0303627.2-p2;transcript_id=Py17XNL_0303627.2;locus_tag=Py17XNL_0303627;protein_id=Py17XNL_0303627.2-p2;product=serine repeat antigen 5
Py17XNL_03	AUGUSTUS	intron	204756	204992	1	-	.	ID=Py17XNL_0303627.2-intron4;Parent=Py17XNL_0303627.2;gene_name=SERA5;Name=Py17XNL_0303627.2-intron4;transcript_id=Py17XNL_0303627.2;locus_tag=Py17XNL_0303627
Py17XNL_03	AUGUSTUS	CDS	204993	205056	1	-	0	ID=Py17XNL_0303627.2-CDS5;Parent=Py17XNL_0303627.2;gene_name=SERA5;Name=Py17XNL_0303627.2-p2;transcript_id=Py17XNL_0303627.2;locus_tag=Py17XNL_0303627;protein_id=Py17XNL_0303627.2-p2;product=serine repeat antigen 5
Py17XNL_03	AUGUSTUS	exon	204993	205336	.	-	.	ID=Py17XNL_0303627.2-exon5;Parent=Py17XNL_0303627.2;gene_name=SERA5;Name=Py17XNL_0303627.2-exon5;transcript_id=Py17XNL_0303627.2;locus_tag=Py17XNL_0303627;protein_id=Py17XNL_0303627.2-p2;product=serine repeat antigen 5
Py17XNL_03	AUGUSTUS	start_codon	205054	205056	.	-	0	ID=Py17XNL_0303627.2-start1;Parent=Py17XNL_0303627.2;gene_name=SERA5;Name=Py17XNL_0303627.2-start1;transcript_id=Py17XNL_0303627.2;locus_tag=Py17XNL_0303627
Py17XNL_03	AUGUSTUS	five_prime_UTR	205057	205336	0.59	-	.	ID=Py17XNL_0303627.2-5UTR1;Parent=Py17XNL_0303627.2;gene_name=SERA5;Name=Py17XNL_0303627.2-5UTR1;transcript_id=Py17XNL_0303627.2;locus_tag=Py17XNL_0303627
Py17XNL_03	AUGUSTUS	transcription_start_site	205336	205336	.	-	.	ID=Py17XNL_0303627.2-tss1;Parent=Py17XNL_0303627.2;gene_name=SERA5;Name=Py17XNL_0303627.2-tss1;transcript_id=Py17XNL_0303627.2;locus_tag=Py17XNL_0303627
###
Py17XNL_03	AUGUSTUS	gene	206297	209916	0.17	-	.	ID=Py17XNL_0303628;gene_id=Py17XNL_0303628;gene_name=Py17XNL_0303628;Name=SERA4;best_match=PY17X_0305400.1-p1;query_coverage=99.0;percentage_identity=100.0;locus_tag=Py17XNL_0303628
Py17XNL_03	AUGUSTUS	mRNA	206297	209916	0.17	-	.	ID=Py17XNL_0303628.1;Parent=Py17XNL_0303628;gene_name=Py17XNL_0303628;Name=SERA4.1;best_match=PY17X_0305400.1-p1;query_coverage=99.0;percentage_identity=100.0;transcript_id=Py17XNL_0303628.1;locus_tag=Py17XNL_0303628;protein_id=Py17XNL_0303628.1-p1;product=serine repeat antigen 4
Py17XNL_03	AUGUSTUS	transcription_end_site	206297	206297	.	-	.	ID=Py17XNL_0303628.1-tts1;Parent=Py17XNL_0303628.1;gene_name=SERA4;Name=Py17XNL_0303628.1-tts1;transcript_id=Py17XNL_0303628.1;locus_tag=Py17XNL_0303628
Py17XNL_03	AUGUSTUS	three_prime_UTR	206297	206686	0.27	-	.	ID=Py17XNL_0303628.1-3UTR1;Parent=Py17XNL_0303628.1;gene_name=SERA4;Name=Py17XNL_0303628.1-3UTR1;transcript_id=Py17XNL_0303628.1;locus_tag=Py17XNL_0303628
Py17XNL_03	AUGUSTUS	exon	206297	208758	.	-	.	ID=Py17XNL_0303628.1-exon1;Parent=Py17XNL_0303628.1;gene_name=SERA4;Name=Py17XNL_0303628.1-exon1;transcript_id=Py17XNL_0303628.1;locus_tag=Py17XNL_0303628;protein_id=Py17XNL_0303628.1-p1;product=serine repeat antigen 4
Py17XNL_03	AUGUSTUS	stop_codon	206687	206689	.	-	0	ID=Py17XNL_0303628.1-stop1;Parent=Py17XNL_0303628.1;gene_name=SERA4;Name=Py17XNL_0303628.1-stop1;transcript_id=Py17XNL_0303628.1;locus_tag=Py17XNL_0303628
Py17XNL_03	AUGUSTUS	CDS	206687	208758	1	-	2	ID=Py17XNL_0303628.1-CDS1;Parent=Py17XNL_0303628.1;gene_name=SERA4;Name=Py17XNL_0303628.1-p1;transcript_id=Py17XNL_0303628.1;locus_tag=Py17XNL_0303628;protein_id=Py17XNL_0303628.1-p1;product=serine repeat antigen 4
Py17XNL_03	AUGUSTUS	intron	208759	208850	1	-	.	ID=Py17XNL_0303628.1-intron1;Parent=Py17XNL_0303628.1;gene_name=SERA4;Name=Py17XNL_0303628.1-intron1;transcript_id=Py17XNL_0303628.1;locus_tag=Py17XNL_0303628
Py17XNL_03	AUGUSTUS	exon	208851	208985	.	-	.	ID=Py17XNL_0303628.1-exon2;Parent=Py17XNL_0303628.1;gene_name=SERA4;Name=Py17XNL_0303628.1-exon2;transcript_id=Py17XNL_0303628.1;locus_tag=Py17XNL_0303628;protein_id=Py17XNL_0303628.1-p1;product=serine repeat antigen 4
Py17XNL_03	AUGUSTUS	CDS	208851	208985	1	-	2	ID=Py17XNL_0303628.1-CDS2;Parent=Py17XNL_0303628.1;gene_name=SERA4;Name=Py17XNL_0303628.1-p1;transcript_id=Py17XNL_0303628.1;locus_tag=Py17XNL_0303628;protein_id=Py17XNL_0303628.1-p1;product=serine repeat antigen 4
Py17XNL_03	AUGUSTUS	intron	208986	209067	1	-	.	ID=Py17XNL_0303628.1-intron2;Parent=Py17XNL_0303628.1;gene_name=SERA4;Name=Py17XNL_0303628.1-intron2;transcript_id=Py17XNL_0303628.1;locus_tag=Py17XNL_0303628
Py17XNL_03	AUGUSTUS	exon	209068	209574	.	-	.	ID=Py17XNL_0303628.1-exon3;Parent=Py17XNL_0303628.1;gene_name=SERA4;Name=Py17XNL_0303628.1-exon3;transcript_id=Py17XNL_0303628.1;locus_tag=Py17XNL_0303628;protein_id=Py17XNL_0303628.1-p1;product=serine repeat antigen 4
Py17XNL_03	AUGUSTUS	CDS	209068	209574	1	-	2	ID=Py17XNL_0303628.1-CDS3;Parent=Py17XNL_0303628.1;gene_name=SERA4;Name=Py17XNL_0303628.1-p1;transcript_id=Py17XNL_0303628.1;locus_tag=Py17XNL_0303628;protein_id=Py17XNL_0303628.1-p1;product=serine repeat antigen 4
Py17XNL_03	AUGUSTUS	intron	209575	209827	1	-	.	ID=Py17XNL_0303628.1-intron3;Parent=Py17XNL_0303628.1;gene_name=SERA4;Name=Py17XNL_0303628.1-intron3;transcript_id=Py17XNL_0303628.1;locus_tag=Py17XNL_0303628
Py17XNL_03	AUGUSTUS	CDS	209828	209861	1	-	0	ID=Py17XNL_0303628.1-CDS4;Parent=Py17XNL_0303628.1;gene_name=SERA4;Name=Py17XNL_0303628.1-p1;transcript_id=Py17XNL_0303628.1;locus_tag=Py17XNL_0303628;protein_id=Py17XNL_0303628.1-p1;product=serine repeat antigen 4
Py17XNL_03	AUGUSTUS	exon	209828	209916	.	-	.	ID=Py17XNL_0303628.1-exon4;Parent=Py17XNL_0303628.1;gene_name=SERA4;Name=Py17XNL_0303628.1-exon4;transcript_id=Py17XNL_0303628.1;locus_tag=Py17XNL_0303628;protein_id=Py17XNL_0303628.1-p1;product=serine repeat antigen 4
Py17XNL_03	AUGUSTUS	start_codon	209859	209861	.	-	0	ID=Py17XNL_0303628.1-start1;Parent=Py17XNL_0303628.1;gene_name=SERA4;Name=Py17XNL_0303628.1-start1;transcript_id=Py17XNL_0303628.1;locus_tag=Py17XNL_0303628
Py17XNL_03	AUGUSTUS	five_prime_UTR	209862	209916	0.51	-	.	ID=Py17XNL_0303628.1-5UTR1;Parent=Py17XNL_0303628.1;gene_name=SERA4;Name=Py17XNL_0303628.1-5UTR1;transcript_id=Py17XNL_0303628.1;locus_tag=Py17XNL_0303628
Py17XNL_03	AUGUSTUS	transcription_start_site	209916	209916	.	-	.	ID=Py17XNL_0303628.1-tss1;Parent=Py17XNL_0303628.1;gene_name=SERA4;Name=Py17XNL_0303628.1-tss1;transcript_id=Py17XNL_0303628.1;locus_tag=Py17XNL_0303628
###
Py17XNL_03	AUGUSTUS	gene	210487	215196	0.31	-	.	ID=Py17XNL_0303629;gene_id=Py17XNL_0303629;gene_name=Py17XNL_0303629;Name=SERA3;best_match=PY17X_0305500.1-p1;query_coverage=99.0;percentage_identity=100.0;locus_tag=Py17XNL_0303629
Py17XNL_03	AUGUSTUS	mRNA	210487	215196	0.31	-	.	ID=Py17XNL_0303629.1;Parent=Py17XNL_0303629;gene_name=Py17XNL_0303629;Name=SERA3.1;best_match=PY17X_0305500.1-p1;query_coverage=99.0;percentage_identity=100.0;transcript_id=Py17XNL_0303629.1;locus_tag=Py17XNL_0303629;protein_id=Py17XNL_0303629.1-p1;product=serine repeat antigen 3
Py17XNL_03	AUGUSTUS	transcription_end_site	210487	210487	.	-	.	ID=Py17XNL_0303629.1-tts1;Parent=Py17XNL_0303629.1;gene_name=SERA3;Name=Py17XNL_0303629.1-tts1;transcript_id=Py17XNL_0303629.1;locus_tag=Py17XNL_0303629
Py17XNL_03	AUGUSTUS	three_prime_UTR	210487	210971	0.53	-	.	ID=Py17XNL_0303629.1-3UTR1;Parent=Py17XNL_0303629.1;gene_name=SERA3;Name=Py17XNL_0303629.1-3UTR1;transcript_id=Py17XNL_0303629.1;locus_tag=Py17XNL_0303629
Py17XNL_03	AUGUSTUS	exon	210487	213154	.	-	.	ID=Py17XNL_0303629.1-exon1;Parent=Py17XNL_0303629.1;gene_name=SERA3;Name=Py17XNL_0303629.1-exon1;transcript_id=Py17XNL_0303629.1;locus_tag=Py17XNL_0303629;protein_id=Py17XNL_0303629.1-p1;product=serine repeat antigen 3
Py17XNL_03	AUGUSTUS	stop_codon	210972	210974	.	-	0	ID=Py17XNL_0303629.1-stop1;Parent=Py17XNL_0303629.1;gene_name=SERA3;Name=Py17XNL_0303629.1-stop1;transcript_id=Py17XNL_0303629.1;locus_tag=Py17XNL_0303629
Py17XNL_03	AUGUSTUS	CDS	210972	213154	1	-	2	ID=Py17XNL_0303629.1-CDS1;Parent=Py17XNL_0303629.1;gene_name=SERA3;Name=Py17XNL_0303629.1-p1;transcript_id=Py17XNL_0303629.1;locus_tag=Py17XNL_0303629;protein_id=Py17XNL_0303629.1-p1;product=serine repeat antigen 3
Py17XNL_03	AUGUSTUS	intron	213155	213250	1	-	.	ID=Py17XNL_0303629.1-intron1;Parent=Py17XNL_0303629.1;gene_name=SERA3;Name=Py17XNL_0303629.1-intron1;transcript_id=Py17XNL_0303629.1;locus_tag=Py17XNL_0303629
Py17XNL_03	AUGUSTUS	exon	213251	213391	.	-	.	ID=Py17XNL_0303629.1-exon2;Parent=Py17XNL_0303629.1;gene_name=SERA3;Name=Py17XNL_0303629.1-exon2;transcript_id=Py17XNL_0303629.1;locus_tag=Py17XNL_0303629;protein_id=Py17XNL_0303629.1-p1;product=serine repeat antigen 3
Py17XNL_03	AUGUSTUS	CDS	213251	213391	1	-	2	ID=Py17XNL_0303629.1-CDS2;Parent=Py17XNL_0303629.1;gene_name=SERA3;Name=Py17XNL_0303629.1-p1;transcript_id=Py17XNL_0303629.1;locus_tag=Py17XNL_0303629;protein_id=Py17XNL_0303629.1-p1;product=serine repeat antigen 3
Py17XNL_03	AUGUSTUS	intron	213392	213518	1	-	.	ID=Py17XNL_0303629.1-intron2;Parent=Py17XNL_0303629.1;gene_name=SERA3;Name=Py17XNL_0303629.1-intron2;transcript_id=Py17XNL_0303629.1;locus_tag=Py17XNL_0303629
Py17XNL_03	AUGUSTUS	exon	213519	214781	.	-	.	ID=Py17XNL_0303629.1-exon3;Parent=Py17XNL_0303629.1;gene_name=SERA3;Name=Py17XNL_0303629.1-exon3;transcript_id=Py17XNL_0303629.1;locus_tag=Py17XNL_0303629;protein_id=Py17XNL_0303629.1-p1;product=serine repeat antigen 3
Py17XNL_03	AUGUSTUS	CDS	213519	214781	1	-	2	ID=Py17XNL_0303629.1-CDS3;Parent=Py17XNL_0303629.1;gene_name=SERA3;Name=Py17XNL_0303629.1-p1;transcript_id=Py17XNL_0303629.1;locus_tag=Py17XNL_0303629;protein_id=Py17XNL_0303629.1-p1;product=serine repeat antigen 3
Py17XNL_03	AUGUSTUS	intron	214782	214937	1	-	.	ID=Py17XNL_0303629.1-intron3;Parent=Py17XNL_0303629.1;gene_name=SERA3;Name=Py17XNL_0303629.1-intron3;transcript_id=Py17XNL_0303629.1;locus_tag=Py17XNL_0303629
Py17XNL_03	AUGUSTUS	CDS	214938	214971	1	-	0	ID=Py17XNL_0303629.1-CDS4;Parent=Py17XNL_0303629.1;gene_name=SERA3;Name=Py17XNL_0303629.1-p1;transcript_id=Py17XNL_0303629.1;locus_tag=Py17XNL_0303629;protein_id=Py17XNL_0303629.1-p1;product=serine repeat antigen 3
Py17XNL_03	AUGUSTUS	exon	214938	215196	.	-	.	ID=Py17XNL_0303629.1-exon4;Parent=Py17XNL_0303629.1;gene_name=SERA3;Name=Py17XNL_0303629.1-exon4;transcript_id=Py17XNL_0303629.1;locus_tag=Py17XNL_0303629;protein_id=Py17XNL_0303629.1-p1;product=serine repeat antigen 3
Py17XNL_03	AUGUSTUS	start_codon	214969	214971	.	-	0	ID=Py17XNL_0303629.1-start1;Parent=Py17XNL_0303629.1;gene_name=SERA3;Name=Py17XNL_0303629.1-start1;transcript_id=Py17XNL_0303629.1;locus_tag=Py17XNL_0303629
Py17XNL_03	AUGUSTUS	five_prime_UTR	214972	215196	0.55	-	.	ID=Py17XNL_0303629.1-5UTR1;Parent=Py17XNL_0303629.1;gene_name=SERA3;Name=Py17XNL_0303629.1-5UTR1;transcript_id=Py17XNL_0303629.1;locus_tag=Py17XNL_0303629
Py17XNL_03	AUGUSTUS	transcription_start_site	215196	215196	.	-	.	ID=Py17XNL_0303629.1-tss1;Parent=Py17XNL_0303629.1;gene_name=SERA3;Name=Py17XNL_0303629.1-tss1;transcript_id=Py17XNL_0303629.1;locus_tag=Py17XNL_0303629
###
Py17XNL_03	AUGUSTUS	gene	216087	220726	0.27	-	.	ID=Py17XNL_0303630;gene_id=Py17XNL_0303630;gene_name=Py17XNL_0303630;Name=SERA2;best_match=PY17X_0305600.1-p1;query_coverage=99.0;percentage_identity=100.0;locus_tag=Py17XNL_0303630
Py17XNL_03	AUGUSTUS	mRNA	216087	220726	0.27	-	.	ID=Py17XNL_0303630.1;Parent=Py17XNL_0303630;gene_name=Py17XNL_0303630;Name=SERA2.1;best_match=PY17X_0305600.1-p1;query_coverage=99.0;percentage_identity=100.0;transcript_id=Py17XNL_0303630.1;locus_tag=Py17XNL_0303630;protein_id=Py17XNL_0303630.1-p1;product=serine repeat antigen 2
Py17XNL_03	AUGUSTUS	transcription_end_site	216087	216087	.	-	.	ID=Py17XNL_0303630.1-tts1;Parent=Py17XNL_0303630.1;gene_name=SERA2;Name=Py17XNL_0303630.1-tts1;transcript_id=Py17XNL_0303630.1;locus_tag=Py17XNL_0303630
Py17XNL_03	AUGUSTUS	three_prime_UTR	216087	216392	0.42	-	.	ID=Py17XNL_0303630.1-3UTR1;Parent=Py17XNL_0303630.1;gene_name=SERA2;Name=Py17XNL_0303630.1-3UTR1;transcript_id=Py17XNL_0303630.1;locus_tag=Py17XNL_0303630
Py17XNL_03	AUGUSTUS	exon	216087	218755	.	-	.	ID=Py17XNL_0303630.1-exon1;Parent=Py17XNL_0303630.1;gene_name=SERA2;Name=Py17XNL_0303630.1-exon1;transcript_id=Py17XNL_0303630.1;locus_tag=Py17XNL_0303630;protein_id=Py17XNL_0303630.1-p1;product=serine repeat antigen 2
Py17XNL_03	AUGUSTUS	stop_codon	216393	216395	.	-	0	ID=Py17XNL_0303630.1-stop1;Parent=Py17XNL_0303630.1;gene_name=SERA2;Name=Py17XNL_0303630.1-stop1;transcript_id=Py17XNL_0303630.1;locus_tag=Py17XNL_0303630
Py17XNL_03	AUGUSTUS	CDS	216393	218755	1	-	2	ID=Py17XNL_0303630.1-CDS1;Parent=Py17XNL_0303630.1;gene_name=SERA2;Name=Py17XNL_0303630.1-p1;transcript_id=Py17XNL_0303630.1;locus_tag=Py17XNL_0303630;protein_id=Py17XNL_0303630.1-p1;product=serine repeat antigen 2
Py17XNL_03	AUGUSTUS	intron	218756	218882	1	-	.	ID=Py17XNL_0303630.1-intron1;Parent=Py17XNL_0303630.1;gene_name=SERA2;Name=Py17XNL_0303630.1-intron1;transcript_id=Py17XNL_0303630.1;locus_tag=Py17XNL_0303630
Py17XNL_03	AUGUSTUS	exon	218883	219020	.	-	.	ID=Py17XNL_0303630.1-exon2;Parent=Py17XNL_0303630.1;gene_name=SERA2;Name=Py17XNL_0303630.1-exon2;transcript_id=Py17XNL_0303630.1;locus_tag=Py17XNL_0303630;protein_id=Py17XNL_0303630.1-p1;product=serine repeat antigen 2
Py17XNL_03	AUGUSTUS	CDS	218883	219020	1	-	2	ID=Py17XNL_0303630.1-CDS2;Parent=Py17XNL_0303630.1;gene_name=SERA2;Name=Py17XNL_0303630.1-p1;transcript_id=Py17XNL_0303630.1;locus_tag=Py17XNL_0303630;protein_id=Py17XNL_0303630.1-p1;product=serine repeat antigen 2
Py17XNL_03	AUGUSTUS	intron	219021	219150	1	-	.	ID=Py17XNL_0303630.1-intron2;Parent=Py17XNL_0303630.1;gene_name=SERA2;Name=Py17XNL_0303630.1-intron2;transcript_id=Py17XNL_0303630.1;locus_tag=Py17XNL_0303630
Py17XNL_03	AUGUSTUS	CDS	219151	220048	0.95	-	0	ID=Py17XNL_0303630.1-CDS3;Parent=Py17XNL_0303630.1;gene_name=SERA2;Name=Py17XNL_0303630.1-p1;transcript_id=Py17XNL_0303630.1;locus_tag=Py17XNL_0303630;protein_id=Py17XNL_0303630.1-p1;product=serine repeat antigen 2
Py17XNL_03	AUGUSTUS	exon	219151	220053	.	-	.	ID=Py17XNL_0303630.1-exon3;Parent=Py17XNL_0303630.1;gene_name=SERA2;Name=Py17XNL_0303630.1-exon3;transcript_id=Py17XNL_0303630.1;locus_tag=Py17XNL_0303630;protein_id=Py17XNL_0303630.1-p1;product=serine repeat antigen 2
Py17XNL_03	AUGUSTUS	start_codon	220046	220048	.	-	0	ID=Py17XNL_0303630.1-start1;Parent=Py17XNL_0303630.1;gene_name=SERA2;Name=Py17XNL_0303630.1-start1;transcript_id=Py17XNL_0303630.1;locus_tag=Py17XNL_0303630
Py17XNL_03	AUGUSTUS	five_prime_UTR	220049	220053	0.95	-	.	ID=Py17XNL_0303630.1-5UTR1;Parent=Py17XNL_0303630.1;gene_name=SERA2;Name=Py17XNL_0303630.1-5UTR1;transcript_id=Py17XNL_0303630.1;locus_tag=Py17XNL_0303630
Py17XNL_03	AUGUSTUS	exon	220272	220299	.	-	.	ID=Py17XNL_0303630.1-exon4;Parent=Py17XNL_0303630.1;gene_name=SERA2;Name=Py17XNL_0303630.1-exon4;transcript_id=Py17XNL_0303630.1;locus_tag=Py17XNL_0303630;protein_id=Py17XNL_0303630.1-p1;product=serine repeat antigen 2
Py17XNL_03	AUGUSTUS	five_prime_UTR	220272	220299	0.62	-	.	ID=Py17XNL_0303630.1-5UTR2;Parent=Py17XNL_0303630.1;gene_name=SERA2;Name=Py17XNL_0303630.1-5UTR2;transcript_id=Py17XNL_0303630.1;locus_tag=Py17XNL_0303630
Py17XNL_03	AUGUSTUS	exon	220419	220726	.	-	.	ID=Py17XNL_0303630.1-exon5;Parent=Py17XNL_0303630.1;gene_name=SERA2;Name=Py17XNL_0303630.1-exon5;transcript_id=Py17XNL_0303630.1;locus_tag=Py17XNL_0303630;protein_id=Py17XNL_0303630.1-p1;product=serine repeat antigen 2
Py17XNL_03	AUGUSTUS	five_prime_UTR	220419	220726	0.46	-	.	ID=Py17XNL_0303630.1-5UTR3;Parent=Py17XNL_0303630.1;gene_name=SERA2;Name=Py17XNL_0303630.1-5UTR3;transcript_id=Py17XNL_0303630.1;locus_tag=Py17XNL_0303630
Py17XNL_03	AUGUSTUS	transcription_start_site	220726	220726	.	-	.	ID=Py17XNL_0303630.1-tss1;Parent=Py17XNL_0303630.1;gene_name=SERA2;Name=Py17XNL_0303630.1-tss1;transcript_id=Py17XNL_0303630.1;locus_tag=Py17XNL_0303630
###
Py17XNL_03	AUGUSTUS	gene	221447	226936	0.17	-	.	ID=Py17XNL_0303631;gene_id=Py17XNL_0303631;gene_name=Py17XNL_0303631;Name=SERA1;best_match=PY17X_0305700.1-p1;query_coverage=99.0;percentage_identity=100.0;locus_tag=Py17XNL_0303631
Py17XNL_03	AUGUSTUS	mRNA	221447	226936	0.17	-	.	ID=Py17XNL_0303631.1;Parent=Py17XNL_0303631;gene_name=Py17XNL_0303631;Name=SERA1.1;best_match=PY17X_0305700.1-p1;query_coverage=99.0;percentage_identity=100.0;transcript_id=Py17XNL_0303631.1;locus_tag=Py17XNL_0303631;protein_id=Py17XNL_0303631.1-p1;product=serine repeat antigen 1
Py17XNL_03	AUGUSTUS	transcription_end_site	221447	221447	.	-	.	ID=Py17XNL_0303631.1-tts1;Parent=Py17XNL_0303631.1;gene_name=SERA1;Name=Py17XNL_0303631.1-tts1;transcript_id=Py17XNL_0303631.1;locus_tag=Py17XNL_0303631
Py17XNL_03	AUGUSTUS	three_prime_UTR	221447	221885	0.35	-	.	ID=Py17XNL_0303631.1-3UTR1;Parent=Py17XNL_0303631.1;gene_name=SERA1;Name=Py17XNL_0303631.1-3UTR1;transcript_id=Py17XNL_0303631.1;locus_tag=Py17XNL_0303631
Py17XNL_03	AUGUSTUS	exon	221447	224305	.	-	.	ID=Py17XNL_0303631.1-exon1;Parent=Py17XNL_0303631.1;gene_name=SERA1;Name=Py17XNL_0303631.1-exon1;transcript_id=Py17XNL_0303631.1;locus_tag=Py17XNL_0303631;protein_id=Py17XNL_0303631.1-p1;product=serine repeat antigen 1
Py17XNL_03	AUGUSTUS	stop_codon	221886	221888	.	-	0	ID=Py17XNL_0303631.1-stop1;Parent=Py17XNL_0303631.1;gene_name=SERA1;Name=Py17XNL_0303631.1-stop1;transcript_id=Py17XNL_0303631.1;locus_tag=Py17XNL_0303631
Py17XNL_03	AUGUSTUS	CDS	221886	224305	1	-	2	ID=Py17XNL_0303631.1-CDS1;Parent=Py17XNL_0303631.1;gene_name=SERA1;Name=Py17XNL_0303631.1-p1;transcript_id=Py17XNL_0303631.1;locus_tag=Py17XNL_0303631;protein_id=Py17XNL_0303631.1-p1;product=serine repeat antigen 1
Py17XNL_03	AUGUSTUS	intron	224306	224424	1	-	.	ID=Py17XNL_0303631.1-intron1;Parent=Py17XNL_0303631.1;gene_name=SERA1;Name=Py17XNL_0303631.1-intron1;transcript_id=Py17XNL_0303631.1;locus_tag=Py17XNL_0303631
Py17XNL_03	AUGUSTUS	exon	224425	224565	.	-	.	ID=Py17XNL_0303631.1-exon2;Parent=Py17XNL_0303631.1;gene_name=SERA1;Name=Py17XNL_0303631.1-exon2;transcript_id=Py17XNL_0303631.1;locus_tag=Py17XNL_0303631;protein_id=Py17XNL_0303631.1-p1;product=serine repeat antigen 1
Py17XNL_03	AUGUSTUS	CDS	224425	224565	1	-	2	ID=Py17XNL_0303631.1-CDS2;Parent=Py17XNL_0303631.1;gene_name=SERA1;Name=Py17XNL_0303631.1-p1;transcript_id=Py17XNL_0303631.1;locus_tag=Py17XNL_0303631;protein_id=Py17XNL_0303631.1-p1;product=serine repeat antigen 1
Py17XNL_03	AUGUSTUS	intron	224566	224681	1	-	.	ID=Py17XNL_0303631.1-intron2;Parent=Py17XNL_0303631.1;gene_name=SERA1;Name=Py17XNL_0303631.1-intron2;transcript_id=Py17XNL_0303631.1;locus_tag=Py17XNL_0303631
Py17XNL_03	AUGUSTUS	exon	224682	226574	.	-	.	ID=Py17XNL_0303631.1-exon3;Parent=Py17XNL_0303631.1;gene_name=SERA1;Name=Py17XNL_0303631.1-exon3;transcript_id=Py17XNL_0303631.1;locus_tag=Py17XNL_0303631;protein_id=Py17XNL_0303631.1-p1;product=serine repeat antigen 1
Py17XNL_03	AUGUSTUS	CDS	224682	226574	1	-	2	ID=Py17XNL_0303631.1-CDS3;Parent=Py17XNL_0303631.1;gene_name=SERA1;Name=Py17XNL_0303631.1-p1;transcript_id=Py17XNL_0303631.1;locus_tag=Py17XNL_0303631;protein_id=Py17XNL_0303631.1-p1;product=serine repeat antigen 1
Py17XNL_03	AUGUSTUS	intron	226575	226774	1	-	.	ID=Py17XNL_0303631.1-intron3;Parent=Py17XNL_0303631.1;gene_name=SERA1;Name=Py17XNL_0303631.1-intron3;transcript_id=Py17XNL_0303631.1;locus_tag=Py17XNL_0303631
Py17XNL_03	AUGUSTUS	CDS	226775	226805	1	-	0	ID=Py17XNL_0303631.1-CDS4;Parent=Py17XNL_0303631.1;gene_name=SERA1;Name=Py17XNL_0303631.1-p1;transcript_id=Py17XNL_0303631.1;locus_tag=Py17XNL_0303631;protein_id=Py17XNL_0303631.1-p1;product=serine repeat antigen 1
Py17XNL_03	AUGUSTUS	exon	226775	226936	.	-	.	ID=Py17XNL_0303631.1-exon4;Parent=Py17XNL_0303631.1;gene_name=SERA1;Name=Py17XNL_0303631.1-exon4;transcript_id=Py17XNL_0303631.1;locus_tag=Py17XNL_0303631;protein_id=Py17XNL_0303631.1-p1;product=serine repeat antigen 1
Py17XNL_03	AUGUSTUS	start_codon	226803	226805	.	-	0	ID=Py17XNL_0303631.1-start1;Parent=Py17XNL_0303631.1;gene_name=SERA1;Name=Py17XNL_0303631.1-start1;transcript_id=Py17XNL_0303631.1;locus_tag=Py17XNL_0303631
Py17XNL_03	AUGUSTUS	five_prime_UTR	226806	226936	0.41	-	.	ID=Py17XNL_0303631.1-5UTR1;Parent=Py17XNL_0303631.1;gene_name=SERA1;Name=Py17XNL_0303631.1-5UTR1;transcript_id=Py17XNL_0303631.1;locus_tag=Py17XNL_0303631
Py17XNL_03	AUGUSTUS	transcription_start_site	226936	226936	.	-	.	ID=Py17XNL_0303631.1-tss1;Parent=Py17XNL_0303631.1;gene_name=SERA1;Name=Py17XNL_0303631.1-tss1;transcript_id=Py17XNL_0303631.1;locus_tag=Py17XNL_0303631
###
Py17XNL_03	AUGUSTUS	gene	227726	235470	0.28	+	.	ID=Py17XNL_0303632;gene_id=Py17XNL_0303632;gene_name=Py17XNL_0303632;Name=conserved Plasmodium protein;best_match=PY17X_0305800.1-p1;query_coverage=99.0;percentage_identity=100.0;locus_tag=Py17XNL_0303632
Py17XNL_03	AUGUSTUS	mRNA	227726	235470	0.28	+	.	ID=Py17XNL_0303632.1;Parent=Py17XNL_0303632;gene_name=Py17XNL_0303632;Name=conserved Plasmodium protein.1;best_match=PY17X_0305800.1-p1;query_coverage=99.0;percentage_identity=100.0;transcript_id=Py17XNL_0303632.1;locus_tag=Py17XNL_0303632;protein_id=Py17XNL_0303632.1-p1;product=conserved Plasmodium protein, unknown function
Py17XNL_03	AUGUSTUS	transcription_start_site	227726	227726	.	+	.	ID=Py17XNL_0303632.1-tss1;Parent=Py17XNL_0303632.1;gene_name=conserved Plasmodium protein;Name=Py17XNL_0303632.1-tss1;transcript_id=Py17XNL_0303632.1;locus_tag=Py17XNL_0303632
Py17XNL_03	AUGUSTUS	exon	227726	227932	.	+	.	ID=Py17XNL_0303632.1-exon1;Parent=Py17XNL_0303632.1;gene_name=conserved Plasmodium protein;Name=Py17XNL_0303632.1-exon1;transcript_id=Py17XNL_0303632.1;locus_tag=Py17XNL_0303632;protein_id=Py17XNL_0303632.1-p1;product=conserved Plasmodium protein, unknown function
Py17XNL_03	AUGUSTUS	five_prime_UTR	227726	227932	0.44	+	.	ID=Py17XNL_0303632.1-5UTR1;Parent=Py17XNL_0303632.1;gene_name=conserved Plasmodium protein;Name=Py17XNL_0303632.1-5UTR1;transcript_id=Py17XNL_0303632.1;locus_tag=Py17XNL_0303632
Py17XNL_03	AUGUSTUS	five_prime_UTR	228188	228578	0.97	+	.	ID=Py17XNL_0303632.1-5UTR2;Parent=Py17XNL_0303632.1;gene_name=conserved Plasmodium protein;Name=Py17XNL_0303632.1-5UTR2;transcript_id=Py17XNL_0303632.1;locus_tag=Py17XNL_0303632
Py17XNL_03	AUGUSTUS	exon	228188	228668	.	+	.	ID=Py17XNL_0303632.1-exon2;Parent=Py17XNL_0303632.1;gene_name=conserved Plasmodium protein;Name=Py17XNL_0303632.1-exon2;transcript_id=Py17XNL_0303632.1;locus_tag=Py17XNL_0303632;protein_id=Py17XNL_0303632.1-p1;product=conserved Plasmodium protein, unknown function
Py17XNL_03	AUGUSTUS	start_codon	228579	228581	.	+	0	ID=Py17XNL_0303632.1-start1;Parent=Py17XNL_0303632.1;gene_name=conserved Plasmodium protein;Name=Py17XNL_0303632.1-start1;transcript_id=Py17XNL_0303632.1;locus_tag=Py17XNL_0303632
Py17XNL_03	AUGUSTUS	CDS	228579	228668	1	+	0	ID=Py17XNL_0303632.1-CDS1;Parent=Py17XNL_0303632.1;gene_name=conserved Plasmodium protein;Name=Py17XNL_0303632.1-p1;transcript_id=Py17XNL_0303632.1;locus_tag=Py17XNL_0303632;protein_id=Py17XNL_0303632.1-p1;product=conserved Plasmodium protein, unknown function
Py17XNL_03	AUGUSTUS	intron	228669	228789	1	+	.	ID=Py17XNL_0303632.1-intron1;Parent=Py17XNL_0303632.1;gene_name=conserved Plasmodium protein;Name=Py17XNL_0303632.1-intron1;transcript_id=Py17XNL_0303632.1;locus_tag=Py17XNL_0303632
Py17XNL_03	AUGUSTUS	exon	228790	228826	.	+	.	ID=Py17XNL_0303632.1-exon3;Parent=Py17XNL_0303632.1;gene_name=conserved Plasmodium protein;Name=Py17XNL_0303632.1-exon3;transcript_id=Py17XNL_0303632.1;locus_tag=Py17XNL_0303632;protein_id=Py17XNL_0303632.1-p1;product=conserved Plasmodium protein, unknown function
Py17XNL_03	AUGUSTUS	CDS	228790	228826	1	+	0	ID=Py17XNL_0303632.1-CDS2;Parent=Py17XNL_0303632.1;gene_name=conserved Plasmodium protein;Name=Py17XNL_0303632.1-p1;transcript_id=Py17XNL_0303632.1;locus_tag=Py17XNL_0303632;protein_id=Py17XNL_0303632.1-p1;product=conserved Plasmodium protein, unknown function
Py17XNL_03	AUGUSTUS	intron	228827	228946	1	+	.	ID=Py17XNL_0303632.1-intron2;Parent=Py17XNL_0303632.1;gene_name=conserved Plasmodium protein;Name=Py17XNL_0303632.1-intron2;transcript_id=Py17XNL_0303632.1;locus_tag=Py17XNL_0303632
Py17XNL_03	AUGUSTUS	exon	228947	229038	.	+	.	ID=Py17XNL_0303632.1-exon4;Parent=Py17XNL_0303632.1;gene_name=conserved Plasmodium protein;Name=Py17XNL_0303632.1-exon4;transcript_id=Py17XNL_0303632.1;locus_tag=Py17XNL_0303632;protein_id=Py17XNL_0303632.1-p1;product=conserved Plasmodium protein, unknown function
Py17XNL_03	AUGUSTUS	CDS	228947	229038	1	+	2	ID=Py17XNL_0303632.1-CDS3;Parent=Py17XNL_0303632.1;gene_name=conserved Plasmodium protein;Name=Py17XNL_0303632.1-p1;transcript_id=Py17XNL_0303632.1;locus_tag=Py17XNL_0303632;protein_id=Py17XNL_0303632.1-p1;product=conserved Plasmodium protein, unknown function
Py17XNL_03	AUGUSTUS	intron	229039	229194	1	+	.	ID=Py17XNL_0303632.1-intron3;Parent=Py17XNL_0303632.1;gene_name=conserved Plasmodium protein;Name=Py17XNL_0303632.1-intron3;transcript_id=Py17XNL_0303632.1;locus_tag=Py17XNL_0303632
Py17XNL_03	AUGUSTUS	exon	229195	229318	.	+	.	ID=Py17XNL_0303632.1-exon5;Parent=Py17XNL_0303632.1;gene_name=conserved Plasmodium protein;Name=Py17XNL_0303632.1-exon5;transcript_id=Py17XNL_0303632.1;locus_tag=Py17XNL_0303632;protein_id=Py17XNL_0303632.1-p1;product=conserved Plasmodium protein, unknown function
Py17XNL_03	AUGUSTUS	CDS	229195	229318	1	+	0	ID=Py17XNL_0303632.1-CDS4;Parent=Py17XNL_0303632.1;gene_name=conserved Plasmodium protein;Name=Py17XNL_0303632.1-p1;transcript_id=Py17XNL_0303632.1;locus_tag=Py17XNL_0303632;protein_id=Py17XNL_0303632.1-p1;product=conserved Plasmodium protein, unknown function
Py17XNL_03	AUGUSTUS	intron	229319	229503	1	+	.	ID=Py17XNL_0303632.1-intron4;Parent=Py17XNL_0303632.1;gene_name=conserved Plasmodium protein;Name=Py17XNL_0303632.1-intron4;transcript_id=Py17XNL_0303632.1;locus_tag=Py17XNL_0303632
Py17XNL_03	AUGUSTUS	exon	229504	229572	.	+	.	ID=Py17XNL_0303632.1-exon6;Parent=Py17XNL_0303632.1;gene_name=conserved Plasmodium protein;Name=Py17XNL_0303632.1-exon6;transcript_id=Py17XNL_0303632.1;locus_tag=Py17XNL_0303632;protein_id=Py17XNL_0303632.1-p1;product=conserved Plasmodium protein, unknown function
Py17XNL_03	AUGUSTUS	CDS	229504	229572	1	+	2	ID=Py17XNL_0303632.1-CDS5;Parent=Py17XNL_0303632.1;gene_name=conserved Plasmodium protein;Name=Py17XNL_0303632.1-p1;transcript_id=Py17XNL_0303632.1;locus_tag=Py17XNL_0303632;protein_id=Py17XNL_0303632.1-p1;product=conserved Plasmodium protein, unknown function
Py17XNL_03	AUGUSTUS	intron	229573	229653	1	+	.	ID=Py17XNL_0303632.1-intron5;Parent=Py17XNL_0303632.1;gene_name=conserved Plasmodium protein;Name=Py17XNL_0303632.1-intron5;transcript_id=Py17XNL_0303632.1;locus_tag=Py17XNL_0303632
Py17XNL_03	AUGUSTUS	exon	229654	229724	.	+	.	ID=Py17XNL_0303632.1-exon7;Parent=Py17XNL_0303632.1;gene_name=conserved Plasmodium protein;Name=Py17XNL_0303632.1-exon7;transcript_id=Py17XNL_0303632.1;locus_tag=Py17XNL_0303632;protein_id=Py17XNL_0303632.1-p1;product=conserved Plasmodium protein, unknown function
Py17XNL_03	AUGUSTUS	CDS	229654	229724	1	+	2	ID=Py17XNL_0303632.1-CDS6;Parent=Py17XNL_0303632.1;gene_name=conserved Plasmodium protein;Name=Py17XNL_0303632.1-p1;transcript_id=Py17XNL_0303632.1;locus_tag=Py17XNL_0303632;protein_id=Py17XNL_0303632.1-p1;product=conserved Plasmodium protein, unknown function
Py17XNL_03	AUGUSTUS	intron	229725	229857	1	+	.	ID=Py17XNL_0303632.1-intron6;Parent=Py17XNL_0303632.1;gene_name=conserved Plasmodium protein;Name=Py17XNL_0303632.1-intron6;transcript_id=Py17XNL_0303632.1;locus_tag=Py17XNL_0303632
Py17XNL_03	AUGUSTUS	exon	229858	229919	.	+	.	ID=Py17XNL_0303632.1-exon8;Parent=Py17XNL_0303632.1;gene_name=conserved Plasmodium protein;Name=Py17XNL_0303632.1-exon8;transcript_id=Py17XNL_0303632.1;locus_tag=Py17XNL_0303632;protein_id=Py17XNL_0303632.1-p1;product=conserved Plasmodium protein, unknown function
Py17XNL_03	AUGUSTUS	CDS	229858	229919	1	+	0	ID=Py17XNL_0303632.1-CDS7;Parent=Py17XNL_0303632.1;gene_name=conserved Plasmodium protein;Name=Py17XNL_0303632.1-p1;transcript_id=Py17XNL_0303632.1;locus_tag=Py17XNL_0303632;protein_id=Py17XNL_0303632.1-p1;product=conserved Plasmodium protein, unknown function
Py17XNL_03	AUGUSTUS	intron	229920	230057	1	+	.	ID=Py17XNL_0303632.1-intron7;Parent=Py17XNL_0303632.1;gene_name=conserved Plasmodium protein;Name=Py17XNL_0303632.1-intron7;transcript_id=Py17XNL_0303632.1;locus_tag=Py17XNL_0303632
Py17XNL_03	AUGUSTUS	exon	230058	230130	.	+	.	ID=Py17XNL_0303632.1-exon9;Parent=Py17XNL_0303632.1;gene_name=conserved Plasmodium protein;Name=Py17XNL_0303632.1-exon9;transcript_id=Py17XNL_0303632.1;locus_tag=Py17XNL_0303632;protein_id=Py17XNL_0303632.1-p1;product=conserved Plasmodium protein, unknown function
Py17XNL_03	AUGUSTUS	CDS	230058	230130	1	+	1	ID=Py17XNL_0303632.1-CDS8;Parent=Py17XNL_0303632.1;gene_name=conserved Plasmodium protein;Name=Py17XNL_0303632.1-p1;transcript_id=Py17XNL_0303632.1;locus_tag=Py17XNL_0303632;protein_id=Py17XNL_0303632.1-p1;product=conserved Plasmodium protein, unknown function
Py17XNL_03	AUGUSTUS	intron	230131	230280	1	+	.	ID=Py17XNL_0303632.1-intron8;Parent=Py17XNL_0303632.1;gene_name=conserved Plasmodium protein;Name=Py17XNL_0303632.1-intron8;transcript_id=Py17XNL_0303632.1;locus_tag=Py17XNL_0303632
Py17XNL_03	AUGUSTUS	exon	230281	230354	.	+	.	ID=Py17XNL_0303632.1-exon10;Parent=Py17XNL_0303632.1;gene_name=conserved Plasmodium protein;Name=Py17XNL_0303632.1-exon10;transcript_id=Py17XNL_0303632.1;locus_tag=Py17XNL_0303632;protein_id=Py17XNL_0303632.1-p1;product=conserved Plasmodium protein, unknown function
Py17XNL_03	AUGUSTUS	CDS	230281	230354	1	+	0	ID=Py17XNL_0303632.1-CDS9;Parent=Py17XNL_0303632.1;gene_name=conserved Plasmodium protein;Name=Py17XNL_0303632.1-p1;transcript_id=Py17XNL_0303632.1;locus_tag=Py17XNL_0303632;protein_id=Py17XNL_0303632.1-p1;product=conserved Plasmodium protein, unknown function
Py17XNL_03	AUGUSTUS	intron	230355	230532	1	+	.	ID=Py17XNL_0303632.1-intron9;Parent=Py17XNL_0303632.1;gene_name=conserved Plasmodium protein;Name=Py17XNL_0303632.1-intron9;transcript_id=Py17XNL_0303632.1;locus_tag=Py17XNL_0303632
Py17XNL_03	AUGUSTUS	exon	230533	230798	.	+	.	ID=Py17XNL_0303632.1-exon11;Parent=Py17XNL_0303632.1;gene_name=conserved Plasmodium protein;Name=Py17XNL_0303632.1-exon11;transcript_id=Py17XNL_0303632.1;locus_tag=Py17XNL_0303632;protein_id=Py17XNL_0303632.1-p1;product=conserved Plasmodium protein, unknown function
Py17XNL_03	AUGUSTUS	CDS	230533	230798	1	+	1	ID=Py17XNL_0303632.1-CDS10;Parent=Py17XNL_0303632.1;gene_name=conserved Plasmodium protein;Name=Py17XNL_0303632.1-p1;transcript_id=Py17XNL_0303632.1;locus_tag=Py17XNL_0303632;protein_id=Py17XNL_0303632.1-p1;product=conserved Plasmodium protein, unknown function
Py17XNL_03	AUGUSTUS	intron	230799	230899	0.95	+	.	ID=Py17XNL_0303632.1-intron10;Parent=Py17XNL_0303632.1;gene_name=conserved Plasmodium protein;Name=Py17XNL_0303632.1-intron10;transcript_id=Py17XNL_0303632.1;locus_tag=Py17XNL_0303632
Py17XNL_03	AUGUSTUS	exon	230900	230991	.	+	.	ID=Py17XNL_0303632.1-exon12;Parent=Py17XNL_0303632.1;gene_name=conserved Plasmodium protein;Name=Py17XNL_0303632.1-exon12;transcript_id=Py17XNL_0303632.1;locus_tag=Py17XNL_0303632;protein_id=Py17XNL_0303632.1-p1;product=conserved Plasmodium protein, unknown function
Py17XNL_03	AUGUSTUS	CDS	230900	230991	0.95	+	2	ID=Py17XNL_0303632.1-CDS11;Parent=Py17XNL_0303632.1;gene_name=conserved Plasmodium protein;Name=Py17XNL_0303632.1-p1;transcript_id=Py17XNL_0303632.1;locus_tag=Py17XNL_0303632;protein_id=Py17XNL_0303632.1-p1;product=conserved Plasmodium protein, unknown function
Py17XNL_03	AUGUSTUS	intron	230992	231159	1	+	.	ID=Py17XNL_0303632.1-intron11;Parent=Py17XNL_0303632.1;gene_name=conserved Plasmodium protein;Name=Py17XNL_0303632.1-intron11;transcript_id=Py17XNL_0303632.1;locus_tag=Py17XNL_0303632
Py17XNL_03	AUGUSTUS	exon	231160	231202	.	+	.	ID=Py17XNL_0303632.1-exon13;Parent=Py17XNL_0303632.1;gene_name=conserved Plasmodium protein;Name=Py17XNL_0303632.1-exon13;transcript_id=Py17XNL_0303632.1;locus_tag=Py17XNL_0303632;protein_id=Py17XNL_0303632.1-p1;product=conserved Plasmodium protein, unknown function
Py17XNL_03	AUGUSTUS	CDS	231160	231202	1	+	0	ID=Py17XNL_0303632.1-CDS12;Parent=Py17XNL_0303632.1;gene_name=conserved Plasmodium protein;Name=Py17XNL_0303632.1-p1;transcript_id=Py17XNL_0303632.1;locus_tag=Py17XNL_0303632;protein_id=Py17XNL_0303632.1-p1;product=conserved Plasmodium protein, unknown function
Py17XNL_03	AUGUSTUS	intron	231203	231334	1	+	.	ID=Py17XNL_0303632.1-intron12;Parent=Py17XNL_0303632.1;gene_name=conserved Plasmodium protein;Name=Py17XNL_0303632.1-intron12;transcript_id=Py17XNL_0303632.1;locus_tag=Py17XNL_0303632
Py17XNL_03	AUGUSTUS	exon	231335	231566	.	+	.	ID=Py17XNL_0303632.1-exon14;Parent=Py17XNL_0303632.1;gene_name=conserved Plasmodium protein;Name=Py17XNL_0303632.1-exon14;transcript_id=Py17XNL_0303632.1;locus_tag=Py17XNL_0303632;protein_id=Py17XNL_0303632.1-p1;product=conserved Plasmodium protein, unknown function
Py17XNL_03	AUGUSTUS	CDS	231335	231566	1	+	2	ID=Py17XNL_0303632.1-CDS13;Parent=Py17XNL_0303632.1;gene_name=conserved Plasmodium protein;Name=Py17XNL_0303632.1-p1;transcript_id=Py17XNL_0303632.1;locus_tag=Py17XNL_0303632;protein_id=Py17XNL_0303632.1-p1;product=conserved Plasmodium protein, unknown function
Py17XNL_03	AUGUSTUS	intron	231567	231662	1	+	.	ID=Py17XNL_0303632.1-intron13;Parent=Py17XNL_0303632.1;gene_name=conserved Plasmodium protein;Name=Py17XNL_0303632.1-intron13;transcript_id=Py17XNL_0303632.1;locus_tag=Py17XNL_0303632
Py17XNL_03	AUGUSTUS	exon	231663	231740	.	+	.	ID=Py17XNL_0303632.1-exon15;Parent=Py17XNL_0303632.1;gene_name=conserved Plasmodium protein;Name=Py17XNL_0303632.1-exon15;transcript_id=Py17XNL_0303632.1;locus_tag=Py17XNL_0303632;protein_id=Py17XNL_0303632.1-p1;product=conserved Plasmodium protein, unknown function
Py17XNL_03	AUGUSTUS	CDS	231663	231740	1	+	1	ID=Py17XNL_0303632.1-CDS14;Parent=Py17XNL_0303632.1;gene_name=conserved Plasmodium protein;Name=Py17XNL_0303632.1-p1;transcript_id=Py17XNL_0303632.1;locus_tag=Py17XNL_0303632;protein_id=Py17XNL_0303632.1-p1;product=conserved Plasmodium protein, unknown function
Py17XNL_03	AUGUSTUS	intron	231741	231825	1	+	.	ID=Py17XNL_0303632.1-intron14;Parent=Py17XNL_0303632.1;gene_name=conserved Plasmodium protein;Name=Py17XNL_0303632.1-intron14;transcript_id=Py17XNL_0303632.1;locus_tag=Py17XNL_0303632
Py17XNL_03	AUGUSTUS	exon	231826	231895	.	+	.	ID=Py17XNL_0303632.1-exon16;Parent=Py17XNL_0303632.1;gene_name=conserved Plasmodium protein;Name=Py17XNL_0303632.1-exon16;transcript_id=Py17XNL_0303632.1;locus_tag=Py17XNL_0303632;protein_id=Py17XNL_0303632.1-p1;product=conserved Plasmodium protein, unknown function
Py17XNL_03	AUGUSTUS	CDS	231826	231895	1	+	1	ID=Py17XNL_0303632.1-CDS15;Parent=Py17XNL_0303632.1;gene_name=conserved Plasmodium protein;Name=Py17XNL_0303632.1-p1;transcript_id=Py17XNL_0303632.1;locus_tag=Py17XNL_0303632;protein_id=Py17XNL_0303632.1-p1;product=conserved Plasmodium protein, unknown function
Py17XNL_03	AUGUSTUS	intron	231896	232076	1	+	.	ID=Py17XNL_0303632.1-intron15;Parent=Py17XNL_0303632.1;gene_name=conserved Plasmodium protein;Name=Py17XNL_0303632.1-intron15;transcript_id=Py17XNL_0303632.1;locus_tag=Py17XNL_0303632
Py17XNL_03	AUGUSTUS	CDS	232077	235187	1	+	0	ID=Py17XNL_0303632.1-CDS16;Parent=Py17XNL_0303632.1;gene_name=conserved Plasmodium protein;Name=Py17XNL_0303632.1-p1;transcript_id=Py17XNL_0303632.1;locus_tag=Py17XNL_0303632;protein_id=Py17XNL_0303632.1-p1;product=conserved Plasmodium protein, unknown function
Py17XNL_03	AUGUSTUS	exon	232077	235470	.	+	.	ID=Py17XNL_0303632.1-exon17;Parent=Py17XNL_0303632.1;gene_name=conserved Plasmodium protein;Name=Py17XNL_0303632.1-exon17;transcript_id=Py17XNL_0303632.1;locus_tag=Py17XNL_0303632;protein_id=Py17XNL_0303632.1-p1;product=conserved Plasmodium protein, unknown function
Py17XNL_03	AUGUSTUS	stop_codon	235185	235187	.	+	0	ID=Py17XNL_0303632.1-stop1;Parent=Py17XNL_0303632.1;gene_name=conserved Plasmodium protein;Name=Py17XNL_0303632.1-stop1;transcript_id=Py17XNL_0303632.1;locus_tag=Py17XNL_0303632
Py17XNL_03	AUGUSTUS	three_prime_UTR	235188	235470	0.63	+	.	ID=Py17XNL_0303632.1-3UTR1;Parent=Py17XNL_0303632.1;gene_name=conserved Plasmodium protein;Name=Py17XNL_0303632.1-3UTR1;transcript_id=Py17XNL_0303632.1;locus_tag=Py17XNL_0303632
Py17XNL_03	AUGUSTUS	transcription_end_site	235470	235470	.	+	.	ID=Py17XNL_0303632.1-tts1;Parent=Py17XNL_0303632.1;gene_name=conserved Plasmodium protein;Name=Py17XNL_0303632.1-tts1;transcript_id=Py17XNL_0303632.1;locus_tag=Py17XNL_0303632
###
Py17XNL_03	AUGUSTUS	gene	235497	236906	0.38	-	.	ID=Py17XNL_0303633;gene_id=Py17XNL_0303633;gene_name=Py17XNL_0303633;Name=KRR1;best_match=PY17X_0305900.1-p1;query_coverage=99.0;percentage_identity=100.0;locus_tag=Py17XNL_0303633
Py17XNL_03	AUGUSTUS	mRNA	235497	236906	0.38	-	.	ID=Py17XNL_0303633.1;Parent=Py17XNL_0303633;gene_name=Py17XNL_0303633;Name=KRR1.1;best_match=PY17X_0305900.1-p1;query_coverage=99.0;percentage_identity=100.0;transcript_id=Py17XNL_0303633.1;locus_tag=Py17XNL_0303633;protein_id=Py17XNL_0303633.1-p1;product=KRR1 small subunit processome component, putative
Py17XNL_03	AUGUSTUS	transcription_end_site	235497	235497	.	-	.	ID=Py17XNL_0303633.1-tts1;Parent=Py17XNL_0303633.1;gene_name=KRR1;Name=Py17XNL_0303633.1-tts1;transcript_id=Py17XNL_0303633.1;locus_tag=Py17XNL_0303633
Py17XNL_03	AUGUSTUS	three_prime_UTR	235497	235590	0.74	-	.	ID=Py17XNL_0303633.1-3UTR1;Parent=Py17XNL_0303633.1;gene_name=KRR1;Name=Py17XNL_0303633.1-3UTR1;transcript_id=Py17XNL_0303633.1;locus_tag=Py17XNL_0303633
Py17XNL_03	AUGUSTUS	exon	235497	236906	.	-	.	ID=Py17XNL_0303633.1-exon1;Parent=Py17XNL_0303633.1;gene_name=KRR1;Name=Py17XNL_0303633.1-exon1;transcript_id=Py17XNL_0303633.1;locus_tag=Py17XNL_0303633;protein_id=Py17XNL_0303633.1-p1;product=KRR1 small subunit processome component, putative
Py17XNL_03	AUGUSTUS	stop_codon	235591	235593	.	-	0	ID=Py17XNL_0303633.1-stop1;Parent=Py17XNL_0303633.1;gene_name=KRR1;Name=Py17XNL_0303633.1-stop1;transcript_id=Py17XNL_0303633.1;locus_tag=Py17XNL_0303633
Py17XNL_03	AUGUSTUS	CDS	235591	236496	1	-	0	ID=Py17XNL_0303633.1-CDS1;Parent=Py17XNL_0303633.1;gene_name=KRR1;Name=Py17XNL_0303633.1-p1;transcript_id=Py17XNL_0303633.1;locus_tag=Py17XNL_0303633;protein_id=Py17XNL_0303633.1-p1;product=KRR1 small subunit processome component, putative
Py17XNL_03	AUGUSTUS	start_codon	236494	236496	.	-	0	ID=Py17XNL_0303633.1-start1;Parent=Py17XNL_0303633.1;gene_name=KRR1;Name=Py17XNL_0303633.1-start1;transcript_id=Py17XNL_0303633.1;locus_tag=Py17XNL_0303633
Py17XNL_03	AUGUSTUS	five_prime_UTR	236497	236906	0.47	-	.	ID=Py17XNL_0303633.1-5UTR1;Parent=Py17XNL_0303633.1;gene_name=KRR1;Name=Py17XNL_0303633.1-5UTR1;transcript_id=Py17XNL_0303633.1;locus_tag=Py17XNL_0303633
Py17XNL_03	AUGUSTUS	transcription_start_site	236906	236906	.	-	.	ID=Py17XNL_0303633.1-tss1;Parent=Py17XNL_0303633.1;gene_name=KRR1;Name=Py17XNL_0303633.1-tss1;transcript_id=Py17XNL_0303633.1;locus_tag=Py17XNL_0303633
###
Py17XNL_03	AUGUSTUS	gene	237626	242440	0.45	+	.	ID=Py17XNL_0303634;gene_id=Py17XNL_0303634;gene_name=Py17XNL_0303634;Name=conserved Plasmodium protein;best_match=PY17X_0306000.1-p1;query_coverage=99.0;percentage_identity=100.0;locus_tag=Py17XNL_0303634
Py17XNL_03	AUGUSTUS	mRNA	237626	242440	0.45	+	.	ID=Py17XNL_0303634.1;Parent=Py17XNL_0303634;gene_name=Py17XNL_0303634;Name=conserved Plasmodium protein.1;best_match=PY17X_0306000.1-p1;query_coverage=99.0;percentage_identity=100.0;transcript_id=Py17XNL_0303634.1;locus_tag=Py17XNL_0303634;protein_id=Py17XNL_0303634.1-p1;product=conserved Plasmodium protein, unknown function
Py17XNL_03	AUGUSTUS	transcription_start_site	237626	237626	.	+	.	ID=Py17XNL_0303634.1-tss1;Parent=Py17XNL_0303634.1;gene_name=conserved Plasmodium protein;Name=Py17XNL_0303634.1-tss1;transcript_id=Py17XNL_0303634.1;locus_tag=Py17XNL_0303634
Py17XNL_03	AUGUSTUS	five_prime_UTR	237626	237696	0.55	+	.	ID=Py17XNL_0303634.1-5UTR1;Parent=Py17XNL_0303634.1;gene_name=conserved Plasmodium protein;Name=Py17XNL_0303634.1-5UTR1;transcript_id=Py17XNL_0303634.1;locus_tag=Py17XNL_0303634
Py17XNL_03	AUGUSTUS	exon	237626	242440	.	+	.	ID=Py17XNL_0303634.1-exon1;Parent=Py17XNL_0303634.1;gene_name=conserved Plasmodium protein;Name=Py17XNL_0303634.1-exon1;transcript_id=Py17XNL_0303634.1;locus_tag=Py17XNL_0303634;protein_id=Py17XNL_0303634.1-p1;product=conserved Plasmodium protein, unknown function
Py17XNL_03	AUGUSTUS	start_codon	237697	237699	.	+	0	ID=Py17XNL_0303634.1-start1;Parent=Py17XNL_0303634.1;gene_name=conserved Plasmodium protein;Name=Py17XNL_0303634.1-start1;transcript_id=Py17XNL_0303634.1;locus_tag=Py17XNL_0303634
Py17XNL_03	AUGUSTUS	CDS	237697	242397	0.99	+	0	ID=Py17XNL_0303634.1-CDS1;Parent=Py17XNL_0303634.1;gene_name=conserved Plasmodium protein;Name=Py17XNL_0303634.1-p1;transcript_id=Py17XNL_0303634.1;locus_tag=Py17XNL_0303634;protein_id=Py17XNL_0303634.1-p1;product=conserved Plasmodium protein, unknown function
Py17XNL_03	AUGUSTUS	stop_codon	242395	242397	.	+	0	ID=Py17XNL_0303634.1-stop1;Parent=Py17XNL_0303634.1;gene_name=conserved Plasmodium protein;Name=Py17XNL_0303634.1-stop1;transcript_id=Py17XNL_0303634.1;locus_tag=Py17XNL_0303634
Py17XNL_03	AUGUSTUS	three_prime_UTR	242398	242440	0.77	+	.	ID=Py17XNL_0303634.1-3UTR1;Parent=Py17XNL_0303634.1;gene_name=conserved Plasmodium protein;Name=Py17XNL_0303634.1-3UTR1;transcript_id=Py17XNL_0303634.1;locus_tag=Py17XNL_0303634
Py17XNL_03	AUGUSTUS	transcription_end_site	242440	242440	.	+	.	ID=Py17XNL_0303634.1-tts1;Parent=Py17XNL_0303634.1;gene_name=conserved Plasmodium protein;Name=Py17XNL_0303634.1-tts1;transcript_id=Py17XNL_0303634.1;locus_tag=Py17XNL_0303634
###
Py17XNL_03	AUGUSTUS	gene	242457	246336	0.34	-	.	ID=Py17XNL_0303635;gene_id=Py17XNL_0303635;gene_name=Py17XNL_0303635;Name=conserved Plasmodium protein;best_match=PY17X_0306100.1-p1;query_coverage=99.0;percentage_identity=100.0;locus_tag=Py17XNL_0303635
Py17XNL_03	AUGUSTUS	mRNA	242457	246336	0.34	-	.	ID=Py17XNL_0303635.1;Parent=Py17XNL_0303635;gene_name=Py17XNL_0303635;Name=conserved Plasmodium protein.1;best_match=PY17X_0306100.1-p1;query_coverage=99.0;percentage_identity=100.0;transcript_id=Py17XNL_0303635.1;locus_tag=Py17XNL_0303635;protein_id=Py17XNL_0303635.1-p1;product=conserved Plasmodium protein, unknown function
Py17XNL_03	AUGUSTUS	transcription_end_site	242457	242457	.	-	.	ID=Py17XNL_0303635.1-tts1;Parent=Py17XNL_0303635.1;gene_name=conserved Plasmodium protein;Name=Py17XNL_0303635.1-tts1;transcript_id=Py17XNL_0303635.1;locus_tag=Py17XNL_0303635
Py17XNL_03	AUGUSTUS	three_prime_UTR	242457	242543	0.63	-	.	ID=Py17XNL_0303635.1-3UTR1;Parent=Py17XNL_0303635.1;gene_name=conserved Plasmodium protein;Name=Py17XNL_0303635.1-3UTR1;transcript_id=Py17XNL_0303635.1;locus_tag=Py17XNL_0303635
Py17XNL_03	AUGUSTUS	exon	242457	246336	.	-	.	ID=Py17XNL_0303635.1-exon1;Parent=Py17XNL_0303635.1;gene_name=conserved Plasmodium protein;Name=Py17XNL_0303635.1-exon1;transcript_id=Py17XNL_0303635.1;locus_tag=Py17XNL_0303635;protein_id=Py17XNL_0303635.1-p1;product=conserved Plasmodium protein, unknown function
Py17XNL_03	AUGUSTUS	stop_codon	242544	242546	.	-	0	ID=Py17XNL_0303635.1-stop1;Parent=Py17XNL_0303635.1;gene_name=conserved Plasmodium protein;Name=Py17XNL_0303635.1-stop1;transcript_id=Py17XNL_0303635.1;locus_tag=Py17XNL_0303635
Py17XNL_03	AUGUSTUS	CDS	242544	245969	1	-	0	ID=Py17XNL_0303635.1-CDS1;Parent=Py17XNL_0303635.1;gene_name=conserved Plasmodium protein;Name=Py17XNL_0303635.1-p1;transcript_id=Py17XNL_0303635.1;locus_tag=Py17XNL_0303635;protein_id=Py17XNL_0303635.1-p1;product=conserved Plasmodium protein, unknown function
Py17XNL_03	AUGUSTUS	start_codon	245967	245969	.	-	0	ID=Py17XNL_0303635.1-start1;Parent=Py17XNL_0303635.1;gene_name=conserved Plasmodium protein;Name=Py17XNL_0303635.1-start1;transcript_id=Py17XNL_0303635.1;locus_tag=Py17XNL_0303635
Py17XNL_03	AUGUSTUS	five_prime_UTR	245970	246336	0.49	-	.	ID=Py17XNL_0303635.1-5UTR1;Parent=Py17XNL_0303635.1;gene_name=conserved Plasmodium protein;Name=Py17XNL_0303635.1-5UTR1;transcript_id=Py17XNL_0303635.1;locus_tag=Py17XNL_0303635
Py17XNL_03	AUGUSTUS	transcription_start_site	246336	246336	.	-	.	ID=Py17XNL_0303635.1-tss1;Parent=Py17XNL_0303635.1;gene_name=conserved Plasmodium protein;Name=Py17XNL_0303635.1-tss1;transcript_id=Py17XNL_0303635.1;locus_tag=Py17XNL_0303635
###
Py17XNL_03	AUGUSTUS	gene	247546	249560	0.23	+	.	ID=Py17XNL_0303636;gene_id=Py17XNL_0303636;gene_name=Py17XNL_0303636;Name=ACP;best_match=PY17X_0306200.1-p1;query_coverage=99.0;percentage_identity=100.0;locus_tag=Py17XNL_0303636
Py17XNL_03	AUGUSTUS	mRNA	247546	249560	0.23	+	.	ID=Py17XNL_0303636.1;Parent=Py17XNL_0303636;gene_name=Py17XNL_0303636;Name=ACP.1;best_match=PY17X_0306200.1-p1;query_coverage=99.0;percentage_identity=100.0;transcript_id=Py17XNL_0303636.1;locus_tag=Py17XNL_0303636;protein_id=Py17XNL_0303636.1-p1;product=acyl carrier protein, putative
Py17XNL_03	AUGUSTUS	transcription_start_site	247546	247546	.	+	.	ID=Py17XNL_0303636.1-tss1;Parent=Py17XNL_0303636.1;gene_name=ACP;Name=Py17XNL_0303636.1-tss1;transcript_id=Py17XNL_0303636.1;locus_tag=Py17XNL_0303636
Py17XNL_03	AUGUSTUS	exon	247546	247908	.	+	.	ID=Py17XNL_0303636.1-exon1;Parent=Py17XNL_0303636.1;gene_name=ACP;Name=Py17XNL_0303636.1-exon1;transcript_id=Py17XNL_0303636.1;locus_tag=Py17XNL_0303636;protein_id=Py17XNL_0303636.1-p1;product=acyl carrier protein, putative
Py17XNL_03	AUGUSTUS	five_prime_UTR	247546	247908	0.61	+	.	ID=Py17XNL_0303636.1-5UTR1;Parent=Py17XNL_0303636.1;gene_name=ACP;Name=Py17XNL_0303636.1-5UTR1;transcript_id=Py17XNL_0303636.1;locus_tag=Py17XNL_0303636
Py17XNL_03	AUGUSTUS	five_prime_UTR	248188	248540	0.96	+	.	ID=Py17XNL_0303636.1-5UTR2;Parent=Py17XNL_0303636.1;gene_name=ACP;Name=Py17XNL_0303636.1-5UTR2;transcript_id=Py17XNL_0303636.1;locus_tag=Py17XNL_0303636
Py17XNL_03	AUGUSTUS	exon	248188	248586	.	+	.	ID=Py17XNL_0303636.1-exon2;Parent=Py17XNL_0303636.1;gene_name=ACP;Name=Py17XNL_0303636.1-exon2;transcript_id=Py17XNL_0303636.1;locus_tag=Py17XNL_0303636;protein_id=Py17XNL_0303636.1-p1;product=acyl carrier protein, putative
Py17XNL_03	AUGUSTUS	start_codon	248541	248543	.	+	0	ID=Py17XNL_0303636.1-start1;Parent=Py17XNL_0303636.1;gene_name=ACP;Name=Py17XNL_0303636.1-start1;transcript_id=Py17XNL_0303636.1;locus_tag=Py17XNL_0303636
Py17XNL_03	AUGUSTUS	CDS	248541	248586	0.98	+	0	ID=Py17XNL_0303636.1-CDS1;Parent=Py17XNL_0303636.1;gene_name=ACP;Name=Py17XNL_0303636.1-p1;transcript_id=Py17XNL_0303636.1;locus_tag=Py17XNL_0303636;protein_id=Py17XNL_0303636.1-p1;product=acyl carrier protein, putative
Py17XNL_03	AUGUSTUS	intron	248587	248681	0.98	+	.	ID=Py17XNL_0303636.1-intron1;Parent=Py17XNL_0303636.1;gene_name=ACP;Name=Py17XNL_0303636.1-intron1;transcript_id=Py17XNL_0303636.1;locus_tag=Py17XNL_0303636
Py17XNL_03	AUGUSTUS	exon	248682	248887	.	+	.	ID=Py17XNL_0303636.1-exon3;Parent=Py17XNL_0303636.1;gene_name=ACP;Name=Py17XNL_0303636.1-exon3;transcript_id=Py17XNL_0303636.1;locus_tag=Py17XNL_0303636;protein_id=Py17XNL_0303636.1-p1;product=acyl carrier protein, putative
Py17XNL_03	AUGUSTUS	CDS	248682	248887	0.98	+	2	ID=Py17XNL_0303636.1-CDS2;Parent=Py17XNL_0303636.1;gene_name=ACP;Name=Py17XNL_0303636.1-p1;transcript_id=Py17XNL_0303636.1;locus_tag=Py17XNL_0303636;protein_id=Py17XNL_0303636.1-p1;product=acyl carrier protein, putative
Py17XNL_03	AUGUSTUS	intron	248888	249015	1	+	.	ID=Py17XNL_0303636.1-intron2;Parent=Py17XNL_0303636.1;gene_name=ACP;Name=Py17XNL_0303636.1-intron2;transcript_id=Py17XNL_0303636.1;locus_tag=Py17XNL_0303636
Py17XNL_03	AUGUSTUS	CDS	249016	249168	1	+	0	ID=Py17XNL_0303636.1-CDS3;Parent=Py17XNL_0303636.1;gene_name=ACP;Name=Py17XNL_0303636.1-p1;transcript_id=Py17XNL_0303636.1;locus_tag=Py17XNL_0303636;protein_id=Py17XNL_0303636.1-p1;product=acyl carrier protein, putative
Py17XNL_03	AUGUSTUS	exon	249016	249560	.	+	.	ID=Py17XNL_0303636.1-exon4;Parent=Py17XNL_0303636.1;gene_name=ACP;Name=Py17XNL_0303636.1-exon4;transcript_id=Py17XNL_0303636.1;locus_tag=Py17XNL_0303636;protein_id=Py17XNL_0303636.1-p1;product=acyl carrier protein, putative
Py17XNL_03	AUGUSTUS	stop_codon	249166	249168	.	+	0	ID=Py17XNL_0303636.1-stop1;Parent=Py17XNL_0303636.1;gene_name=ACP;Name=Py17XNL_0303636.1-stop1;transcript_id=Py17XNL_0303636.1;locus_tag=Py17XNL_0303636
Py17XNL_03	AUGUSTUS	three_prime_UTR	249169	249560	0.38	+	.	ID=Py17XNL_0303636.1-3UTR1;Parent=Py17XNL_0303636.1;gene_name=ACP;Name=Py17XNL_0303636.1-3UTR1;transcript_id=Py17XNL_0303636.1;locus_tag=Py17XNL_0303636
Py17XNL_03	AUGUSTUS	transcription_end_site	249560	249560	.	+	.	ID=Py17XNL_0303636.1-tts1;Parent=Py17XNL_0303636.1;gene_name=ACP;Name=Py17XNL_0303636.1-tts1;transcript_id=Py17XNL_0303636.1;locus_tag=Py17XNL_0303636
###
Py17XNL_03	AUGUSTUS	gene	249926	251800	0.13	+	.	ID=Py17XNL_0303637;gene_id=Py17XNL_0303637;gene_name=Py17XNL_0303637;Name=RRF1;best_match=PY17X_0306300.1-p1;query_coverage=99.0;percentage_identity=100.0;locus_tag=Py17XNL_0303637
Py17XNL_03	AUGUSTUS	mRNA	249926	251800	0.13	+	.	ID=Py17XNL_0303637.1;Parent=Py17XNL_0303637;gene_name=Py17XNL_0303637;Name=RRF1.1;best_match=PY17X_0306300.1-p1;query_coverage=99.0;percentage_identity=100.0;transcript_id=Py17XNL_0303637.1;locus_tag=Py17XNL_0303637;protein_id=Py17XNL_0303637.1-p1;product=ribosome-recycling factor, putative
Py17XNL_03	AUGUSTUS	transcription_start_site	249926	249926	.	+	.	ID=Py17XNL_0303637.1-tss1;Parent=Py17XNL_0303637.1;gene_name=RRF1;Name=Py17XNL_0303637.1-tss1;transcript_id=Py17XNL_0303637.1;locus_tag=Py17XNL_0303637
Py17XNL_03	AUGUSTUS	five_prime_UTR	249926	250211	0.7	+	.	ID=Py17XNL_0303637.1-5UTR1;Parent=Py17XNL_0303637.1;gene_name=RRF1;Name=Py17XNL_0303637.1-5UTR1;transcript_id=Py17XNL_0303637.1;locus_tag=Py17XNL_0303637
Py17XNL_03	AUGUSTUS	exon	249926	251800	.	+	.	ID=Py17XNL_0303637.1-exon1;Parent=Py17XNL_0303637.1;gene_name=RRF1;Name=Py17XNL_0303637.1-exon1;transcript_id=Py17XNL_0303637.1;locus_tag=Py17XNL_0303637;protein_id=Py17XNL_0303637.1-p1;product=ribosome-recycling factor, putative
Py17XNL_03	AUGUSTUS	start_codon	250212	250214	.	+	0	ID=Py17XNL_0303637.1-start1;Parent=Py17XNL_0303637.1;gene_name=RRF1;Name=Py17XNL_0303637.1-start1;transcript_id=Py17XNL_0303637.1;locus_tag=Py17XNL_0303637
Py17XNL_03	AUGUSTUS	CDS	250212	251453	0.99	+	0	ID=Py17XNL_0303637.1-CDS1;Parent=Py17XNL_0303637.1;gene_name=RRF1;Name=Py17XNL_0303637.1-p1;transcript_id=Py17XNL_0303637.1;locus_tag=Py17XNL_0303637;protein_id=Py17XNL_0303637.1-p1;product=ribosome-recycling factor, putative
Py17XNL_03	AUGUSTUS	stop_codon	251451	251453	.	+	0	ID=Py17XNL_0303637.1-stop1;Parent=Py17XNL_0303637.1;gene_name=RRF1;Name=Py17XNL_0303637.1-stop1;transcript_id=Py17XNL_0303637.1;locus_tag=Py17XNL_0303637
Py17XNL_03	AUGUSTUS	three_prime_UTR	251454	251800	0.18	+	.	ID=Py17XNL_0303637.1-3UTR1;Parent=Py17XNL_0303637.1;gene_name=RRF1;Name=Py17XNL_0303637.1-3UTR1;transcript_id=Py17XNL_0303637.1;locus_tag=Py17XNL_0303637
Py17XNL_03	AUGUSTUS	transcription_end_site	251800	251800	.	+	.	ID=Py17XNL_0303637.1-tts1;Parent=Py17XNL_0303637.1;gene_name=RRF1;Name=Py17XNL_0303637.1-tts1;transcript_id=Py17XNL_0303637.1;locus_tag=Py17XNL_0303637
###
Py17XNL_03	AUGUSTUS	gene	251727	253556	0.31	-	.	ID=Py17XNL_0303638;gene_id=Py17XNL_0303638;gene_name=Py17XNL_0303638;Name=SHS2 domain-containing protein;best_match=PY17X_0306400.1-p1;query_coverage=99.0;percentage_identity=100.0;locus_tag=Py17XNL_0303638
Py17XNL_03	AUGUSTUS	mRNA	251727	253556	0.13	-	.	ID=Py17XNL_0303638.1;Parent=Py17XNL_0303638;gene_name=Py17XNL_0303638;Name=SHS2 domain-containing protein.1;best_match=PY17X_0306400.1-p1;query_coverage=99.0;percentage_identity=100.0;transcript_id=Py17XNL_0303638.1;locus_tag=Py17XNL_0303638;protein_id=Py17XNL_0303638.1-p1;product=SHS2 domain-containing protein, putative
Py17XNL_03	AUGUSTUS	transcription_end_site	251727	251727	.	-	.	ID=Py17XNL_0303638.1-tts1;Parent=Py17XNL_0303638.1;gene_name=SHS2 domain-containing protein;Name=Py17XNL_0303638.1-tts1;transcript_id=Py17XNL_0303638.1;locus_tag=Py17XNL_0303638
Py17XNL_03	AUGUSTUS	exon	251727	251839	.	-	.	ID=Py17XNL_0303638.1-exon1;Parent=Py17XNL_0303638.1;gene_name=SHS2 domain-containing protein;Name=Py17XNL_0303638.1-exon1;transcript_id=Py17XNL_0303638.1;locus_tag=Py17XNL_0303638;protein_id=Py17XNL_0303638.1-p1;product=SHS2 domain-containing protein, putative
Py17XNL_03	AUGUSTUS	three_prime_UTR	251727	251839	0.38	-	.	ID=Py17XNL_0303638.1-3UTR1;Parent=Py17XNL_0303638.1;gene_name=SHS2 domain-containing protein;Name=Py17XNL_0303638.1-3UTR1;transcript_id=Py17XNL_0303638.1;locus_tag=Py17XNL_0303638
Py17XNL_03	AUGUSTUS	exon	251944	252008	.	-	.	ID=Py17XNL_0303638.1-exon2;Parent=Py17XNL_0303638.1;gene_name=SHS2 domain-containing protein;Name=Py17XNL_0303638.1-exon2;transcript_id=Py17XNL_0303638.1;locus_tag=Py17XNL_0303638;protein_id=Py17XNL_0303638.1-p1;product=SHS2 domain-containing protein, putative
Py17XNL_03	AUGUSTUS	three_prime_UTR	251944	252008	0.99	-	.	ID=Py17XNL_0303638.1-3UTR2;Parent=Py17XNL_0303638.1;gene_name=SHS2 domain-containing protein;Name=Py17XNL_0303638.1-3UTR2;transcript_id=Py17XNL_0303638.1;locus_tag=Py17XNL_0303638
Py17XNL_03	AUGUSTUS	exon	252096	252208	.	-	.	ID=Py17XNL_0303638.1-exon3;Parent=Py17XNL_0303638.1;gene_name=SHS2 domain-containing protein;Name=Py17XNL_0303638.1-exon3;transcript_id=Py17XNL_0303638.1;locus_tag=Py17XNL_0303638;protein_id=Py17XNL_0303638.1-p1;product=SHS2 domain-containing protein, putative
Py17XNL_03	AUGUSTUS	three_prime_UTR	252096	252208	0.98	-	.	ID=Py17XNL_0303638.1-3UTR3;Parent=Py17XNL_0303638.1;gene_name=SHS2 domain-containing protein;Name=Py17XNL_0303638.1-3UTR3;transcript_id=Py17XNL_0303638.1;locus_tag=Py17XNL_0303638
Py17XNL_03	AUGUSTUS	three_prime_UTR	252321	252704	0.79	-	.	ID=Py17XNL_0303638.1-3UTR4;Parent=Py17XNL_0303638.1;gene_name=SHS2 domain-containing protein;Name=Py17XNL_0303638.1-3UTR4;transcript_id=Py17XNL_0303638.1;locus_tag=Py17XNL_0303638
Py17XNL_03	AUGUSTUS	exon	252321	252789	.	-	.	ID=Py17XNL_0303638.1-exon4;Parent=Py17XNL_0303638.1;gene_name=SHS2 domain-containing protein;Name=Py17XNL_0303638.1-exon4;transcript_id=Py17XNL_0303638.1;locus_tag=Py17XNL_0303638;protein_id=Py17XNL_0303638.1-p1;product=SHS2 domain-containing protein, putative
Py17XNL_03	AUGUSTUS	stop_codon	252705	252707	.	-	0	ID=Py17XNL_0303638.1-stop1;Parent=Py17XNL_0303638.1;gene_name=SHS2 domain-containing protein;Name=Py17XNL_0303638.1-stop1;transcript_id=Py17XNL_0303638.1;locus_tag=Py17XNL_0303638
Py17XNL_03	AUGUSTUS	CDS	252705	252789	0.8	-	1	ID=Py17XNL_0303638.1-CDS1;Parent=Py17XNL_0303638.1;gene_name=SHS2 domain-containing protein;Name=Py17XNL_0303638.1-p1;transcript_id=Py17XNL_0303638.1;locus_tag=Py17XNL_0303638;protein_id=Py17XNL_0303638.1-p1;product=SHS2 domain-containing protein, putative
Py17XNL_03	AUGUSTUS	intron	252790	252910	0.8	-	.	ID=Py17XNL_0303638.1-intron1;Parent=Py17XNL_0303638.1;gene_name=SHS2 domain-containing protein;Name=Py17XNL_0303638.1-intron1;transcript_id=Py17XNL_0303638.1;locus_tag=Py17XNL_0303638
Py17XNL_03	AUGUSTUS	exon	252911	253028	.	-	.	ID=Py17XNL_0303638.1-exon5;Parent=Py17XNL_0303638.1;gene_name=SHS2 domain-containing protein;Name=Py17XNL_0303638.1-exon5;transcript_id=Py17XNL_0303638.1;locus_tag=Py17XNL_0303638;protein_id=Py17XNL_0303638.1-p1;product=SHS2 domain-containing protein, putative
Py17XNL_03	AUGUSTUS	CDS	252911	253028	0.8	-	2	ID=Py17XNL_0303638.1-CDS2;Parent=Py17XNL_0303638.1;gene_name=SHS2 domain-containing protein;Name=Py17XNL_0303638.1-p1;transcript_id=Py17XNL_0303638.1;locus_tag=Py17XNL_0303638;protein_id=Py17XNL_0303638.1-p1;product=SHS2 domain-containing protein, putative
Py17XNL_03	AUGUSTUS	intron	253029	253215	1	-	.	ID=Py17XNL_0303638.1-intron2;Parent=Py17XNL_0303638.1;gene_name=SHS2 domain-containing protein;Name=Py17XNL_0303638.1-intron2;transcript_id=Py17XNL_0303638.1;locus_tag=Py17XNL_0303638
Py17XNL_03	AUGUSTUS	CDS	253216	253300	1	-	0	ID=Py17XNL_0303638.1-CDS3;Parent=Py17XNL_0303638.1;gene_name=SHS2 domain-containing protein;Name=Py17XNL_0303638.1-p1;transcript_id=Py17XNL_0303638.1;locus_tag=Py17XNL_0303638;protein_id=Py17XNL_0303638.1-p1;product=SHS2 domain-containing protein, putative
Py17XNL_03	AUGUSTUS	exon	253216	253306	.	-	.	ID=Py17XNL_0303638.1-exon6;Parent=Py17XNL_0303638.1;gene_name=SHS2 domain-containing protein;Name=Py17XNL_0303638.1-exon6;transcript_id=Py17XNL_0303638.1;locus_tag=Py17XNL_0303638;protein_id=Py17XNL_0303638.1-p1;product=SHS2 domain-containing protein, putative
Py17XNL_03	AUGUSTUS	start_codon	253298	253300	.	-	0	ID=Py17XNL_0303638.1-start1;Parent=Py17XNL_0303638.1;gene_name=SHS2 domain-containing protein;Name=Py17XNL_0303638.1-start1;transcript_id=Py17XNL_0303638.1;locus_tag=Py17XNL_0303638
Py17XNL_03	AUGUSTUS	five_prime_UTR	253301	253306	1	-	.	ID=Py17XNL_0303638.1-5UTR1;Parent=Py17XNL_0303638.1;gene_name=SHS2 domain-containing protein;Name=Py17XNL_0303638.1-5UTR1;transcript_id=Py17XNL_0303638.1;locus_tag=Py17XNL_0303638
Py17XNL_03	AUGUSTUS	exon	253444	253556	.	-	.	ID=Py17XNL_0303638.1-exon7;Parent=Py17XNL_0303638.1;gene_name=SHS2 domain-containing protein;Name=Py17XNL_0303638.1-exon7;transcript_id=Py17XNL_0303638.1;locus_tag=Py17XNL_0303638;protein_id=Py17XNL_0303638.1-p1;product=SHS2 domain-containing protein, putative
Py17XNL_03	AUGUSTUS	five_prime_UTR	253444	253556	0.44	-	.	ID=Py17XNL_0303638.1-5UTR2;Parent=Py17XNL_0303638.1;gene_name=SHS2 domain-containing protein;Name=Py17XNL_0303638.1-5UTR2;transcript_id=Py17XNL_0303638.1;locus_tag=Py17XNL_0303638
Py17XNL_03	AUGUSTUS	transcription_start_site	253556	253556	.	-	.	ID=Py17XNL_0303638.1-tss1;Parent=Py17XNL_0303638.1;gene_name=SHS2 domain-containing protein;Name=Py17XNL_0303638.1-tss1;transcript_id=Py17XNL_0303638.1;locus_tag=Py17XNL_0303638
Py17XNL_03	AUGUSTUS	mRNA	251807	253556	0.18	-	.	ID=Py17XNL_0303638.2;Parent=Py17XNL_0303638;gene_name=Py17XNL_0303638;Name=SHS2 domain-containing protein.2;best_match=PY17X_0306400.1-p1;query_coverage=99.0;percentage_identity=100.0;transcript_id=Py17XNL_0303638.2;locus_tag=Py17XNL_0303638;protein_id=Py17XNL_0303638.2-p2;product=SHS2 domain-containing protein, putative
Py17XNL_03	AUGUSTUS	transcription_end_site	251807	251807	.	-	.	ID=Py17XNL_0303638.2-tts1;Parent=Py17XNL_0303638.2;gene_name=SHS2 domain-containing protein;Name=Py17XNL_0303638.2-tts1;transcript_id=Py17XNL_0303638.2;locus_tag=Py17XNL_0303638
Py17XNL_03	AUGUSTUS	three_prime_UTR	251807	251939	0.33	-	.	ID=Py17XNL_0303638.2-3UTR1;Parent=Py17XNL_0303638.2;gene_name=SHS2 domain-containing protein;Name=Py17XNL_0303638.2-3UTR1;transcript_id=Py17XNL_0303638.2;locus_tag=Py17XNL_0303638
Py17XNL_03	AUGUSTUS	exon	251807	252008	.	-	.	ID=Py17XNL_0303638.2-exon1;Parent=Py17XNL_0303638.2;gene_name=SHS2 domain-containing protein;Name=Py17XNL_0303638.2-exon1;transcript_id=Py17XNL_0303638.2;locus_tag=Py17XNL_0303638;protein_id=Py17XNL_0303638.2-p2;product=SHS2 domain-containing protein, putative
Py17XNL_03	AUGUSTUS	stop_codon	251940	251942	.	-	0	ID=Py17XNL_0303638.2-stop1;Parent=Py17XNL_0303638.2;gene_name=SHS2 domain-containing protein;Name=Py17XNL_0303638.2-stop1;transcript_id=Py17XNL_0303638.2;locus_tag=Py17XNL_0303638
Py17XNL_03	AUGUSTUS	CDS	251940	252008	1	-	0	ID=Py17XNL_0303638.2-CDS1;Parent=Py17XNL_0303638.2;gene_name=SHS2 domain-containing protein;Name=Py17XNL_0303638.2-p2;transcript_id=Py17XNL_0303638.2;locus_tag=Py17XNL_0303638;protein_id=Py17XNL_0303638.2-p2;product=SHS2 domain-containing protein, putative
Py17XNL_03	AUGUSTUS	intron	252009	252095	1	-	.	ID=Py17XNL_0303638.2-intron1;Parent=Py17XNL_0303638.2;gene_name=SHS2 domain-containing protein;Name=Py17XNL_0303638.2-intron1;transcript_id=Py17XNL_0303638.2;locus_tag=Py17XNL_0303638
Py17XNL_03	AUGUSTUS	exon	252096	252208	.	-	.	ID=Py17XNL_0303638.2-exon2;Parent=Py17XNL_0303638.2;gene_name=SHS2 domain-containing protein;Name=Py17XNL_0303638.2-exon2;transcript_id=Py17XNL_0303638.2;locus_tag=Py17XNL_0303638;protein_id=Py17XNL_0303638.2-p2;product=SHS2 domain-containing protein, putative
Py17XNL_03	AUGUSTUS	CDS	252096	252208	1	-	2	ID=Py17XNL_0303638.2-CDS2;Parent=Py17XNL_0303638.2;gene_name=SHS2 domain-containing protein;Name=Py17XNL_0303638.2-p2;transcript_id=Py17XNL_0303638.2;locus_tag=Py17XNL_0303638;protein_id=Py17XNL_0303638.2-p2;product=SHS2 domain-containing protein, putative
Py17XNL_03	AUGUSTUS	intron	252209	252320	1	-	.	ID=Py17XNL_0303638.2-intron2;Parent=Py17XNL_0303638.2;gene_name=SHS2 domain-containing protein;Name=Py17XNL_0303638.2-intron2;transcript_id=Py17XNL_0303638.2;locus_tag=Py17XNL_0303638
Py17XNL_03	AUGUSTUS	exon	252321	252475	.	-	.	ID=Py17XNL_0303638.2-exon3;Parent=Py17XNL_0303638.2;gene_name=SHS2 domain-containing protein;Name=Py17XNL_0303638.2-exon3;transcript_id=Py17XNL_0303638.2;locus_tag=Py17XNL_0303638;protein_id=Py17XNL_0303638.2-p2;product=SHS2 domain-containing protein, putative
Py17XNL_03	AUGUSTUS	CDS	252321	252475	1	-	1	ID=Py17XNL_0303638.2-CDS3;Parent=Py17XNL_0303638.2;gene_name=SHS2 domain-containing protein;Name=Py17XNL_0303638.2-p2;transcript_id=Py17XNL_0303638.2;locus_tag=Py17XNL_0303638;protein_id=Py17XNL_0303638.2-p2;product=SHS2 domain-containing protein, putative
Py17XNL_03	AUGUSTUS	intron	252476	252708	1	-	.	ID=Py17XNL_0303638.2-intron3;Parent=Py17XNL_0303638.2;gene_name=SHS2 domain-containing protein;Name=Py17XNL_0303638.2-intron3;transcript_id=Py17XNL_0303638.2;locus_tag=Py17XNL_0303638
Py17XNL_03	AUGUSTUS	exon	252709	252789	.	-	.	ID=Py17XNL_0303638.2-exon4;Parent=Py17XNL_0303638.2;gene_name=SHS2 domain-containing protein;Name=Py17XNL_0303638.2-exon4;transcript_id=Py17XNL_0303638.2;locus_tag=Py17XNL_0303638;protein_id=Py17XNL_0303638.2-p2;product=SHS2 domain-containing protein, putative
Py17XNL_03	AUGUSTUS	CDS	252709	252789	1	-	1	ID=Py17XNL_0303638.2-CDS4;Parent=Py17XNL_0303638.2;gene_name=SHS2 domain-containing protein;Name=Py17XNL_0303638.2-p2;transcript_id=Py17XNL_0303638.2;locus_tag=Py17XNL_0303638;protein_id=Py17XNL_0303638.2-p2;product=SHS2 domain-containing protein, putative
Py17XNL_03	AUGUSTUS	intron	252790	252910	1	-	.	ID=Py17XNL_0303638.2-intron4;Parent=Py17XNL_0303638.2;gene_name=SHS2 domain-containing protein;Name=Py17XNL_0303638.2-intron4;transcript_id=Py17XNL_0303638.2;locus_tag=Py17XNL_0303638
Py17XNL_03	AUGUSTUS	exon	252911	253028	.	-	.	ID=Py17XNL_0303638.2-exon5;Parent=Py17XNL_0303638.2;gene_name=SHS2 domain-containing protein;Name=Py17XNL_0303638.2-exon5;transcript_id=Py17XNL_0303638.2;locus_tag=Py17XNL_0303638;protein_id=Py17XNL_0303638.2-p2;product=SHS2 domain-containing protein, putative
Py17XNL_03	AUGUSTUS	CDS	252911	253028	1	-	2	ID=Py17XNL_0303638.2-CDS5;Parent=Py17XNL_0303638.2;gene_name=SHS2 domain-containing protein;Name=Py17XNL_0303638.2-p2;transcript_id=Py17XNL_0303638.2;locus_tag=Py17XNL_0303638;protein_id=Py17XNL_0303638.2-p2;product=SHS2 domain-containing protein, putative
Py17XNL_03	AUGUSTUS	intron	253029	253215	1	-	.	ID=Py17XNL_0303638.2-intron5;Parent=Py17XNL_0303638.2;gene_name=SHS2 domain-containing protein;Name=Py17XNL_0303638.2-intron5;transcript_id=Py17XNL_0303638.2;locus_tag=Py17XNL_0303638
Py17XNL_03	AUGUSTUS	CDS	253216	253300	1	-	0	ID=Py17XNL_0303638.2-CDS6;Parent=Py17XNL_0303638.2;gene_name=SHS2 domain-containing protein;Name=Py17XNL_0303638.2-p2;transcript_id=Py17XNL_0303638.2;locus_tag=Py17XNL_0303638;protein_id=Py17XNL_0303638.2-p2;product=SHS2 domain-containing protein, putative
Py17XNL_03	AUGUSTUS	exon	253216	253306	.	-	.	ID=Py17XNL_0303638.2-exon6;Parent=Py17XNL_0303638.2;gene_name=SHS2 domain-containing protein;Name=Py17XNL_0303638.2-exon6;transcript_id=Py17XNL_0303638.2;locus_tag=Py17XNL_0303638;protein_id=Py17XNL_0303638.2-p2;product=SHS2 domain-containing protein, putative
Py17XNL_03	AUGUSTUS	start_codon	253298	253300	.	-	0	ID=Py17XNL_0303638.2-start1;Parent=Py17XNL_0303638.2;gene_name=SHS2 domain-containing protein;Name=Py17XNL_0303638.2-start1;transcript_id=Py17XNL_0303638.2;locus_tag=Py17XNL_0303638
Py17XNL_03	AUGUSTUS	five_prime_UTR	253301	253306	1	-	.	ID=Py17XNL_0303638.2-5UTR1;Parent=Py17XNL_0303638.2;gene_name=SHS2 domain-containing protein;Name=Py17XNL_0303638.2-5UTR1;transcript_id=Py17XNL_0303638.2;locus_tag=Py17XNL_0303638
Py17XNL_03	AUGUSTUS	exon	253444	253556	.	-	.	ID=Py17XNL_0303638.2-exon7;Parent=Py17XNL_0303638.2;gene_name=SHS2 domain-containing protein;Name=Py17XNL_0303638.2-exon7;transcript_id=Py17XNL_0303638.2;locus_tag=Py17XNL_0303638;protein_id=Py17XNL_0303638.2-p2;product=SHS2 domain-containing protein, putative
Py17XNL_03	AUGUSTUS	five_prime_UTR	253444	253556	0.47	-	.	ID=Py17XNL_0303638.2-5UTR2;Parent=Py17XNL_0303638.2;gene_name=SHS2 domain-containing protein;Name=Py17XNL_0303638.2-5UTR2;transcript_id=Py17XNL_0303638.2;locus_tag=Py17XNL_0303638
Py17XNL_03	AUGUSTUS	transcription_start_site	253556	253556	.	-	.	ID=Py17XNL_0303638.2-tss1;Parent=Py17XNL_0303638.2;gene_name=SHS2 domain-containing protein;Name=Py17XNL_0303638.2-tss1;transcript_id=Py17XNL_0303638.2;locus_tag=Py17XNL_0303638
###
Py17XNL_03	AUGUSTUS	gene	253676	255310	0.16	+	.	ID=Py17XNL_0303639;gene_id=Py17XNL_0303639;gene_name=Py17XNL_0303639;Name=protein P22;best_match=PY17X_0306500.1-p1;query_coverage=99.0;percentage_identity=100.0;locus_tag=Py17XNL_0303639
Py17XNL_03	AUGUSTUS	mRNA	253676	255310	0.16	+	.	ID=Py17XNL_0303639.1;Parent=Py17XNL_0303639;gene_name=Py17XNL_0303639;Name=protein P22.1;best_match=PY17X_0306500.1-p1;query_coverage=99.0;percentage_identity=100.0;transcript_id=Py17XNL_0303639.1;locus_tag=Py17XNL_0303639;protein_id=Py17XNL_0303639.1-p1;product=protein P22, putative
Py17XNL_03	AUGUSTUS	transcription_start_site	253676	253676	.	+	.	ID=Py17XNL_0303639.1-tss1;Parent=Py17XNL_0303639.1;gene_name=protein P22;Name=Py17XNL_0303639.1-tss1;transcript_id=Py17XNL_0303639.1;locus_tag=Py17XNL_0303639
Py17XNL_03	AUGUSTUS	exon	253676	253827	.	+	.	ID=Py17XNL_0303639.1-exon1;Parent=Py17XNL_0303639.1;gene_name=protein P22;Name=Py17XNL_0303639.1-exon1;transcript_id=Py17XNL_0303639.1;locus_tag=Py17XNL_0303639;protein_id=Py17XNL_0303639.1-p1;product=protein P22, putative
Py17XNL_03	AUGUSTUS	five_prime_UTR	253676	253827	0.32	+	.	ID=Py17XNL_0303639.1-5UTR1;Parent=Py17XNL_0303639.1;gene_name=protein P22;Name=Py17XNL_0303639.1-5UTR1;transcript_id=Py17XNL_0303639.1;locus_tag=Py17XNL_0303639
Py17XNL_03	AUGUSTUS	five_prime_UTR	254121	254233	0.86	+	.	ID=Py17XNL_0303639.1-5UTR2;Parent=Py17XNL_0303639.1;gene_name=protein P22;Name=Py17XNL_0303639.1-5UTR2;transcript_id=Py17XNL_0303639.1;locus_tag=Py17XNL_0303639
Py17XNL_03	AUGUSTUS	exon	254121	255310	.	+	.	ID=Py17XNL_0303639.1-exon2;Parent=Py17XNL_0303639.1;gene_name=protein P22;Name=Py17XNL_0303639.1-exon2;transcript_id=Py17XNL_0303639.1;locus_tag=Py17XNL_0303639;protein_id=Py17XNL_0303639.1-p1;product=protein P22, putative
Py17XNL_03	AUGUSTUS	start_codon	254234	254236	.	+	0	ID=Py17XNL_0303639.1-start1;Parent=Py17XNL_0303639.1;gene_name=protein P22;Name=Py17XNL_0303639.1-start1;transcript_id=Py17XNL_0303639.1;locus_tag=Py17XNL_0303639
Py17XNL_03	AUGUSTUS	CDS	254234	254890	1	+	0	ID=Py17XNL_0303639.1-CDS1;Parent=Py17XNL_0303639.1;gene_name=protein P22;Name=Py17XNL_0303639.1-p1;transcript_id=Py17XNL_0303639.1;locus_tag=Py17XNL_0303639;protein_id=Py17XNL_0303639.1-p1;product=protein P22, putative
Py17XNL_03	AUGUSTUS	stop_codon	254888	254890	.	+	0	ID=Py17XNL_0303639.1-stop1;Parent=Py17XNL_0303639.1;gene_name=protein P22;Name=Py17XNL_0303639.1-stop1;transcript_id=Py17XNL_0303639.1;locus_tag=Py17XNL_0303639
Py17XNL_03	AUGUSTUS	three_prime_UTR	254891	255310	0.54	+	.	ID=Py17XNL_0303639.1-3UTR1;Parent=Py17XNL_0303639.1;gene_name=protein P22;Name=Py17XNL_0303639.1-3UTR1;transcript_id=Py17XNL_0303639.1;locus_tag=Py17XNL_0303639
Py17XNL_03	AUGUSTUS	transcription_end_site	255310	255310	.	+	.	ID=Py17XNL_0303639.1-tts1;Parent=Py17XNL_0303639.1;gene_name=protein P22;Name=Py17XNL_0303639.1-tts1;transcript_id=Py17XNL_0303639.1;locus_tag=Py17XNL_0303639
###
Py17XNL_03	AUGUSTUS	gene	255596	263600	0.07	+	.	ID=Py17XNL_0303640;gene_id=Py17XNL_0303640;gene_name=Py17XNL_0303640;Name=P230p;best_match=PY17X_0306600.1-p1;query_coverage=99.0;percentage_identity=100.0;locus_tag=Py17XNL_0303640
Py17XNL_03	AUGUSTUS	mRNA	255596	263600	0.07	+	.	ID=Py17XNL_0303640.1;Parent=Py17XNL_0303640;gene_name=Py17XNL_0303640;Name=P230p.1;best_match=PY17X_0306600.1-p1;query_coverage=99.0;percentage_identity=100.0;transcript_id=Py17XNL_0303640.1;locus_tag=Py17XNL_0303640;protein_id=Py17XNL_0303640.1-p1;product=6-cysteine protein P230p, putative
Py17XNL_03	AUGUSTUS	transcription_start_site	255596	255596	.	+	.	ID=Py17XNL_0303640.1-tss1;Parent=Py17XNL_0303640.1;gene_name=P230p;Name=Py17XNL_0303640.1-tss1;transcript_id=Py17XNL_0303640.1;locus_tag=Py17XNL_0303640
Py17XNL_03	AUGUSTUS	exon	255596	255695	.	+	.	ID=Py17XNL_0303640.1-exon1;Parent=Py17XNL_0303640.1;gene_name=P230p;Name=Py17XNL_0303640.1-exon1;transcript_id=Py17XNL_0303640.1;locus_tag=Py17XNL_0303640;protein_id=Py17XNL_0303640.1-p1;product=6-cysteine protein P230p, putative
Py17XNL_03	AUGUSTUS	five_prime_UTR	255596	255695	0.21	+	.	ID=Py17XNL_0303640.1-5UTR1;Parent=Py17XNL_0303640.1;gene_name=P230p;Name=Py17XNL_0303640.1-5UTR1;transcript_id=Py17XNL_0303640.1;locus_tag=Py17XNL_0303640
Py17XNL_03	AUGUSTUS	five_prime_UTR	255835	256175	0.45	+	.	ID=Py17XNL_0303640.1-5UTR2;Parent=Py17XNL_0303640.1;gene_name=P230p;Name=Py17XNL_0303640.1-5UTR2;transcript_id=Py17XNL_0303640.1;locus_tag=Py17XNL_0303640
Py17XNL_03	AUGUSTUS	exon	255835	263600	.	+	.	ID=Py17XNL_0303640.1-exon2;Parent=Py17XNL_0303640.1;gene_name=P230p;Name=Py17XNL_0303640.1-exon2;transcript_id=Py17XNL_0303640.1;locus_tag=Py17XNL_0303640;protein_id=Py17XNL_0303640.1-p1;product=6-cysteine protein P230p, putative
Py17XNL_03	AUGUSTUS	start_codon	256176	256178	.	+	0	ID=Py17XNL_0303640.1-start1;Parent=Py17XNL_0303640.1;gene_name=P230p;Name=Py17XNL_0303640.1-start1;transcript_id=Py17XNL_0303640.1;locus_tag=Py17XNL_0303640
Py17XNL_03	AUGUSTUS	CDS	256176	263030	1	+	0	ID=Py17XNL_0303640.1-CDS1;Parent=Py17XNL_0303640.1;gene_name=P230p;Name=Py17XNL_0303640.1-p1;transcript_id=Py17XNL_0303640.1;locus_tag=Py17XNL_0303640;protein_id=Py17XNL_0303640.1-p1;product=6-cysteine protein P230p, putative
Py17XNL_03	AUGUSTUS	stop_codon	263028	263030	.	+	0	ID=Py17XNL_0303640.1-stop1;Parent=Py17XNL_0303640.1;gene_name=P230p;Name=Py17XNL_0303640.1-stop1;transcript_id=Py17XNL_0303640.1;locus_tag=Py17XNL_0303640
Py17XNL_03	AUGUSTUS	three_prime_UTR	263031	263600	0.27	+	.	ID=Py17XNL_0303640.1-3UTR1;Parent=Py17XNL_0303640.1;gene_name=P230p;Name=Py17XNL_0303640.1-3UTR1;transcript_id=Py17XNL_0303640.1;locus_tag=Py17XNL_0303640
Py17XNL_03	AUGUSTUS	transcription_end_site	263600	263600	.	+	.	ID=Py17XNL_0303640.1-tts1;Parent=Py17XNL_0303640.1;gene_name=P230p;Name=Py17XNL_0303640.1-tts1;transcript_id=Py17XNL_0303640.1;locus_tag=Py17XNL_0303640
###
Py17XNL_03	AUGUSTUS	gene	264926	273220	0.13	+	.	ID=Py17XNL_0303641;gene_id=Py17XNL_0303641;gene_name=Py17XNL_0303641;Name=P230;best_match=PY17X_0306700.1-p1;query_coverage=99.0;percentage_identity=100.0;locus_tag=Py17XNL_0303641
Py17XNL_03	AUGUSTUS	mRNA	264926	273220	0.13	+	.	ID=Py17XNL_0303641.1;Parent=Py17XNL_0303641;gene_name=Py17XNL_0303641;Name=P230.1;best_match=PY17X_0306700.1-p1;query_coverage=99.0;percentage_identity=100.0;transcript_id=Py17XNL_0303641.1;locus_tag=Py17XNL_0303641;protein_id=Py17XNL_0303641.1-p1;product=6-cysteine protein P230
Py17XNL_03	AUGUSTUS	transcription_start_site	264926	264926	.	+	.	ID=Py17XNL_0303641.1-tss1;Parent=Py17XNL_0303641.1;gene_name=P230;Name=Py17XNL_0303641.1-tss1;transcript_id=Py17XNL_0303641.1;locus_tag=Py17XNL_0303641
Py17XNL_03	AUGUSTUS	five_prime_UTR	264926	265067	0.27	+	.	ID=Py17XNL_0303641.1-5UTR1;Parent=Py17XNL_0303641.1;gene_name=P230;Name=Py17XNL_0303641.1-5UTR1;transcript_id=Py17XNL_0303641.1;locus_tag=Py17XNL_0303641
Py17XNL_03	AUGUSTUS	exon	264926	273220	.	+	.	ID=Py17XNL_0303641.1-exon1;Parent=Py17XNL_0303641.1;gene_name=P230;Name=Py17XNL_0303641.1-exon1;transcript_id=Py17XNL_0303641.1;locus_tag=Py17XNL_0303641;protein_id=Py17XNL_0303641.1-p1;product=6-cysteine protein P230
Py17XNL_03	AUGUSTUS	start_codon	265068	265070	.	+	0	ID=Py17XNL_0303641.1-start1;Parent=Py17XNL_0303641.1;gene_name=P230;Name=Py17XNL_0303641.1-start1;transcript_id=Py17XNL_0303641.1;locus_tag=Py17XNL_0303641
Py17XNL_03	AUGUSTUS	CDS	265068	272864	0.8	+	0	ID=Py17XNL_0303641.1-CDS1;Parent=Py17XNL_0303641.1;gene_name=P230;Name=Py17XNL_0303641.1-p1;transcript_id=Py17XNL_0303641.1;locus_tag=Py17XNL_0303641;protein_id=Py17XNL_0303641.1-p1;product=6-cysteine protein P230
Py17XNL_03	AUGUSTUS	stop_codon	272862	272864	.	+	0	ID=Py17XNL_0303641.1-stop1;Parent=Py17XNL_0303641.1;gene_name=P230;Name=Py17XNL_0303641.1-stop1;transcript_id=Py17XNL_0303641.1;locus_tag=Py17XNL_0303641
Py17XNL_03	AUGUSTUS	three_prime_UTR	272865	273220	0.43	+	.	ID=Py17XNL_0303641.1-3UTR1;Parent=Py17XNL_0303641.1;gene_name=P230;Name=Py17XNL_0303641.1-3UTR1;transcript_id=Py17XNL_0303641.1;locus_tag=Py17XNL_0303641
Py17XNL_03	AUGUSTUS	transcription_end_site	273220	273220	.	+	.	ID=Py17XNL_0303641.1-tts1;Parent=Py17XNL_0303641.1;gene_name=P230;Name=Py17XNL_0303641.1-tts1;transcript_id=Py17XNL_0303641.1;locus_tag=Py17XNL_0303641
###
Py17XNL_03	AUGUSTUS	gene	273477	276626	0.18	-	.	ID=Py17XNL_0303642;gene_id=Py17XNL_0303642;gene_name=Py17XNL_0303642;Name=PATPL1;best_match=PY17X_0306800.1-p1;query_coverage=99.0;percentage_identity=100.0;locus_tag=Py17XNL_0303642
Py17XNL_03	AUGUSTUS	mRNA	273477	276626	0.18	-	.	ID=Py17XNL_0303642.1;Parent=Py17XNL_0303642;gene_name=Py17XNL_0303642;Name=PATPL1.1;best_match=PY17X_0306800.1-p1;query_coverage=99.0;percentage_identity=100.0;transcript_id=Py17XNL_0303642.1;locus_tag=Py17XNL_0303642;protein_id=Py17XNL_0303642.1-p1;product=patatin-like phospholipase 1, putative
Py17XNL_03	AUGUSTUS	transcription_end_site	273477	273477	.	-	.	ID=Py17XNL_0303642.1-tts1;Parent=Py17XNL_0303642.1;gene_name=PATPL1;Name=Py17XNL_0303642.1-tts1;transcript_id=Py17XNL_0303642.1;locus_tag=Py17XNL_0303642
Py17XNL_03	AUGUSTUS	three_prime_UTR	273477	273911	0.22	-	.	ID=Py17XNL_0303642.1-3UTR1;Parent=Py17XNL_0303642.1;gene_name=PATPL1;Name=Py17XNL_0303642.1-3UTR1;transcript_id=Py17XNL_0303642.1;locus_tag=Py17XNL_0303642
Py17XNL_03	AUGUSTUS	exon	273477	274953	.	-	.	ID=Py17XNL_0303642.1-exon1;Parent=Py17XNL_0303642.1;gene_name=PATPL1;Name=Py17XNL_0303642.1-exon1;transcript_id=Py17XNL_0303642.1;locus_tag=Py17XNL_0303642;protein_id=Py17XNL_0303642.1-p1;product=patatin-like phospholipase 1, putative
Py17XNL_03	AUGUSTUS	stop_codon	273912	273914	.	-	0	ID=Py17XNL_0303642.1-stop1;Parent=Py17XNL_0303642.1;gene_name=PATPL1;Name=Py17XNL_0303642.1-stop1;transcript_id=Py17XNL_0303642.1;locus_tag=Py17XNL_0303642
Py17XNL_03	AUGUSTUS	CDS	273912	274953	1	-	1	ID=Py17XNL_0303642.1-CDS1;Parent=Py17XNL_0303642.1;gene_name=PATPL1;Name=Py17XNL_0303642.1-p1;transcript_id=Py17XNL_0303642.1;locus_tag=Py17XNL_0303642;protein_id=Py17XNL_0303642.1-p1;product=patatin-like phospholipase 1, putative
Py17XNL_03	AUGUSTUS	intron	274954	275080	1	-	.	ID=Py17XNL_0303642.1-intron1;Parent=Py17XNL_0303642.1;gene_name=PATPL1;Name=Py17XNL_0303642.1-intron1;transcript_id=Py17XNL_0303642.1;locus_tag=Py17XNL_0303642
Py17XNL_03	AUGUSTUS	exon	275081	275724	.	-	.	ID=Py17XNL_0303642.1-exon2;Parent=Py17XNL_0303642.1;gene_name=PATPL1;Name=Py17XNL_0303642.1-exon2;transcript_id=Py17XNL_0303642.1;locus_tag=Py17XNL_0303642;protein_id=Py17XNL_0303642.1-p1;product=patatin-like phospholipase 1, putative
Py17XNL_03	AUGUSTUS	CDS	275081	275724	1	-	0	ID=Py17XNL_0303642.1-CDS2;Parent=Py17XNL_0303642.1;gene_name=PATPL1;Name=Py17XNL_0303642.1-p1;transcript_id=Py17XNL_0303642.1;locus_tag=Py17XNL_0303642;protein_id=Py17XNL_0303642.1-p1;product=patatin-like phospholipase 1, putative
Py17XNL_03	AUGUSTUS	intron	275725	275949	1	-	.	ID=Py17XNL_0303642.1-intron2;Parent=Py17XNL_0303642.1;gene_name=PATPL1;Name=Py17XNL_0303642.1-intron2;transcript_id=Py17XNL_0303642.1;locus_tag=Py17XNL_0303642
Py17XNL_03	AUGUSTUS	CDS	275950	276345	1	-	0	ID=Py17XNL_0303642.1-CDS3;Parent=Py17XNL_0303642.1;gene_name=PATPL1;Name=Py17XNL_0303642.1-p1;transcript_id=Py17XNL_0303642.1;locus_tag=Py17XNL_0303642;protein_id=Py17XNL_0303642.1-p1;product=patatin-like phospholipase 1, putative
Py17XNL_03	AUGUSTUS	exon	275950	276626	.	-	.	ID=Py17XNL_0303642.1-exon3;Parent=Py17XNL_0303642.1;gene_name=PATPL1;Name=Py17XNL_0303642.1-exon3;transcript_id=Py17XNL_0303642.1;locus_tag=Py17XNL_0303642;protein_id=Py17XNL_0303642.1-p1;product=patatin-like phospholipase 1, putative
Py17XNL_03	AUGUSTUS	start_codon	276343	276345	.	-	0	ID=Py17XNL_0303642.1-start1;Parent=Py17XNL_0303642.1;gene_name=PATPL1;Name=Py17XNL_0303642.1-start1;transcript_id=Py17XNL_0303642.1;locus_tag=Py17XNL_0303642
Py17XNL_03	AUGUSTUS	five_prime_UTR	276346	276626	0.73	-	.	ID=Py17XNL_0303642.1-5UTR1;Parent=Py17XNL_0303642.1;gene_name=PATPL1;Name=Py17XNL_0303642.1-5UTR1;transcript_id=Py17XNL_0303642.1;locus_tag=Py17XNL_0303642
Py17XNL_03	AUGUSTUS	transcription_start_site	276626	276626	.	-	.	ID=Py17XNL_0303642.1-tss1;Parent=Py17XNL_0303642.1;gene_name=PATPL1;Name=Py17XNL_0303642.1-tss1;transcript_id=Py17XNL_0303642.1;locus_tag=Py17XNL_0303642
###
Py17XNL_03	AUGUSTUS	gene	277127	279826	0.19	-	.	ID=Py17XNL_0303643;gene_id=Py17XNL_0303643;gene_name=Py17XNL_0303643;Name=MTR3;best_match=PY17X_0306900.1-p1;query_coverage=99.0;percentage_identity=100.0;locus_tag=Py17XNL_0303643
Py17XNL_03	AUGUSTUS	mRNA	277127	279826	0.19	-	.	ID=Py17XNL_0303643.1;Parent=Py17XNL_0303643;gene_name=Py17XNL_0303643;Name=MTR3.1;best_match=PY17X_0306900.1-p1;query_coverage=99.0;percentage_identity=100.0;transcript_id=Py17XNL_0303643.1;locus_tag=Py17XNL_0303643;protein_id=Py17XNL_0303643.1-p1;product=exosome complex component MTR3, putative
Py17XNL_03	AUGUSTUS	transcription_end_site	277127	277127	.	-	.	ID=Py17XNL_0303643.1-tts1;Parent=Py17XNL_0303643.1;gene_name=MTR3;Name=Py17XNL_0303643.1-tts1;transcript_id=Py17XNL_0303643.1;locus_tag=Py17XNL_0303643
Py17XNL_03	AUGUSTUS	three_prime_UTR	277127	277834	0.35	-	.	ID=Py17XNL_0303643.1-3UTR1;Parent=Py17XNL_0303643.1;gene_name=MTR3;Name=Py17XNL_0303643.1-3UTR1;transcript_id=Py17XNL_0303643.1;locus_tag=Py17XNL_0303643
Py17XNL_03	AUGUSTUS	exon	277127	277945	.	-	.	ID=Py17XNL_0303643.1-exon1;Parent=Py17XNL_0303643.1;gene_name=MTR3;Name=Py17XNL_0303643.1-exon1;transcript_id=Py17XNL_0303643.1;locus_tag=Py17XNL_0303643;protein_id=Py17XNL_0303643.1-p1;product=exosome complex component MTR3, putative
Py17XNL_03	AUGUSTUS	stop_codon	277835	277837	.	-	0	ID=Py17XNL_0303643.1-stop1;Parent=Py17XNL_0303643.1;gene_name=MTR3;Name=Py17XNL_0303643.1-stop1;transcript_id=Py17XNL_0303643.1;locus_tag=Py17XNL_0303643
Py17XNL_03	AUGUSTUS	CDS	277835	277945	1	-	0	ID=Py17XNL_0303643.1-CDS1;Parent=Py17XNL_0303643.1;gene_name=MTR3;Name=Py17XNL_0303643.1-p1;transcript_id=Py17XNL_0303643.1;locus_tag=Py17XNL_0303643;protein_id=Py17XNL_0303643.1-p1;product=exosome complex component MTR3, putative
Py17XNL_03	AUGUSTUS	intron	277946	278106	1	-	.	ID=Py17XNL_0303643.1-intron1;Parent=Py17XNL_0303643.1;gene_name=MTR3;Name=Py17XNL_0303643.1-intron1;transcript_id=Py17XNL_0303643.1;locus_tag=Py17XNL_0303643
Py17XNL_03	AUGUSTUS	exon	278107	278232	.	-	.	ID=Py17XNL_0303643.1-exon2;Parent=Py17XNL_0303643.1;gene_name=MTR3;Name=Py17XNL_0303643.1-exon2;transcript_id=Py17XNL_0303643.1;locus_tag=Py17XNL_0303643;protein_id=Py17XNL_0303643.1-p1;product=exosome complex component MTR3, putative
Py17XNL_03	AUGUSTUS	CDS	278107	278232	1	-	0	ID=Py17XNL_0303643.1-CDS2;Parent=Py17XNL_0303643.1;gene_name=MTR3;Name=Py17XNL_0303643.1-p1;transcript_id=Py17XNL_0303643.1;locus_tag=Py17XNL_0303643;protein_id=Py17XNL_0303643.1-p1;product=exosome complex component MTR3, putative
Py17XNL_03	AUGUSTUS	intron	278233	278389	1	-	.	ID=Py17XNL_0303643.1-intron2;Parent=Py17XNL_0303643.1;gene_name=MTR3;Name=Py17XNL_0303643.1-intron2;transcript_id=Py17XNL_0303643.1;locus_tag=Py17XNL_0303643
Py17XNL_03	AUGUSTUS	exon	278390	278449	.	-	.	ID=Py17XNL_0303643.1-exon3;Parent=Py17XNL_0303643.1;gene_name=MTR3;Name=Py17XNL_0303643.1-exon3;transcript_id=Py17XNL_0303643.1;locus_tag=Py17XNL_0303643;protein_id=Py17XNL_0303643.1-p1;product=exosome complex component MTR3, putative
Py17XNL_03	AUGUSTUS	CDS	278390	278449	1	-	0	ID=Py17XNL_0303643.1-CDS3;Parent=Py17XNL_0303643.1;gene_name=MTR3;Name=Py17XNL_0303643.1-p1;transcript_id=Py17XNL_0303643.1;locus_tag=Py17XNL_0303643;protein_id=Py17XNL_0303643.1-p1;product=exosome complex component MTR3, putative
Py17XNL_03	AUGUSTUS	intron	278450	278562	1	-	.	ID=Py17XNL_0303643.1-intron3;Parent=Py17XNL_0303643.1;gene_name=MTR3;Name=Py17XNL_0303643.1-intron3;transcript_id=Py17XNL_0303643.1;locus_tag=Py17XNL_0303643
Py17XNL_03	AUGUSTUS	exon	278563	278651	.	-	.	ID=Py17XNL_0303643.1-exon4;Parent=Py17XNL_0303643.1;gene_name=MTR3;Name=Py17XNL_0303643.1-exon4;transcript_id=Py17XNL_0303643.1;locus_tag=Py17XNL_0303643;protein_id=Py17XNL_0303643.1-p1;product=exosome complex component MTR3, putative
Py17XNL_03	AUGUSTUS	CDS	278563	278651	1	-	2	ID=Py17XNL_0303643.1-CDS4;Parent=Py17XNL_0303643.1;gene_name=MTR3;Name=Py17XNL_0303643.1-p1;transcript_id=Py17XNL_0303643.1;locus_tag=Py17XNL_0303643;protein_id=Py17XNL_0303643.1-p1;product=exosome complex component MTR3, putative
Py17XNL_03	AUGUSTUS	intron	278652	278812	1	-	.	ID=Py17XNL_0303643.1-intron4;Parent=Py17XNL_0303643.1;gene_name=MTR3;Name=Py17XNL_0303643.1-intron4;transcript_id=Py17XNL_0303643.1;locus_tag=Py17XNL_0303643
Py17XNL_03	AUGUSTUS	exon	278813	278927	.	-	.	ID=Py17XNL_0303643.1-exon5;Parent=Py17XNL_0303643.1;gene_name=MTR3;Name=Py17XNL_0303643.1-exon5;transcript_id=Py17XNL_0303643.1;locus_tag=Py17XNL_0303643;protein_id=Py17XNL_0303643.1-p1;product=exosome complex component MTR3, putative
Py17XNL_03	AUGUSTUS	CDS	278813	278927	1	-	0	ID=Py17XNL_0303643.1-CDS5;Parent=Py17XNL_0303643.1;gene_name=MTR3;Name=Py17XNL_0303643.1-p1;transcript_id=Py17XNL_0303643.1;locus_tag=Py17XNL_0303643;protein_id=Py17XNL_0303643.1-p1;product=exosome complex component MTR3, putative
Py17XNL_03	AUGUSTUS	intron	278928	279065	1	-	.	ID=Py17XNL_0303643.1-intron5;Parent=Py17XNL_0303643.1;gene_name=MTR3;Name=Py17XNL_0303643.1-intron5;transcript_id=Py17XNL_0303643.1;locus_tag=Py17XNL_0303643
Py17XNL_03	AUGUSTUS	exon	279066	279168	.	-	.	ID=Py17XNL_0303643.1-exon6;Parent=Py17XNL_0303643.1;gene_name=MTR3;Name=Py17XNL_0303643.1-exon6;transcript_id=Py17XNL_0303643.1;locus_tag=Py17XNL_0303643;protein_id=Py17XNL_0303643.1-p1;product=exosome complex component MTR3, putative
Py17XNL_03	AUGUSTUS	CDS	279066	279168	0.88	-	1	ID=Py17XNL_0303643.1-CDS6;Parent=Py17XNL_0303643.1;gene_name=MTR3;Name=Py17XNL_0303643.1-p1;transcript_id=Py17XNL_0303643.1;locus_tag=Py17XNL_0303643;protein_id=Py17XNL_0303643.1-p1;product=exosome complex component MTR3, putative
Py17XNL_03	AUGUSTUS	intron	279169	279319	0.88	-	.	ID=Py17XNL_0303643.1-intron6;Parent=Py17XNL_0303643.1;gene_name=MTR3;Name=Py17XNL_0303643.1-intron6;transcript_id=Py17XNL_0303643.1;locus_tag=Py17XNL_0303643
Py17XNL_03	AUGUSTUS	exon	279320	279398	.	-	.	ID=Py17XNL_0303643.1-exon7;Parent=Py17XNL_0303643.1;gene_name=MTR3;Name=Py17XNL_0303643.1-exon7;transcript_id=Py17XNL_0303643.1;locus_tag=Py17XNL_0303643;protein_id=Py17XNL_0303643.1-p1;product=exosome complex component MTR3, putative
Py17XNL_03	AUGUSTUS	CDS	279320	279398	0.86	-	2	ID=Py17XNL_0303643.1-CDS7;Parent=Py17XNL_0303643.1;gene_name=MTR3;Name=Py17XNL_0303643.1-p1;transcript_id=Py17XNL_0303643.1;locus_tag=Py17XNL_0303643;protein_id=Py17XNL_0303643.1-p1;product=exosome complex component MTR3, putative
Py17XNL_03	AUGUSTUS	intron	279399	279508	0.86	-	.	ID=Py17XNL_0303643.1-intron7;Parent=Py17XNL_0303643.1;gene_name=MTR3;Name=Py17XNL_0303643.1-intron7;transcript_id=Py17XNL_0303643.1;locus_tag=Py17XNL_0303643
Py17XNL_03	AUGUSTUS	CDS	279509	279641	0.88	-	0	ID=Py17XNL_0303643.1-CDS8;Parent=Py17XNL_0303643.1;gene_name=MTR3;Name=Py17XNL_0303643.1-p1;transcript_id=Py17XNL_0303643.1;locus_tag=Py17XNL_0303643;protein_id=Py17XNL_0303643.1-p1;product=exosome complex component MTR3, putative
Py17XNL_03	AUGUSTUS	exon	279509	279826	.	-	.	ID=Py17XNL_0303643.1-exon8;Parent=Py17XNL_0303643.1;gene_name=MTR3;Name=Py17XNL_0303643.1-exon8;transcript_id=Py17XNL_0303643.1;locus_tag=Py17XNL_0303643;protein_id=Py17XNL_0303643.1-p1;product=exosome complex component MTR3, putative
Py17XNL_03	AUGUSTUS	start_codon	279639	279641	.	-	0	ID=Py17XNL_0303643.1-start1;Parent=Py17XNL_0303643.1;gene_name=MTR3;Name=Py17XNL_0303643.1-start1;transcript_id=Py17XNL_0303643.1;locus_tag=Py17XNL_0303643
Py17XNL_03	AUGUSTUS	five_prime_UTR	279642	279826	0.55	-	.	ID=Py17XNL_0303643.1-5UTR1;Parent=Py17XNL_0303643.1;gene_name=MTR3;Name=Py17XNL_0303643.1-5UTR1;transcript_id=Py17XNL_0303643.1;locus_tag=Py17XNL_0303643
Py17XNL_03	AUGUSTUS	transcription_start_site	279826	279826	.	-	.	ID=Py17XNL_0303643.1-tss1;Parent=Py17XNL_0303643.1;gene_name=MTR3;Name=Py17XNL_0303643.1-tss1;transcript_id=Py17XNL_0303643.1;locus_tag=Py17XNL_0303643
###
Py17XNL_03	AUGUSTUS	gene	280466	281290	0.43	+	.	ID=Py17XNL_0303644;gene_id=Py17XNL_0303644;gene_name=Py17XNL_0303644;Name=IspF;best_match=PY17X_0307000.1-p1;query_coverage=99.0;percentage_identity=100.0;locus_tag=Py17XNL_0303644
Py17XNL_03	AUGUSTUS	mRNA	280466	281290	0.43	+	.	ID=Py17XNL_0303644.1;Parent=Py17XNL_0303644;gene_name=Py17XNL_0303644;Name=IspF.1;best_match=PY17X_0307000.1-p1;query_coverage=99.0;percentage_identity=100.0;transcript_id=Py17XNL_0303644.1;locus_tag=Py17XNL_0303644;protein_id=Py17XNL_0303644.1-p1;product=2C-methyl-D-erythritol 2,4-cyclodiphosphate synthase, putative
Py17XNL_03	AUGUSTUS	transcription_start_site	280466	280466	.	+	.	ID=Py17XNL_0303644.1-tss1;Parent=Py17XNL_0303644.1;gene_name=IspF;Name=Py17XNL_0303644.1-tss1;transcript_id=Py17XNL_0303644.1;locus_tag=Py17XNL_0303644
Py17XNL_03	AUGUSTUS	five_prime_UTR	280466	280621	0.62	+	.	ID=Py17XNL_0303644.1-5UTR1;Parent=Py17XNL_0303644.1;gene_name=IspF;Name=Py17XNL_0303644.1-5UTR1;transcript_id=Py17XNL_0303644.1;locus_tag=Py17XNL_0303644
Py17XNL_03	AUGUSTUS	exon	280466	281066	.	+	.	ID=Py17XNL_0303644.1-exon1;Parent=Py17XNL_0303644.1;gene_name=IspF;Name=Py17XNL_0303644.1-exon1;transcript_id=Py17XNL_0303644.1;locus_tag=Py17XNL_0303644;protein_id=Py17XNL_0303644.1-p1;product=2C-methyl-D-erythritol 2,4-cyclodiphosphate synthase, putative
Py17XNL_03	AUGUSTUS	start_codon	280622	280624	.	+	0	ID=Py17XNL_0303644.1-start1;Parent=Py17XNL_0303644.1;gene_name=IspF;Name=Py17XNL_0303644.1-start1;transcript_id=Py17XNL_0303644.1;locus_tag=Py17XNL_0303644
Py17XNL_03	AUGUSTUS	CDS	280622	281066	1	+	0	ID=Py17XNL_0303644.1-CDS1;Parent=Py17XNL_0303644.1;gene_name=IspF;Name=Py17XNL_0303644.1-p1;transcript_id=Py17XNL_0303644.1;locus_tag=Py17XNL_0303644;protein_id=Py17XNL_0303644.1-p1;product=2C-methyl-D-erythritol 2,4-cyclodiphosphate synthase, putative
Py17XNL_03	AUGUSTUS	intron	281067	281159	1	+	.	ID=Py17XNL_0303644.1-intron1;Parent=Py17XNL_0303644.1;gene_name=IspF;Name=Py17XNL_0303644.1-intron1;transcript_id=Py17XNL_0303644.1;locus_tag=Py17XNL_0303644
Py17XNL_03	AUGUSTUS	CDS	281160	281245	1	+	2	ID=Py17XNL_0303644.1-CDS2;Parent=Py17XNL_0303644.1;gene_name=IspF;Name=Py17XNL_0303644.1-p1;transcript_id=Py17XNL_0303644.1;locus_tag=Py17XNL_0303644;protein_id=Py17XNL_0303644.1-p1;product=2C-methyl-D-erythritol 2,4-cyclodiphosphate synthase, putative
Py17XNL_03	AUGUSTUS	exon	281160	281290	.	+	.	ID=Py17XNL_0303644.1-exon2;Parent=Py17XNL_0303644.1;gene_name=IspF;Name=Py17XNL_0303644.1-exon2;transcript_id=Py17XNL_0303644.1;locus_tag=Py17XNL_0303644;protein_id=Py17XNL_0303644.1-p1;product=2C-methyl-D-erythritol 2,4-cyclodiphosphate synthase, putative
Py17XNL_03	AUGUSTUS	stop_codon	281243	281245	.	+	0	ID=Py17XNL_0303644.1-stop1;Parent=Py17XNL_0303644.1;gene_name=IspF;Name=Py17XNL_0303644.1-stop1;transcript_id=Py17XNL_0303644.1;locus_tag=Py17XNL_0303644
Py17XNL_03	AUGUSTUS	three_prime_UTR	281246	281290	0.67	+	.	ID=Py17XNL_0303644.1-3UTR1;Parent=Py17XNL_0303644.1;gene_name=IspF;Name=Py17XNL_0303644.1-3UTR1;transcript_id=Py17XNL_0303644.1;locus_tag=Py17XNL_0303644
Py17XNL_03	AUGUSTUS	transcription_end_site	281290	281290	.	+	.	ID=Py17XNL_0303644.1-tts1;Parent=Py17XNL_0303644.1;gene_name=IspF;Name=Py17XNL_0303644.1-tts1;transcript_id=Py17XNL_0303644.1;locus_tag=Py17XNL_0303644
###
Py17XNL_03	AUGUSTUS	gene	280767	283896	0.68	-	.	ID=Py17XNL_0303645;gene_id=Py17XNL_0303645;gene_name=Py17XNL_0303645;Name=conserved protein;best_match=PY17X_0307100.1-p1;query_coverage=99.0;percentage_identity=100.0;locus_tag=Py17XNL_0303645
Py17XNL_03	AUGUSTUS	mRNA	280767	283896	0.27	-	.	ID=Py17XNL_0303645.1;Parent=Py17XNL_0303645;gene_name=Py17XNL_0303645;Name=conserved protein.1;best_match=PY17X_0307100.1-p1;query_coverage=99.0;percentage_identity=100.0;transcript_id=Py17XNL_0303645.1;locus_tag=Py17XNL_0303645;protein_id=Py17XNL_0303645.1-p1;product=conserved protein, unknown function
Py17XNL_03	AUGUSTUS	transcription_end_site	280767	280767	.	-	.	ID=Py17XNL_0303645.1-tts1;Parent=Py17XNL_0303645.1;gene_name=conserved protein;Name=Py17XNL_0303645.1-tts1;transcript_id=Py17XNL_0303645.1;locus_tag=Py17XNL_0303645
Py17XNL_03	AUGUSTUS	three_prime_UTR	280767	281357	0.34	-	.	ID=Py17XNL_0303645.1-3UTR1;Parent=Py17XNL_0303645.1;gene_name=conserved protein;Name=Py17XNL_0303645.1-3UTR1;transcript_id=Py17XNL_0303645.1;locus_tag=Py17XNL_0303645
Py17XNL_03	AUGUSTUS	exon	280767	281397	.	-	.	ID=Py17XNL_0303645.1-exon1;Parent=Py17XNL_0303645.1;gene_name=conserved protein;Name=Py17XNL_0303645.1-exon1;transcript_id=Py17XNL_0303645.1;locus_tag=Py17XNL_0303645;protein_id=Py17XNL_0303645.1-p1;product=conserved protein, unknown function
Py17XNL_03	AUGUSTUS	stop_codon	281358	281360	.	-	0	ID=Py17XNL_0303645.1-stop1;Parent=Py17XNL_0303645.1;gene_name=conserved protein;Name=Py17XNL_0303645.1-stop1;transcript_id=Py17XNL_0303645.1;locus_tag=Py17XNL_0303645
Py17XNL_03	AUGUSTUS	CDS	281358	281397	1	-	1	ID=Py17XNL_0303645.1-CDS1;Parent=Py17XNL_0303645.1;gene_name=conserved protein;Name=Py17XNL_0303645.1-p1;transcript_id=Py17XNL_0303645.1;locus_tag=Py17XNL_0303645;protein_id=Py17XNL_0303645.1-p1;product=conserved protein, unknown function
Py17XNL_03	AUGUSTUS	intron	281398	281579	1	-	.	ID=Py17XNL_0303645.1-intron1;Parent=Py17XNL_0303645.1;gene_name=conserved protein;Name=Py17XNL_0303645.1-intron1;transcript_id=Py17XNL_0303645.1;locus_tag=Py17XNL_0303645
Py17XNL_03	AUGUSTUS	exon	281580	281648	.	-	.	ID=Py17XNL_0303645.1-exon2;Parent=Py17XNL_0303645.1;gene_name=conserved protein;Name=Py17XNL_0303645.1-exon2;transcript_id=Py17XNL_0303645.1;locus_tag=Py17XNL_0303645;protein_id=Py17XNL_0303645.1-p1;product=conserved protein, unknown function
Py17XNL_03	AUGUSTUS	CDS	281580	281648	1	-	1	ID=Py17XNL_0303645.1-CDS2;Parent=Py17XNL_0303645.1;gene_name=conserved protein;Name=Py17XNL_0303645.1-p1;transcript_id=Py17XNL_0303645.1;locus_tag=Py17XNL_0303645;protein_id=Py17XNL_0303645.1-p1;product=conserved protein, unknown function
Py17XNL_03	AUGUSTUS	intron	281649	281797	1	-	.	ID=Py17XNL_0303645.1-intron2;Parent=Py17XNL_0303645.1;gene_name=conserved protein;Name=Py17XNL_0303645.1-intron2;transcript_id=Py17XNL_0303645.1;locus_tag=Py17XNL_0303645
Py17XNL_03	AUGUSTUS	exon	281798	282015	.	-	.	ID=Py17XNL_0303645.1-exon3;Parent=Py17XNL_0303645.1;gene_name=conserved protein;Name=Py17XNL_0303645.1-exon3;transcript_id=Py17XNL_0303645.1;locus_tag=Py17XNL_0303645;protein_id=Py17XNL_0303645.1-p1;product=conserved protein, unknown function
Py17XNL_03	AUGUSTUS	CDS	281798	282015	1	-	0	ID=Py17XNL_0303645.1-CDS3;Parent=Py17XNL_0303645.1;gene_name=conserved protein;Name=Py17XNL_0303645.1-p1;transcript_id=Py17XNL_0303645.1;locus_tag=Py17XNL_0303645;protein_id=Py17XNL_0303645.1-p1;product=conserved protein, unknown function
Py17XNL_03	AUGUSTUS	intron	282016	282154	1	-	.	ID=Py17XNL_0303645.1-intron3;Parent=Py17XNL_0303645.1;gene_name=conserved protein;Name=Py17XNL_0303645.1-intron3;transcript_id=Py17XNL_0303645.1;locus_tag=Py17XNL_0303645
Py17XNL_03	AUGUSTUS	exon	282155	282223	.	-	.	ID=Py17XNL_0303645.1-exon4;Parent=Py17XNL_0303645.1;gene_name=conserved protein;Name=Py17XNL_0303645.1-exon4;transcript_id=Py17XNL_0303645.1;locus_tag=Py17XNL_0303645;protein_id=Py17XNL_0303645.1-p1;product=conserved protein, unknown function
Py17XNL_03	AUGUSTUS	CDS	282155	282223	1	-	0	ID=Py17XNL_0303645.1-CDS4;Parent=Py17XNL_0303645.1;gene_name=conserved protein;Name=Py17XNL_0303645.1-p1;transcript_id=Py17XNL_0303645.1;locus_tag=Py17XNL_0303645;protein_id=Py17XNL_0303645.1-p1;product=conserved protein, unknown function
Py17XNL_03	AUGUSTUS	intron	282224	282432	1	-	.	ID=Py17XNL_0303645.1-intron4;Parent=Py17XNL_0303645.1;gene_name=conserved protein;Name=Py17XNL_0303645.1-intron4;transcript_id=Py17XNL_0303645.1;locus_tag=Py17XNL_0303645
Py17XNL_03	AUGUSTUS	exon	282433	282624	.	-	.	ID=Py17XNL_0303645.1-exon5;Parent=Py17XNL_0303645.1;gene_name=conserved protein;Name=Py17XNL_0303645.1-exon5;transcript_id=Py17XNL_0303645.1;locus_tag=Py17XNL_0303645;protein_id=Py17XNL_0303645.1-p1;product=conserved protein, unknown function
Py17XNL_03	AUGUSTUS	CDS	282433	282624	1	-	0	ID=Py17XNL_0303645.1-CDS5;Parent=Py17XNL_0303645.1;gene_name=conserved protein;Name=Py17XNL_0303645.1-p1;transcript_id=Py17XNL_0303645.1;locus_tag=Py17XNL_0303645;protein_id=Py17XNL_0303645.1-p1;product=conserved protein, unknown function
Py17XNL_03	AUGUSTUS	intron	282625	282792	1	-	.	ID=Py17XNL_0303645.1-intron5;Parent=Py17XNL_0303645.1;gene_name=conserved protein;Name=Py17XNL_0303645.1-intron5;transcript_id=Py17XNL_0303645.1;locus_tag=Py17XNL_0303645
Py17XNL_03	AUGUSTUS	CDS	282793	283338	1	-	0	ID=Py17XNL_0303645.1-CDS6;Parent=Py17XNL_0303645.1;gene_name=conserved protein;Name=Py17XNL_0303645.1-p1;transcript_id=Py17XNL_0303645.1;locus_tag=Py17XNL_0303645;protein_id=Py17XNL_0303645.1-p1;product=conserved protein, unknown function
Py17XNL_03	AUGUSTUS	exon	282793	283896	.	-	.	ID=Py17XNL_0303645.1-exon6;Parent=Py17XNL_0303645.1;gene_name=conserved protein;Name=Py17XNL_0303645.1-exon6;transcript_id=Py17XNL_0303645.1;locus_tag=Py17XNL_0303645;protein_id=Py17XNL_0303645.1-p1;product=conserved protein, unknown function
Py17XNL_03	AUGUSTUS	start_codon	283336	283338	.	-	0	ID=Py17XNL_0303645.1-start1;Parent=Py17XNL_0303645.1;gene_name=conserved protein;Name=Py17XNL_0303645.1-start1;transcript_id=Py17XNL_0303645.1;locus_tag=Py17XNL_0303645
Py17XNL_03	AUGUSTUS	five_prime_UTR	283339	283896	0.81	-	.	ID=Py17XNL_0303645.1-5UTR1;Parent=Py17XNL_0303645.1;gene_name=conserved protein;Name=Py17XNL_0303645.1-5UTR1;transcript_id=Py17XNL_0303645.1;locus_tag=Py17XNL_0303645
Py17XNL_03	AUGUSTUS	transcription_start_site	283896	283896	.	-	.	ID=Py17XNL_0303645.1-tss1;Parent=Py17XNL_0303645.1;gene_name=conserved protein;Name=Py17XNL_0303645.1-tss1;transcript_id=Py17XNL_0303645.1;locus_tag=Py17XNL_0303645
Py17XNL_03	AUGUSTUS	mRNA	280767	283896	0.26	-	.	ID=Py17XNL_0303645.2;Parent=Py17XNL_0303645;gene_name=Py17XNL_0303645;Name=conserved protein.2;best_match=PY17X_0307100.1-p1;query_coverage=99.0;percentage_identity=100.0;transcript_id=Py17XNL_0303645.2;locus_tag=Py17XNL_0303645;protein_id=Py17XNL_0303645.2-p2;product=conserved protein, unknown function
Py17XNL_03	AUGUSTUS	transcription_end_site	280767	280767	.	-	.	ID=Py17XNL_0303645.2-tts1;Parent=Py17XNL_0303645.2;gene_name=conserved protein;Name=Py17XNL_0303645.2-tts1;transcript_id=Py17XNL_0303645.2;locus_tag=Py17XNL_0303645
Py17XNL_03	AUGUSTUS	three_prime_UTR	280767	281575	0.3	-	.	ID=Py17XNL_0303645.2-3UTR1;Parent=Py17XNL_0303645.2;gene_name=conserved protein;Name=Py17XNL_0303645.2-3UTR1;transcript_id=Py17XNL_0303645.2;locus_tag=Py17XNL_0303645
Py17XNL_03	AUGUSTUS	exon	280767	281648	.	-	.	ID=Py17XNL_0303645.2-exon1;Parent=Py17XNL_0303645.2;gene_name=conserved protein;Name=Py17XNL_0303645.2-exon1;transcript_id=Py17XNL_0303645.2;locus_tag=Py17XNL_0303645;protein_id=Py17XNL_0303645.2-p2;product=conserved protein, unknown function
Py17XNL_03	AUGUSTUS	stop_codon	281576	281578	.	-	0	ID=Py17XNL_0303645.2-stop1;Parent=Py17XNL_0303645.2;gene_name=conserved protein;Name=Py17XNL_0303645.2-stop1;transcript_id=Py17XNL_0303645.2;locus_tag=Py17XNL_0303645
Py17XNL_03	AUGUSTUS	CDS	281576	281648	0.97	-	1	ID=Py17XNL_0303645.2-CDS1;Parent=Py17XNL_0303645.2;gene_name=conserved protein;Name=Py17XNL_0303645.2-p2;transcript_id=Py17XNL_0303645.2;locus_tag=Py17XNL_0303645;protein_id=Py17XNL_0303645.2-p2;product=conserved protein, unknown function
Py17XNL_03	AUGUSTUS	intron	281649	281797	1	-	.	ID=Py17XNL_0303645.2-intron1;Parent=Py17XNL_0303645.2;gene_name=conserved protein;Name=Py17XNL_0303645.2-intron1;transcript_id=Py17XNL_0303645.2;locus_tag=Py17XNL_0303645
Py17XNL_03	AUGUSTUS	exon	281798	282015	.	-	.	ID=Py17XNL_0303645.2-exon2;Parent=Py17XNL_0303645.2;gene_name=conserved protein;Name=Py17XNL_0303645.2-exon2;transcript_id=Py17XNL_0303645.2;locus_tag=Py17XNL_0303645;protein_id=Py17XNL_0303645.2-p2;product=conserved protein, unknown function
Py17XNL_03	AUGUSTUS	CDS	281798	282015	1	-	0	ID=Py17XNL_0303645.2-CDS2;Parent=Py17XNL_0303645.2;gene_name=conserved protein;Name=Py17XNL_0303645.2-p2;transcript_id=Py17XNL_0303645.2;locus_tag=Py17XNL_0303645;protein_id=Py17XNL_0303645.2-p2;product=conserved protein, unknown function
Py17XNL_03	AUGUSTUS	intron	282016	282154	1	-	.	ID=Py17XNL_0303645.2-intron2;Parent=Py17XNL_0303645.2;gene_name=conserved protein;Name=Py17XNL_0303645.2-intron2;transcript_id=Py17XNL_0303645.2;locus_tag=Py17XNL_0303645
Py17XNL_03	AUGUSTUS	exon	282155	282223	.	-	.	ID=Py17XNL_0303645.2-exon3;Parent=Py17XNL_0303645.2;gene_name=conserved protein;Name=Py17XNL_0303645.2-exon3;transcript_id=Py17XNL_0303645.2;locus_tag=Py17XNL_0303645;protein_id=Py17XNL_0303645.2-p2;product=conserved protein, unknown function
Py17XNL_03	AUGUSTUS	CDS	282155	282223	1	-	0	ID=Py17XNL_0303645.2-CDS3;Parent=Py17XNL_0303645.2;gene_name=conserved protein;Name=Py17XNL_0303645.2-p2;transcript_id=Py17XNL_0303645.2;locus_tag=Py17XNL_0303645;protein_id=Py17XNL_0303645.2-p2;product=conserved protein, unknown function
Py17XNL_03	AUGUSTUS	intron	282224	282432	1	-	.	ID=Py17XNL_0303645.2-intron3;Parent=Py17XNL_0303645.2;gene_name=conserved protein;Name=Py17XNL_0303645.2-intron3;transcript_id=Py17XNL_0303645.2;locus_tag=Py17XNL_0303645
Py17XNL_03	AUGUSTUS	exon	282433	282624	.	-	.	ID=Py17XNL_0303645.2-exon4;Parent=Py17XNL_0303645.2;gene_name=conserved protein;Name=Py17XNL_0303645.2-exon4;transcript_id=Py17XNL_0303645.2;locus_tag=Py17XNL_0303645;protein_id=Py17XNL_0303645.2-p2;product=conserved protein, unknown function
Py17XNL_03	AUGUSTUS	CDS	282433	282624	1	-	0	ID=Py17XNL_0303645.2-CDS4;Parent=Py17XNL_0303645.2;gene_name=conserved protein;Name=Py17XNL_0303645.2-p2;transcript_id=Py17XNL_0303645.2;locus_tag=Py17XNL_0303645;protein_id=Py17XNL_0303645.2-p2;product=conserved protein, unknown function
Py17XNL_03	AUGUSTUS	intron	282625	282792	1	-	.	ID=Py17XNL_0303645.2-intron4;Parent=Py17XNL_0303645.2;gene_name=conserved protein;Name=Py17XNL_0303645.2-intron4;transcript_id=Py17XNL_0303645.2;locus_tag=Py17XNL_0303645
Py17XNL_03	AUGUSTUS	CDS	282793	283338	0.99	-	0	ID=Py17XNL_0303645.2-CDS5;Parent=Py17XNL_0303645.2;gene_name=conserved protein;Name=Py17XNL_0303645.2-p2;transcript_id=Py17XNL_0303645.2;locus_tag=Py17XNL_0303645;protein_id=Py17XNL_0303645.2-p2;product=conserved protein, unknown function
Py17XNL_03	AUGUSTUS	exon	282793	283896	.	-	.	ID=Py17XNL_0303645.2-exon5;Parent=Py17XNL_0303645.2;gene_name=conserved protein;Name=Py17XNL_0303645.2-exon5;transcript_id=Py17XNL_0303645.2;locus_tag=Py17XNL_0303645;protein_id=Py17XNL_0303645.2-p2;product=conserved protein, unknown function
Py17XNL_03	AUGUSTUS	start_codon	283336	283338	.	-	0	ID=Py17XNL_0303645.2-start1;Parent=Py17XNL_0303645.2;gene_name=conserved protein;Name=Py17XNL_0303645.2-start1;transcript_id=Py17XNL_0303645.2;locus_tag=Py17XNL_0303645
Py17XNL_03	AUGUSTUS	five_prime_UTR	283339	283896	0.79	-	.	ID=Py17XNL_0303645.2-5UTR1;Parent=Py17XNL_0303645.2;gene_name=conserved protein;Name=Py17XNL_0303645.2-5UTR1;transcript_id=Py17XNL_0303645.2;locus_tag=Py17XNL_0303645
Py17XNL_03	AUGUSTUS	transcription_start_site	283896	283896	.	-	.	ID=Py17XNL_0303645.2-tss1;Parent=Py17XNL_0303645.2;gene_name=conserved protein;Name=Py17XNL_0303645.2-tss1;transcript_id=Py17XNL_0303645.2;locus_tag=Py17XNL_0303645
Py17XNL_03	AUGUSTUS	mRNA	280767	283896	0.15	-	.	ID=Py17XNL_0303645.3;Parent=Py17XNL_0303645;gene_name=Py17XNL_0303645;Name=conserved protein.3;best_match=PY17X_0307100.1-p1;query_coverage=99.0;percentage_identity=100.0;transcript_id=Py17XNL_0303645.3;locus_tag=Py17XNL_0303645;protein_id=Py17XNL_0303645.3-p3;product=conserved protein, unknown function
Py17XNL_03	AUGUSTUS	transcription_end_site	280767	280767	.	-	.	ID=Py17XNL_0303645.3-tts1;Parent=Py17XNL_0303645.3;gene_name=conserved protein;Name=Py17XNL_0303645.3-tts1;transcript_id=Py17XNL_0303645.3;locus_tag=Py17XNL_0303645
Py17XNL_03	AUGUSTUS	three_prime_UTR	280767	281575	0.16	-	.	ID=Py17XNL_0303645.3-3UTR1;Parent=Py17XNL_0303645.3;gene_name=conserved protein;Name=Py17XNL_0303645.3-3UTR1;transcript_id=Py17XNL_0303645.3;locus_tag=Py17XNL_0303645
Py17XNL_03	AUGUSTUS	exon	280767	281648	.	-	.	ID=Py17XNL_0303645.3-exon1;Parent=Py17XNL_0303645.3;gene_name=conserved protein;Name=Py17XNL_0303645.3-exon1;transcript_id=Py17XNL_0303645.3;locus_tag=Py17XNL_0303645;protein_id=Py17XNL_0303645.3-p3;product=conserved protein, unknown function
Py17XNL_03	AUGUSTUS	stop_codon	281576	281578	.	-	0	ID=Py17XNL_0303645.3-stop1;Parent=Py17XNL_0303645.3;gene_name=conserved protein;Name=Py17XNL_0303645.3-stop1;transcript_id=Py17XNL_0303645.3;locus_tag=Py17XNL_0303645
Py17XNL_03	AUGUSTUS	CDS	281576	281648	1	-	1	ID=Py17XNL_0303645.3-CDS1;Parent=Py17XNL_0303645.3;gene_name=conserved protein;Name=Py17XNL_0303645.3-p3;transcript_id=Py17XNL_0303645.3;locus_tag=Py17XNL_0303645;protein_id=Py17XNL_0303645.3-p3;product=conserved protein, unknown function
Py17XNL_03	AUGUSTUS	intron	281649	281797	1	-	.	ID=Py17XNL_0303645.3-intron1;Parent=Py17XNL_0303645.3;gene_name=conserved protein;Name=Py17XNL_0303645.3-intron1;transcript_id=Py17XNL_0303645.3;locus_tag=Py17XNL_0303645
Py17XNL_03	AUGUSTUS	exon	281798	282015	.	-	.	ID=Py17XNL_0303645.3-exon2;Parent=Py17XNL_0303645.3;gene_name=conserved protein;Name=Py17XNL_0303645.3-exon2;transcript_id=Py17XNL_0303645.3;locus_tag=Py17XNL_0303645;protein_id=Py17XNL_0303645.3-p3;product=conserved protein, unknown function
Py17XNL_03	AUGUSTUS	CDS	281798	282015	1	-	0	ID=Py17XNL_0303645.3-CDS2;Parent=Py17XNL_0303645.3;gene_name=conserved protein;Name=Py17XNL_0303645.3-p3;transcript_id=Py17XNL_0303645.3;locus_tag=Py17XNL_0303645;protein_id=Py17XNL_0303645.3-p3;product=conserved protein, unknown function
Py17XNL_03	AUGUSTUS	intron	282016	282154	1	-	.	ID=Py17XNL_0303645.3-intron2;Parent=Py17XNL_0303645.3;gene_name=conserved protein;Name=Py17XNL_0303645.3-intron2;transcript_id=Py17XNL_0303645.3;locus_tag=Py17XNL_0303645
Py17XNL_03	AUGUSTUS	exon	282155	282223	.	-	.	ID=Py17XNL_0303645.3-exon3;Parent=Py17XNL_0303645.3;gene_name=conserved protein;Name=Py17XNL_0303645.3-exon3;transcript_id=Py17XNL_0303645.3;locus_tag=Py17XNL_0303645;protein_id=Py17XNL_0303645.3-p3;product=conserved protein, unknown function
Py17XNL_03	AUGUSTUS	CDS	282155	282223	1	-	0	ID=Py17XNL_0303645.3-CDS3;Parent=Py17XNL_0303645.3;gene_name=conserved protein;Name=Py17XNL_0303645.3-p3;transcript_id=Py17XNL_0303645.3;locus_tag=Py17XNL_0303645;protein_id=Py17XNL_0303645.3-p3;product=conserved protein, unknown function
Py17XNL_03	AUGUSTUS	intron	282224	282432	1	-	.	ID=Py17XNL_0303645.3-intron3;Parent=Py17XNL_0303645.3;gene_name=conserved protein;Name=Py17XNL_0303645.3-intron3;transcript_id=Py17XNL_0303645.3;locus_tag=Py17XNL_0303645
Py17XNL_03	AUGUSTUS	exon	282433	282624	.	-	.	ID=Py17XNL_0303645.3-exon4;Parent=Py17XNL_0303645.3;gene_name=conserved protein;Name=Py17XNL_0303645.3-exon4;transcript_id=Py17XNL_0303645.3;locus_tag=Py17XNL_0303645;protein_id=Py17XNL_0303645.3-p3;product=conserved protein, unknown function
Py17XNL_03	AUGUSTUS	CDS	282433	282624	1	-	0	ID=Py17XNL_0303645.3-CDS4;Parent=Py17XNL_0303645.3;gene_name=conserved protein;Name=Py17XNL_0303645.3-p3;transcript_id=Py17XNL_0303645.3;locus_tag=Py17XNL_0303645;protein_id=Py17XNL_0303645.3-p3;product=conserved protein, unknown function
Py17XNL_03	AUGUSTUS	intron	282625	282792	1	-	.	ID=Py17XNL_0303645.3-intron4;Parent=Py17XNL_0303645.3;gene_name=conserved protein;Name=Py17XNL_0303645.3-intron4;transcript_id=Py17XNL_0303645.3;locus_tag=Py17XNL_0303645
Py17XNL_03	AUGUSTUS	exon	282793	283455	.	-	.	ID=Py17XNL_0303645.3-exon5;Parent=Py17XNL_0303645.3;gene_name=conserved protein;Name=Py17XNL_0303645.3-exon5;transcript_id=Py17XNL_0303645.3;locus_tag=Py17XNL_0303645;protein_id=Py17XNL_0303645.3-p3;product=conserved protein, unknown function
Py17XNL_03	AUGUSTUS	CDS	282793	283455	1	-	0	ID=Py17XNL_0303645.3-CDS5;Parent=Py17XNL_0303645.3;gene_name=conserved protein;Name=Py17XNL_0303645.3-p3;transcript_id=Py17XNL_0303645.3;locus_tag=Py17XNL_0303645;protein_id=Py17XNL_0303645.3-p3;product=conserved protein, unknown function
Py17XNL_03	AUGUSTUS	intron	283456	283704	1	-	.	ID=Py17XNL_0303645.3-intron5;Parent=Py17XNL_0303645.3;gene_name=conserved protein;Name=Py17XNL_0303645.3-intron5;transcript_id=Py17XNL_0303645.3;locus_tag=Py17XNL_0303645
Py17XNL_03	AUGUSTUS	CDS	283705	283812	1	-	0	ID=Py17XNL_0303645.3-CDS6;Parent=Py17XNL_0303645.3;gene_name=conserved protein;Name=Py17XNL_0303645.3-p3;transcript_id=Py17XNL_0303645.3;locus_tag=Py17XNL_0303645;protein_id=Py17XNL_0303645.3-p3;product=conserved protein, unknown function
Py17XNL_03	AUGUSTUS	exon	283705	283896	.	-	.	ID=Py17XNL_0303645.3-exon6;Parent=Py17XNL_0303645.3;gene_name=conserved protein;Name=Py17XNL_0303645.3-exon6;transcript_id=Py17XNL_0303645.3;locus_tag=Py17XNL_0303645;protein_id=Py17XNL_0303645.3-p3;product=conserved protein, unknown function
Py17XNL_03	AUGUSTUS	start_codon	283810	283812	.	-	0	ID=Py17XNL_0303645.3-start1;Parent=Py17XNL_0303645.3;gene_name=conserved protein;Name=Py17XNL_0303645.3-start1;transcript_id=Py17XNL_0303645.3;locus_tag=Py17XNL_0303645
Py17XNL_03	AUGUSTUS	five_prime_UTR	283813	283896	0.97	-	.	ID=Py17XNL_0303645.3-5UTR1;Parent=Py17XNL_0303645.3;gene_name=conserved protein;Name=Py17XNL_0303645.3-5UTR1;transcript_id=Py17XNL_0303645.3;locus_tag=Py17XNL_0303645
Py17XNL_03	AUGUSTUS	transcription_start_site	283896	283896	.	-	.	ID=Py17XNL_0303645.3-tss1;Parent=Py17XNL_0303645.3;gene_name=conserved protein;Name=Py17XNL_0303645.3-tss1;transcript_id=Py17XNL_0303645.3;locus_tag=Py17XNL_0303645
###
Py17XNL_03	AUGUSTUS	gene	284157	286236	0.24	-	.	ID=Py17XNL_0303646;gene_id=Py17XNL_0303646;gene_name=Py17XNL_0303646;Name=conserved Plasmodium protein;best_match=PY17X_0307200.1-p1;query_coverage=99.0;percentage_identity=92.045;locus_tag=Py17XNL_0303646
Py17XNL_03	AUGUSTUS	mRNA	284157	286236	0.24	-	.	ID=Py17XNL_0303646.1;Parent=Py17XNL_0303646;gene_name=Py17XNL_0303646;Name=conserved Plasmodium protein.1;best_match=PY17X_0307200.1-p1;query_coverage=99.0;percentage_identity=92.045;transcript_id=Py17XNL_0303646.1;locus_tag=Py17XNL_0303646;protein_id=Py17XNL_0303646.1-p1;product=conserved Plasmodium protein, unknown function
Py17XNL_03	AUGUSTUS	transcription_end_site	284157	284157	.	-	.	ID=Py17XNL_0303646.1-tts1;Parent=Py17XNL_0303646.1;gene_name=conserved Plasmodium protein;Name=Py17XNL_0303646.1-tts1;transcript_id=Py17XNL_0303646.1;locus_tag=Py17XNL_0303646
Py17XNL_03	AUGUSTUS	three_prime_UTR	284157	284552	0.51	-	.	ID=Py17XNL_0303646.1-3UTR1;Parent=Py17XNL_0303646.1;gene_name=conserved Plasmodium protein;Name=Py17XNL_0303646.1-3UTR1;transcript_id=Py17XNL_0303646.1;locus_tag=Py17XNL_0303646
Py17XNL_03	AUGUSTUS	exon	284157	285757	.	-	.	ID=Py17XNL_0303646.1-exon1;Parent=Py17XNL_0303646.1;gene_name=conserved Plasmodium protein;Name=Py17XNL_0303646.1-exon1;transcript_id=Py17XNL_0303646.1;locus_tag=Py17XNL_0303646;protein_id=Py17XNL_0303646.1-p1;product=conserved Plasmodium protein, unknown function
Py17XNL_03	AUGUSTUS	stop_codon	284553	284555	.	-	0	ID=Py17XNL_0303646.1-stop1;Parent=Py17XNL_0303646.1;gene_name=conserved Plasmodium protein;Name=Py17XNL_0303646.1-stop1;transcript_id=Py17XNL_0303646.1;locus_tag=Py17XNL_0303646
Py17XNL_03	AUGUSTUS	CDS	284553	285757	0.89	-	2	ID=Py17XNL_0303646.1-CDS1;Parent=Py17XNL_0303646.1;gene_name=conserved Plasmodium protein;Name=Py17XNL_0303646.1-p1;transcript_id=Py17XNL_0303646.1;locus_tag=Py17XNL_0303646;protein_id=Py17XNL_0303646.1-p1;product=conserved Plasmodium protein, unknown function
Py17XNL_03	AUGUSTUS	intron	285758	285860	0.89	-	.	ID=Py17XNL_0303646.1-intron1;Parent=Py17XNL_0303646.1;gene_name=conserved Plasmodium protein;Name=Py17XNL_0303646.1-intron1;transcript_id=Py17XNL_0303646.1;locus_tag=Py17XNL_0303646
Py17XNL_03	AUGUSTUS	CDS	285861	286131	0.84	-	0	ID=Py17XNL_0303646.1-CDS2;Parent=Py17XNL_0303646.1;gene_name=conserved Plasmodium protein;Name=Py17XNL_0303646.1-p1;transcript_id=Py17XNL_0303646.1;locus_tag=Py17XNL_0303646;protein_id=Py17XNL_0303646.1-p1;product=conserved Plasmodium protein, unknown function
Py17XNL_03	AUGUSTUS	exon	285861	286236	.	-	.	ID=Py17XNL_0303646.1-exon2;Parent=Py17XNL_0303646.1;gene_name=conserved Plasmodium protein;Name=Py17XNL_0303646.1-exon2;transcript_id=Py17XNL_0303646.1;locus_tag=Py17XNL_0303646;protein_id=Py17XNL_0303646.1-p1;product=conserved Plasmodium protein, unknown function
Py17XNL_03	AUGUSTUS	start_codon	286129	286131	.	-	0	ID=Py17XNL_0303646.1-start1;Parent=Py17XNL_0303646.1;gene_name=conserved Plasmodium protein;Name=Py17XNL_0303646.1-start1;transcript_id=Py17XNL_0303646.1;locus_tag=Py17XNL_0303646
Py17XNL_03	AUGUSTUS	five_prime_UTR	286132	286236	0.51	-	.	ID=Py17XNL_0303646.1-5UTR1;Parent=Py17XNL_0303646.1;gene_name=conserved Plasmodium protein;Name=Py17XNL_0303646.1-5UTR1;transcript_id=Py17XNL_0303646.1;locus_tag=Py17XNL_0303646
Py17XNL_03	AUGUSTUS	transcription_start_site	286236	286236	.	-	.	ID=Py17XNL_0303646.1-tss1;Parent=Py17XNL_0303646.1;gene_name=conserved Plasmodium protein;Name=Py17XNL_0303646.1-tss1;transcript_id=Py17XNL_0303646.1;locus_tag=Py17XNL_0303646
###
Py17XNL_03	AUGUSTUS	gene	287417	293616	0.47	-	.	ID=Py17XNL_0303647;gene_id=Py17XNL_0303647;gene_name=Py17XNL_0303647;Name=transporter;best_match=PY17X_0307300.1-p1;query_coverage=99.0;percentage_identity=100.0;locus_tag=Py17XNL_0303647
Py17XNL_03	AUGUSTUS	mRNA	287417	293616	0.27	-	.	ID=Py17XNL_0303647.1;Parent=Py17XNL_0303647;gene_name=Py17XNL_0303647;Name=transporter.1;best_match=PY17X_0307300.1-p1;query_coverage=99.0;percentage_identity=99.875;transcript_id=Py17XNL_0303647.1;locus_tag=Py17XNL_0303647;protein_id=Py17XNL_0303647.1-p1;product=transporter, putative
Py17XNL_03	AUGUSTUS	transcription_end_site	287417	287417	.	-	.	ID=Py17XNL_0303647.1-tts1;Parent=Py17XNL_0303647.1;gene_name=transporter;Name=Py17XNL_0303647.1-tts1;transcript_id=Py17XNL_0303647.1;locus_tag=Py17XNL_0303647
Py17XNL_03	AUGUSTUS	exon	287417	287844	.	-	.	ID=Py17XNL_0303647.1-exon1;Parent=Py17XNL_0303647.1;gene_name=transporter;Name=Py17XNL_0303647.1-exon1;transcript_id=Py17XNL_0303647.1;locus_tag=Py17XNL_0303647;protein_id=Py17XNL_0303647.1-p1;product=transporter, putative
Py17XNL_03	AUGUSTUS	three_prime_UTR	287417	287844	0.41	-	.	ID=Py17XNL_0303647.1-3UTR1;Parent=Py17XNL_0303647.1;gene_name=transporter;Name=Py17XNL_0303647.1-3UTR1;transcript_id=Py17XNL_0303647.1;locus_tag=Py17XNL_0303647
Py17XNL_03	AUGUSTUS	exon	288001	288294	.	-	.	ID=Py17XNL_0303647.1-exon2;Parent=Py17XNL_0303647.1;gene_name=transporter;Name=Py17XNL_0303647.1-exon2;transcript_id=Py17XNL_0303647.1;locus_tag=Py17XNL_0303647;protein_id=Py17XNL_0303647.1-p1;product=transporter, putative
Py17XNL_03	AUGUSTUS	three_prime_UTR	288001	288294	0.95	-	.	ID=Py17XNL_0303647.1-3UTR2;Parent=Py17XNL_0303647.1;gene_name=transporter;Name=Py17XNL_0303647.1-3UTR2;transcript_id=Py17XNL_0303647.1;locus_tag=Py17XNL_0303647
Py17XNL_03	AUGUSTUS	three_prime_UTR	288421	288761	0.99	-	.	ID=Py17XNL_0303647.1-3UTR3;Parent=Py17XNL_0303647.1;gene_name=transporter;Name=Py17XNL_0303647.1-3UTR3;transcript_id=Py17XNL_0303647.1;locus_tag=Py17XNL_0303647
Py17XNL_03	AUGUSTUS	exon	288421	289106	.	-	.	ID=Py17XNL_0303647.1-exon3;Parent=Py17XNL_0303647.1;gene_name=transporter;Name=Py17XNL_0303647.1-exon3;transcript_id=Py17XNL_0303647.1;locus_tag=Py17XNL_0303647;protein_id=Py17XNL_0303647.1-p1;product=transporter, putative
Py17XNL_03	AUGUSTUS	stop_codon	288762	288764	.	-	0	ID=Py17XNL_0303647.1-stop1;Parent=Py17XNL_0303647.1;gene_name=transporter;Name=Py17XNL_0303647.1-stop1;transcript_id=Py17XNL_0303647.1;locus_tag=Py17XNL_0303647
Py17XNL_03	AUGUSTUS	CDS	288762	289106	0.99	-	0	ID=Py17XNL_0303647.1-CDS1;Parent=Py17XNL_0303647.1;gene_name=transporter;Name=Py17XNL_0303647.1-p1;transcript_id=Py17XNL_0303647.1;locus_tag=Py17XNL_0303647;protein_id=Py17XNL_0303647.1-p1;product=transporter, putative
Py17XNL_03	AUGUSTUS	intron	289107	289258	0.99	-	.	ID=Py17XNL_0303647.1-intron1;Parent=Py17XNL_0303647.1;gene_name=transporter;Name=Py17XNL_0303647.1-intron1;transcript_id=Py17XNL_0303647.1;locus_tag=Py17XNL_0303647
Py17XNL_03	AUGUSTUS	exon	289259	289383	.	-	.	ID=Py17XNL_0303647.1-exon4;Parent=Py17XNL_0303647.1;gene_name=transporter;Name=Py17XNL_0303647.1-exon4;transcript_id=Py17XNL_0303647.1;locus_tag=Py17XNL_0303647;protein_id=Py17XNL_0303647.1-p1;product=transporter, putative
Py17XNL_03	AUGUSTUS	CDS	289259	289383	0.99	-	2	ID=Py17XNL_0303647.1-CDS2;Parent=Py17XNL_0303647.1;gene_name=transporter;Name=Py17XNL_0303647.1-p1;transcript_id=Py17XNL_0303647.1;locus_tag=Py17XNL_0303647;protein_id=Py17XNL_0303647.1-p1;product=transporter, putative
Py17XNL_03	AUGUSTUS	intron	289384	289486	0.99	-	.	ID=Py17XNL_0303647.1-intron2;Parent=Py17XNL_0303647.1;gene_name=transporter;Name=Py17XNL_0303647.1-intron2;transcript_id=Py17XNL_0303647.1;locus_tag=Py17XNL_0303647
Py17XNL_03	AUGUSTUS	exon	289487	289569	.	-	.	ID=Py17XNL_0303647.1-exon5;Parent=Py17XNL_0303647.1;gene_name=transporter;Name=Py17XNL_0303647.1-exon5;transcript_id=Py17XNL_0303647.1;locus_tag=Py17XNL_0303647;protein_id=Py17XNL_0303647.1-p1;product=transporter, putative
Py17XNL_03	AUGUSTUS	CDS	289487	289569	0.99	-	1	ID=Py17XNL_0303647.1-CDS3;Parent=Py17XNL_0303647.1;gene_name=transporter;Name=Py17XNL_0303647.1-p1;transcript_id=Py17XNL_0303647.1;locus_tag=Py17XNL_0303647;protein_id=Py17XNL_0303647.1-p1;product=transporter, putative
Py17XNL_03	AUGUSTUS	intron	289570	289654	1	-	.	ID=Py17XNL_0303647.1-intron3;Parent=Py17XNL_0303647.1;gene_name=transporter;Name=Py17XNL_0303647.1-intron3;transcript_id=Py17XNL_0303647.1;locus_tag=Py17XNL_0303647
Py17XNL_03	AUGUSTUS	exon	289655	289775	.	-	.	ID=Py17XNL_0303647.1-exon6;Parent=Py17XNL_0303647.1;gene_name=transporter;Name=Py17XNL_0303647.1-exon6;transcript_id=Py17XNL_0303647.1;locus_tag=Py17XNL_0303647;protein_id=Py17XNL_0303647.1-p1;product=transporter, putative
Py17XNL_03	AUGUSTUS	CDS	289655	289775	1	-	2	ID=Py17XNL_0303647.1-CDS4;Parent=Py17XNL_0303647.1;gene_name=transporter;Name=Py17XNL_0303647.1-p1;transcript_id=Py17XNL_0303647.1;locus_tag=Py17XNL_0303647;protein_id=Py17XNL_0303647.1-p1;product=transporter, putative
Py17XNL_03	AUGUSTUS	intron	289776	289908	1	-	.	ID=Py17XNL_0303647.1-intron4;Parent=Py17XNL_0303647.1;gene_name=transporter;Name=Py17XNL_0303647.1-intron4;transcript_id=Py17XNL_0303647.1;locus_tag=Py17XNL_0303647
Py17XNL_03	AUGUSTUS	CDS	289909	291655	1	-	0	ID=Py17XNL_0303647.1-CDS5;Parent=Py17XNL_0303647.1;gene_name=transporter;Name=Py17XNL_0303647.1-p1;transcript_id=Py17XNL_0303647.1;locus_tag=Py17XNL_0303647;protein_id=Py17XNL_0303647.1-p1;product=transporter, putative
Py17XNL_03	AUGUSTUS	exon	289909	292263	.	-	.	ID=Py17XNL_0303647.1-exon7;Parent=Py17XNL_0303647.1;gene_name=transporter;Name=Py17XNL_0303647.1-exon7;transcript_id=Py17XNL_0303647.1;locus_tag=Py17XNL_0303647;protein_id=Py17XNL_0303647.1-p1;product=transporter, putative
Py17XNL_03	AUGUSTUS	start_codon	291653	291655	.	-	0	ID=Py17XNL_0303647.1-start1;Parent=Py17XNL_0303647.1;gene_name=transporter;Name=Py17XNL_0303647.1-start1;transcript_id=Py17XNL_0303647.1;locus_tag=Py17XNL_0303647
Py17XNL_03	AUGUSTUS	five_prime_UTR	291656	292263	0.81	-	.	ID=Py17XNL_0303647.1-5UTR1;Parent=Py17XNL_0303647.1;gene_name=transporter;Name=Py17XNL_0303647.1-5UTR1;transcript_id=Py17XNL_0303647.1;locus_tag=Py17XNL_0303647
Py17XNL_03	AUGUSTUS	exon	292395	293616	.	-	.	ID=Py17XNL_0303647.1-exon8;Parent=Py17XNL_0303647.1;gene_name=transporter;Name=Py17XNL_0303647.1-exon8;transcript_id=Py17XNL_0303647.1;locus_tag=Py17XNL_0303647;protein_id=Py17XNL_0303647.1-p1;product=transporter, putative
Py17XNL_03	AUGUSTUS	five_prime_UTR	292395	293616	0.72	-	.	ID=Py17XNL_0303647.1-5UTR2;Parent=Py17XNL_0303647.1;gene_name=transporter;Name=Py17XNL_0303647.1-5UTR2;transcript_id=Py17XNL_0303647.1;locus_tag=Py17XNL_0303647
Py17XNL_03	AUGUSTUS	transcription_start_site	293616	293616	.	-	.	ID=Py17XNL_0303647.1-tss1;Parent=Py17XNL_0303647.1;gene_name=transporter;Name=Py17XNL_0303647.1-tss1;transcript_id=Py17XNL_0303647.1;locus_tag=Py17XNL_0303647
Py17XNL_03	AUGUSTUS	mRNA	287417	293616	0.2	-	.	ID=Py17XNL_0303647.2;Parent=Py17XNL_0303647;gene_name=Py17XNL_0303647;Name=transporter.2;best_match=PY17X_0307300.1-p1;query_coverage=99.0;percentage_identity=100.0;transcript_id=Py17XNL_0303647.2;locus_tag=Py17XNL_0303647;protein_id=Py17XNL_0303647.2-p2;product=transporter, putative
Py17XNL_03	AUGUSTUS	transcription_end_site	287417	287417	.	-	.	ID=Py17XNL_0303647.2-tts1;Parent=Py17XNL_0303647.2;gene_name=transporter;Name=Py17XNL_0303647.2-tts1;transcript_id=Py17XNL_0303647.2;locus_tag=Py17XNL_0303647
Py17XNL_03	AUGUSTUS	three_prime_UTR	287417	287670	0.28	-	.	ID=Py17XNL_0303647.2-3UTR1;Parent=Py17XNL_0303647.2;gene_name=transporter;Name=Py17XNL_0303647.2-3UTR1;transcript_id=Py17XNL_0303647.2;locus_tag=Py17XNL_0303647
Py17XNL_03	AUGUSTUS	exon	287417	287844	.	-	.	ID=Py17XNL_0303647.2-exon1;Parent=Py17XNL_0303647.2;gene_name=transporter;Name=Py17XNL_0303647.2-exon1;transcript_id=Py17XNL_0303647.2;locus_tag=Py17XNL_0303647;protein_id=Py17XNL_0303647.2-p2;product=transporter, putative
Py17XNL_03	AUGUSTUS	stop_codon	287671	287673	.	-	0	ID=Py17XNL_0303647.2-stop1;Parent=Py17XNL_0303647.2;gene_name=transporter;Name=Py17XNL_0303647.2-stop1;transcript_id=Py17XNL_0303647.2;locus_tag=Py17XNL_0303647
Py17XNL_03	AUGUSTUS	CDS	287671	287844	0.86	-	0	ID=Py17XNL_0303647.2-CDS1;Parent=Py17XNL_0303647.2;gene_name=transporter;Name=Py17XNL_0303647.2-p2;transcript_id=Py17XNL_0303647.2;locus_tag=Py17XNL_0303647;protein_id=Py17XNL_0303647.2-p2;product=transporter, putative
Py17XNL_03	AUGUSTUS	intron	287845	288000	0.86	-	.	ID=Py17XNL_0303647.2-intron1;Parent=Py17XNL_0303647.2;gene_name=transporter;Name=Py17XNL_0303647.2-intron1;transcript_id=Py17XNL_0303647.2;locus_tag=Py17XNL_0303647
Py17XNL_03	AUGUSTUS	exon	288001	288294	.	-	.	ID=Py17XNL_0303647.2-exon2;Parent=Py17XNL_0303647.2;gene_name=transporter;Name=Py17XNL_0303647.2-exon2;transcript_id=Py17XNL_0303647.2;locus_tag=Py17XNL_0303647;protein_id=Py17XNL_0303647.2-p2;product=transporter, putative
Py17XNL_03	AUGUSTUS	CDS	288001	288294	0.86	-	0	ID=Py17XNL_0303647.2-CDS2;Parent=Py17XNL_0303647.2;gene_name=transporter;Name=Py17XNL_0303647.2-p2;transcript_id=Py17XNL_0303647.2;locus_tag=Py17XNL_0303647;protein_id=Py17XNL_0303647.2-p2;product=transporter, putative
Py17XNL_03	AUGUSTUS	intron	288295	288420	0.86	-	.	ID=Py17XNL_0303647.2-intron2;Parent=Py17XNL_0303647.2;gene_name=transporter;Name=Py17XNL_0303647.2-intron2;transcript_id=Py17XNL_0303647.2;locus_tag=Py17XNL_0303647
Py17XNL_03	AUGUSTUS	exon	288421	288629	.	-	.	ID=Py17XNL_0303647.2-exon3;Parent=Py17XNL_0303647.2;gene_name=transporter;Name=Py17XNL_0303647.2-exon3;transcript_id=Py17XNL_0303647.2;locus_tag=Py17XNL_0303647;protein_id=Py17XNL_0303647.2-p2;product=transporter, putative
Py17XNL_03	AUGUSTUS	CDS	288421	288629	0.86	-	2	ID=Py17XNL_0303647.2-CDS3;Parent=Py17XNL_0303647.2;gene_name=transporter;Name=Py17XNL_0303647.2-p2;transcript_id=Py17XNL_0303647.2;locus_tag=Py17XNL_0303647;protein_id=Py17XNL_0303647.2-p2;product=transporter, putative
Py17XNL_03	AUGUSTUS	intron	288630	288784	0.95	-	.	ID=Py17XNL_0303647.2-intron3;Parent=Py17XNL_0303647.2;gene_name=transporter;Name=Py17XNL_0303647.2-intron3;transcript_id=Py17XNL_0303647.2;locus_tag=Py17XNL_0303647
Py17XNL_03	AUGUSTUS	exon	288785	289106	.	-	.	ID=Py17XNL_0303647.2-exon4;Parent=Py17XNL_0303647.2;gene_name=transporter;Name=Py17XNL_0303647.2-exon4;transcript_id=Py17XNL_0303647.2;locus_tag=Py17XNL_0303647;protein_id=Py17XNL_0303647.2-p2;product=transporter, putative
Py17XNL_03	AUGUSTUS	CDS	288785	289106	0.95	-	0	ID=Py17XNL_0303647.2-CDS4;Parent=Py17XNL_0303647.2;gene_name=transporter;Name=Py17XNL_0303647.2-p2;transcript_id=Py17XNL_0303647.2;locus_tag=Py17XNL_0303647;protein_id=Py17XNL_0303647.2-p2;product=transporter, putative
Py17XNL_03	AUGUSTUS	intron	289107	289258	0.95	-	.	ID=Py17XNL_0303647.2-intron4;Parent=Py17XNL_0303647.2;gene_name=transporter;Name=Py17XNL_0303647.2-intron4;transcript_id=Py17XNL_0303647.2;locus_tag=Py17XNL_0303647
Py17XNL_03	AUGUSTUS	exon	289259	289383	.	-	.	ID=Py17XNL_0303647.2-exon5;Parent=Py17XNL_0303647.2;gene_name=transporter;Name=Py17XNL_0303647.2-exon5;transcript_id=Py17XNL_0303647.2;locus_tag=Py17XNL_0303647;protein_id=Py17XNL_0303647.2-p2;product=transporter, putative
Py17XNL_03	AUGUSTUS	CDS	289259	289383	0.95	-	2	ID=Py17XNL_0303647.2-CDS5;Parent=Py17XNL_0303647.2;gene_name=transporter;Name=Py17XNL_0303647.2-p2;transcript_id=Py17XNL_0303647.2;locus_tag=Py17XNL_0303647;protein_id=Py17XNL_0303647.2-p2;product=transporter, putative
Py17XNL_03	AUGUSTUS	intron	289384	289486	0.95	-	.	ID=Py17XNL_0303647.2-intron5;Parent=Py17XNL_0303647.2;gene_name=transporter;Name=Py17XNL_0303647.2-intron5;transcript_id=Py17XNL_0303647.2;locus_tag=Py17XNL_0303647
Py17XNL_03	AUGUSTUS	exon	289487	289569	.	-	.	ID=Py17XNL_0303647.2-exon6;Parent=Py17XNL_0303647.2;gene_name=transporter;Name=Py17XNL_0303647.2-exon6;transcript_id=Py17XNL_0303647.2;locus_tag=Py17XNL_0303647;protein_id=Py17XNL_0303647.2-p2;product=transporter, putative
Py17XNL_03	AUGUSTUS	CDS	289487	289569	0.95	-	1	ID=Py17XNL_0303647.2-CDS6;Parent=Py17XNL_0303647.2;gene_name=transporter;Name=Py17XNL_0303647.2-p2;transcript_id=Py17XNL_0303647.2;locus_tag=Py17XNL_0303647;protein_id=Py17XNL_0303647.2-p2;product=transporter, putative
Py17XNL_03	AUGUSTUS	intron	289570	289654	1	-	.	ID=Py17XNL_0303647.2-intron6;Parent=Py17XNL_0303647.2;gene_name=transporter;Name=Py17XNL_0303647.2-intron6;transcript_id=Py17XNL_0303647.2;locus_tag=Py17XNL_0303647
Py17XNL_03	AUGUSTUS	exon	289655	289775	.	-	.	ID=Py17XNL_0303647.2-exon7;Parent=Py17XNL_0303647.2;gene_name=transporter;Name=Py17XNL_0303647.2-exon7;transcript_id=Py17XNL_0303647.2;locus_tag=Py17XNL_0303647;protein_id=Py17XNL_0303647.2-p2;product=transporter, putative
Py17XNL_03	AUGUSTUS	CDS	289655	289775	1	-	2	ID=Py17XNL_0303647.2-CDS7;Parent=Py17XNL_0303647.2;gene_name=transporter;Name=Py17XNL_0303647.2-p2;transcript_id=Py17XNL_0303647.2;locus_tag=Py17XNL_0303647;protein_id=Py17XNL_0303647.2-p2;product=transporter, putative
Py17XNL_03	AUGUSTUS	intron	289776	289908	1	-	.	ID=Py17XNL_0303647.2-intron7;Parent=Py17XNL_0303647.2;gene_name=transporter;Name=Py17XNL_0303647.2-intron7;transcript_id=Py17XNL_0303647.2;locus_tag=Py17XNL_0303647
Py17XNL_03	AUGUSTUS	CDS	289909	291655	1	-	0	ID=Py17XNL_0303647.2-CDS8;Parent=Py17XNL_0303647.2;gene_name=transporter;Name=Py17XNL_0303647.2-p2;transcript_id=Py17XNL_0303647.2;locus_tag=Py17XNL_0303647;protein_id=Py17XNL_0303647.2-p2;product=transporter, putative
Py17XNL_03	AUGUSTUS	exon	289909	292263	.	-	.	ID=Py17XNL_0303647.2-exon8;Parent=Py17XNL_0303647.2;gene_name=transporter;Name=Py17XNL_0303647.2-exon8;transcript_id=Py17XNL_0303647.2;locus_tag=Py17XNL_0303647;protein_id=Py17XNL_0303647.2-p2;product=transporter, putative
Py17XNL_03	AUGUSTUS	start_codon	291653	291655	.	-	0	ID=Py17XNL_0303647.2-start1;Parent=Py17XNL_0303647.2;gene_name=transporter;Name=Py17XNL_0303647.2-start1;transcript_id=Py17XNL_0303647.2;locus_tag=Py17XNL_0303647
Py17XNL_03	AUGUSTUS	five_prime_UTR	291656	292263	0.8	-	.	ID=Py17XNL_0303647.2-5UTR1;Parent=Py17XNL_0303647.2;gene_name=transporter;Name=Py17XNL_0303647.2-5UTR1;transcript_id=Py17XNL_0303647.2;locus_tag=Py17XNL_0303647
Py17XNL_03	AUGUSTUS	exon	292395	293616	.	-	.	ID=Py17XNL_0303647.2-exon9;Parent=Py17XNL_0303647.2;gene_name=transporter;Name=Py17XNL_0303647.2-exon9;transcript_id=Py17XNL_0303647.2;locus_tag=Py17XNL_0303647;protein_id=Py17XNL_0303647.2-p2;product=transporter, putative
Py17XNL_03	AUGUSTUS	five_prime_UTR	292395	293616	0.79	-	.	ID=Py17XNL_0303647.2-5UTR2;Parent=Py17XNL_0303647.2;gene_name=transporter;Name=Py17XNL_0303647.2-5UTR2;transcript_id=Py17XNL_0303647.2;locus_tag=Py17XNL_0303647
Py17XNL_03	AUGUSTUS	transcription_start_site	293616	293616	.	-	.	ID=Py17XNL_0303647.2-tss1;Parent=Py17XNL_0303647.2;gene_name=transporter;Name=Py17XNL_0303647.2-tss1;transcript_id=Py17XNL_0303647.2;locus_tag=Py17XNL_0303647
###
Py17XNL_03	AUGUSTUS	gene	293897	297946	0.08	-	.	ID=Py17XNL_0303648;gene_id=Py17XNL_0303648;gene_name=Py17XNL_0303648;Name=UAP56;best_match=PY17X_0307400.1-p1;query_coverage=99.0;percentage_identity=100.0;locus_tag=Py17XNL_0303648
Py17XNL_03	AUGUSTUS	mRNA	293897	297946	0.08	-	.	ID=Py17XNL_0303648.1;Parent=Py17XNL_0303648;gene_name=Py17XNL_0303648;Name=UAP56.1;best_match=PY17X_0307400.1-p1;query_coverage=99.0;percentage_identity=100.0;transcript_id=Py17XNL_0303648.1;locus_tag=Py17XNL_0303648;protein_id=Py17XNL_0303648.1-p1;product=ATP-dependent RNA helicase UAP56, putative
Py17XNL_03	AUGUSTUS	transcription_end_site	293897	293897	.	-	.	ID=Py17XNL_0303648.1-tts1;Parent=Py17XNL_0303648.1;gene_name=UAP56;Name=Py17XNL_0303648.1-tts1;transcript_id=Py17XNL_0303648.1;locus_tag=Py17XNL_0303648
Py17XNL_03	AUGUSTUS	three_prime_UTR	293897	294579	0.18	-	.	ID=Py17XNL_0303648.1-3UTR1;Parent=Py17XNL_0303648.1;gene_name=UAP56;Name=Py17XNL_0303648.1-3UTR1;transcript_id=Py17XNL_0303648.1;locus_tag=Py17XNL_0303648
Py17XNL_03	AUGUSTUS	exon	293897	295694	.	-	.	ID=Py17XNL_0303648.1-exon1;Parent=Py17XNL_0303648.1;gene_name=UAP56;Name=Py17XNL_0303648.1-exon1;transcript_id=Py17XNL_0303648.1;locus_tag=Py17XNL_0303648;protein_id=Py17XNL_0303648.1-p1;product=ATP-dependent RNA helicase UAP56, putative
Py17XNL_03	AUGUSTUS	stop_codon	294580	294582	.	-	0	ID=Py17XNL_0303648.1-stop1;Parent=Py17XNL_0303648.1;gene_name=UAP56;Name=Py17XNL_0303648.1-stop1;transcript_id=Py17XNL_0303648.1;locus_tag=Py17XNL_0303648
Py17XNL_03	AUGUSTUS	CDS	294580	295694	1	-	2	ID=Py17XNL_0303648.1-CDS1;Parent=Py17XNL_0303648.1;gene_name=UAP56;Name=Py17XNL_0303648.1-p1;transcript_id=Py17XNL_0303648.1;locus_tag=Py17XNL_0303648;protein_id=Py17XNL_0303648.1-p1;product=ATP-dependent RNA helicase UAP56, putative
Py17XNL_03	AUGUSTUS	intron	295695	295802	1	-	.	ID=Py17XNL_0303648.1-intron1;Parent=Py17XNL_0303648.1;gene_name=UAP56;Name=Py17XNL_0303648.1-intron1;transcript_id=Py17XNL_0303648.1;locus_tag=Py17XNL_0303648
Py17XNL_03	AUGUSTUS	CDS	295803	296088	1	-	0	ID=Py17XNL_0303648.1-CDS2;Parent=Py17XNL_0303648.1;gene_name=UAP56;Name=Py17XNL_0303648.1-p1;transcript_id=Py17XNL_0303648.1;locus_tag=Py17XNL_0303648;protein_id=Py17XNL_0303648.1-p1;product=ATP-dependent RNA helicase UAP56, putative
Py17XNL_03	AUGUSTUS	exon	295803	296435	.	-	.	ID=Py17XNL_0303648.1-exon2;Parent=Py17XNL_0303648.1;gene_name=UAP56;Name=Py17XNL_0303648.1-exon2;transcript_id=Py17XNL_0303648.1;locus_tag=Py17XNL_0303648;protein_id=Py17XNL_0303648.1-p1;product=ATP-dependent RNA helicase UAP56, putative
Py17XNL_03	AUGUSTUS	start_codon	296086	296088	.	-	0	ID=Py17XNL_0303648.1-start1;Parent=Py17XNL_0303648.1;gene_name=UAP56;Name=Py17XNL_0303648.1-start1;transcript_id=Py17XNL_0303648.1;locus_tag=Py17XNL_0303648
Py17XNL_03	AUGUSTUS	five_prime_UTR	296089	296435	1	-	.	ID=Py17XNL_0303648.1-5UTR1;Parent=Py17XNL_0303648.1;gene_name=UAP56;Name=Py17XNL_0303648.1-5UTR1;transcript_id=Py17XNL_0303648.1;locus_tag=Py17XNL_0303648
Py17XNL_03	AUGUSTUS	exon	296593	296707	.	-	.	ID=Py17XNL_0303648.1-exon3;Parent=Py17XNL_0303648.1;gene_name=UAP56;Name=Py17XNL_0303648.1-exon3;transcript_id=Py17XNL_0303648.1;locus_tag=Py17XNL_0303648;protein_id=Py17XNL_0303648.1-p1;product=ATP-dependent RNA helicase UAP56, putative
Py17XNL_03	AUGUSTUS	five_prime_UTR	296593	296707	1	-	.	ID=Py17XNL_0303648.1-5UTR2;Parent=Py17XNL_0303648.1;gene_name=UAP56;Name=Py17XNL_0303648.1-5UTR2;transcript_id=Py17XNL_0303648.1;locus_tag=Py17XNL_0303648
Py17XNL_03	AUGUSTUS	exon	296953	297033	.	-	.	ID=Py17XNL_0303648.1-exon4;Parent=Py17XNL_0303648.1;gene_name=UAP56;Name=Py17XNL_0303648.1-exon4;transcript_id=Py17XNL_0303648.1;locus_tag=Py17XNL_0303648;protein_id=Py17XNL_0303648.1-p1;product=ATP-dependent RNA helicase UAP56, putative
Py17XNL_03	AUGUSTUS	five_prime_UTR	296953	297033	1	-	.	ID=Py17XNL_0303648.1-5UTR3;Parent=Py17XNL_0303648.1;gene_name=UAP56;Name=Py17XNL_0303648.1-5UTR3;transcript_id=Py17XNL_0303648.1;locus_tag=Py17XNL_0303648
Py17XNL_03	AUGUSTUS	exon	297125	297552	.	-	.	ID=Py17XNL_0303648.1-exon5;Parent=Py17XNL_0303648.1;gene_name=UAP56;Name=Py17XNL_0303648.1-exon5;transcript_id=Py17XNL_0303648.1;locus_tag=Py17XNL_0303648;protein_id=Py17XNL_0303648.1-p1;product=ATP-dependent RNA helicase UAP56, putative
Py17XNL_03	AUGUSTUS	five_prime_UTR	297125	297552	0.89	-	.	ID=Py17XNL_0303648.1-5UTR4;Parent=Py17XNL_0303648.1;gene_name=UAP56;Name=Py17XNL_0303648.1-5UTR4;transcript_id=Py17XNL_0303648.1;locus_tag=Py17XNL_0303648
Py17XNL_03	AUGUSTUS	exon	297671	297946	.	-	.	ID=Py17XNL_0303648.1-exon6;Parent=Py17XNL_0303648.1;gene_name=UAP56;Name=Py17XNL_0303648.1-exon6;transcript_id=Py17XNL_0303648.1;locus_tag=Py17XNL_0303648;protein_id=Py17XNL_0303648.1-p1;product=ATP-dependent RNA helicase UAP56, putative
Py17XNL_03	AUGUSTUS	five_prime_UTR	297671	297946	0.49	-	.	ID=Py17XNL_0303648.1-5UTR5;Parent=Py17XNL_0303648.1;gene_name=UAP56;Name=Py17XNL_0303648.1-5UTR5;transcript_id=Py17XNL_0303648.1;locus_tag=Py17XNL_0303648
Py17XNL_03	AUGUSTUS	transcription_start_site	297946	297946	.	-	.	ID=Py17XNL_0303648.1-tss1;Parent=Py17XNL_0303648.1;gene_name=UAP56;Name=Py17XNL_0303648.1-tss1;transcript_id=Py17XNL_0303648.1;locus_tag=Py17XNL_0303648
###
Py17XNL_03	AUGUSTUS	gene	298376	299970	0.08	+	.	ID=Py17XNL_0303649;gene_id=Py17XNL_0303649;gene_name=Py17XNL_0303649;Name=Sec61-gamma subunit of protein translocation complex;best_match=PY17X_0307500.1-p1;query_coverage=99.0;percentage_identity=100.0;locus_tag=Py17XNL_0303649
Py17XNL_03	AUGUSTUS	mRNA	298376	299970	0.08	+	.	ID=Py17XNL_0303649.1;Parent=Py17XNL_0303649;gene_name=Py17XNL_0303649;Name=Sec61-gamma subunit of protein translocation complex.1;best_match=PY17X_0307500.1-p1;query_coverage=99.0;percentage_identity=100.0;transcript_id=Py17XNL_0303649.1;locus_tag=Py17XNL_0303649;protein_id=Py17XNL_0303649.1-p1;product=Sec61-gamma subunit of protein translocation complex, putative
Py17XNL_03	AUGUSTUS	transcription_start_site	298376	298376	.	+	.	ID=Py17XNL_0303649.1-tss1;Parent=Py17XNL_0303649.1;gene_name=Sec61-gamma subunit of protein translocation complex;Name=Py17XNL_0303649.1-tss1;transcript_id=Py17XNL_0303649.1;locus_tag=Py17XNL_0303649
Py17XNL_03	AUGUSTUS	exon	298376	298741	.	+	.	ID=Py17XNL_0303649.1-exon1;Parent=Py17XNL_0303649.1;gene_name=Sec61-gamma subunit of protein translocation complex;Name=Py17XNL_0303649.1-exon1;transcript_id=Py17XNL_0303649.1;locus_tag=Py17XNL_0303649;protein_id=Py17XNL_0303649.1-p1;product=Sec61-gamma subunit of protein translocation complex, putative
Py17XNL_03	AUGUSTUS	five_prime_UTR	298376	298741	0.4	+	.	ID=Py17XNL_0303649.1-5UTR1;Parent=Py17XNL_0303649.1;gene_name=Sec61-gamma subunit of protein translocation complex;Name=Py17XNL_0303649.1-5UTR1;transcript_id=Py17XNL_0303649.1;locus_tag=Py17XNL_0303649
Py17XNL_03	AUGUSTUS	five_prime_UTR	299012	299060	0.98	+	.	ID=Py17XNL_0303649.1-5UTR2;Parent=Py17XNL_0303649.1;gene_name=Sec61-gamma subunit of protein translocation complex;Name=Py17XNL_0303649.1-5UTR2;transcript_id=Py17XNL_0303649.1;locus_tag=Py17XNL_0303649
Py17XNL_03	AUGUSTUS	exon	299012	299970	.	+	.	ID=Py17XNL_0303649.1-exon2;Parent=Py17XNL_0303649.1;gene_name=Sec61-gamma subunit of protein translocation complex;Name=Py17XNL_0303649.1-exon2;transcript_id=Py17XNL_0303649.1;locus_tag=Py17XNL_0303649;protein_id=Py17XNL_0303649.1-p1;product=Sec61-gamma subunit of protein translocation complex, putative
Py17XNL_03	AUGUSTUS	start_codon	299061	299063	.	+	0	ID=Py17XNL_0303649.1-start1;Parent=Py17XNL_0303649.1;gene_name=Sec61-gamma subunit of protein translocation complex;Name=Py17XNL_0303649.1-start1;transcript_id=Py17XNL_0303649.1;locus_tag=Py17XNL_0303649
Py17XNL_03	AUGUSTUS	CDS	299061	299312	0.98	+	0	ID=Py17XNL_0303649.1-CDS1;Parent=Py17XNL_0303649.1;gene_name=Sec61-gamma subunit of protein translocation complex;Name=Py17XNL_0303649.1-p1;transcript_id=Py17XNL_0303649.1;locus_tag=Py17XNL_0303649;protein_id=Py17XNL_0303649.1-p1;product=Sec61-gamma subunit of protein translocation complex, putative
Py17XNL_03	AUGUSTUS	stop_codon	299310	299312	.	+	0	ID=Py17XNL_0303649.1-stop1;Parent=Py17XNL_0303649.1;gene_name=Sec61-gamma subunit of protein translocation complex;Name=Py17XNL_0303649.1-stop1;transcript_id=Py17XNL_0303649.1;locus_tag=Py17XNL_0303649
Py17XNL_03	AUGUSTUS	three_prime_UTR	299313	299970	0.2	+	.	ID=Py17XNL_0303649.1-3UTR1;Parent=Py17XNL_0303649.1;gene_name=Sec61-gamma subunit of protein translocation complex;Name=Py17XNL_0303649.1-3UTR1;transcript_id=Py17XNL_0303649.1;locus_tag=Py17XNL_0303649
Py17XNL_03	AUGUSTUS	transcription_end_site	299970	299970	.	+	.	ID=Py17XNL_0303649.1-tts1;Parent=Py17XNL_0303649.1;gene_name=Sec61-gamma subunit of protein translocation complex;Name=Py17XNL_0303649.1-tts1;transcript_id=Py17XNL_0303649.1;locus_tag=Py17XNL_0303649
###
Py17XNL_03	AUGUSTUS	gene	298376	302050	0.09	+	.	ID=Py17XNL_0303650;gene_id=Py17XNL_0303650;gene_name=Py17XNL_0303650;Name=60S ribosomal protein L37ae;best_match=PY17X_0307600.1-p1;query_coverage=99.0;percentage_identity=100.0;locus_tag=Py17XNL_0303650
Py17XNL_03	AUGUSTUS	mRNA	298376	302050	0.09	+	.	ID=Py17XNL_0303650.1;Parent=Py17XNL_0303650;gene_name=Py17XNL_0303650;Name=60S ribosomal protein L37ae.1;best_match=PY17X_0307600.1-p1;query_coverage=99.0;percentage_identity=100.0;transcript_id=Py17XNL_0303650.1;locus_tag=Py17XNL_0303650;protein_id=Py17XNL_0303650.1-p1;product=60S ribosomal protein L37ae, putative
Py17XNL_03	AUGUSTUS	transcription_start_site	298376	298376	.	+	.	ID=Py17XNL_0303650.1-tss1;Parent=Py17XNL_0303650.1;gene_name=60S ribosomal protein L37ae;Name=Py17XNL_0303650.1-tss1;transcript_id=Py17XNL_0303650.1;locus_tag=Py17XNL_0303650
Py17XNL_03	AUGUSTUS	exon	298376	299738	.	+	.	ID=Py17XNL_0303650.1-exon1;Parent=Py17XNL_0303650.1;gene_name=60S ribosomal protein L37ae;Name=Py17XNL_0303650.1-exon1;transcript_id=Py17XNL_0303650.1;locus_tag=Py17XNL_0303650;protein_id=Py17XNL_0303650.1-p1;product=60S ribosomal protein L37ae, putative
Py17XNL_03	AUGUSTUS	five_prime_UTR	298376	299738	0.13	+	.	ID=Py17XNL_0303650.1-5UTR1;Parent=Py17XNL_0303650.1;gene_name=60S ribosomal protein L37ae;Name=Py17XNL_0303650.1-5UTR1;transcript_id=Py17XNL_0303650.1;locus_tag=Py17XNL_0303650
Py17XNL_03	AUGUSTUS	five_prime_UTR	300962	301068	0.36	+	.	ID=Py17XNL_0303650.1-5UTR2;Parent=Py17XNL_0303650.1;gene_name=60S ribosomal protein L37ae;Name=Py17XNL_0303650.1-5UTR2;transcript_id=Py17XNL_0303650.1;locus_tag=Py17XNL_0303650
Py17XNL_03	AUGUSTUS	exon	300962	301089	.	+	.	ID=Py17XNL_0303650.1-exon2;Parent=Py17XNL_0303650.1;gene_name=60S ribosomal protein L37ae;Name=Py17XNL_0303650.1-exon2;transcript_id=Py17XNL_0303650.1;locus_tag=Py17XNL_0303650;protein_id=Py17XNL_0303650.1-p1;product=60S ribosomal protein L37ae, putative
Py17XNL_03	AUGUSTUS	start_codon	301069	301071	.	+	0	ID=Py17XNL_0303650.1-start1;Parent=Py17XNL_0303650.1;gene_name=60S ribosomal protein L37ae;Name=Py17XNL_0303650.1-start1;transcript_id=Py17XNL_0303650.1;locus_tag=Py17XNL_0303650
Py17XNL_03	AUGUSTUS	CDS	301069	301089	1	+	0	ID=Py17XNL_0303650.1-CDS1;Parent=Py17XNL_0303650.1;gene_name=60S ribosomal protein L37ae;Name=Py17XNL_0303650.1-p1;transcript_id=Py17XNL_0303650.1;locus_tag=Py17XNL_0303650;protein_id=Py17XNL_0303650.1-p1;product=60S ribosomal protein L37ae, putative
Py17XNL_03	AUGUSTUS	intron	301090	301511	1	+	.	ID=Py17XNL_0303650.1-intron1;Parent=Py17XNL_0303650.1;gene_name=60S ribosomal protein L37ae;Name=Py17XNL_0303650.1-intron1;transcript_id=Py17XNL_0303650.1;locus_tag=Py17XNL_0303650
Py17XNL_03	AUGUSTUS	exon	301512	301622	.	+	.	ID=Py17XNL_0303650.1-exon3;Parent=Py17XNL_0303650.1;gene_name=60S ribosomal protein L37ae;Name=Py17XNL_0303650.1-exon3;transcript_id=Py17XNL_0303650.1;locus_tag=Py17XNL_0303650;protein_id=Py17XNL_0303650.1-p1;product=60S ribosomal protein L37ae, putative
Py17XNL_03	AUGUSTUS	CDS	301512	301622	1	+	0	ID=Py17XNL_0303650.1-CDS2;Parent=Py17XNL_0303650.1;gene_name=60S ribosomal protein L37ae;Name=Py17XNL_0303650.1-p1;transcript_id=Py17XNL_0303650.1;locus_tag=Py17XNL_0303650;protein_id=Py17XNL_0303650.1-p1;product=60S ribosomal protein L37ae, putative
Py17XNL_03	AUGUSTUS	intron	301623	301757	1	+	.	ID=Py17XNL_0303650.1-intron2;Parent=Py17XNL_0303650.1;gene_name=60S ribosomal protein L37ae;Name=Py17XNL_0303650.1-intron2;transcript_id=Py17XNL_0303650.1;locus_tag=Py17XNL_0303650
Py17XNL_03	AUGUSTUS	CDS	301758	301916	1	+	0	ID=Py17XNL_0303650.1-CDS3;Parent=Py17XNL_0303650.1;gene_name=60S ribosomal protein L37ae;Name=Py17XNL_0303650.1-p1;transcript_id=Py17XNL_0303650.1;locus_tag=Py17XNL_0303650;protein_id=Py17XNL_0303650.1-p1;product=60S ribosomal protein L37ae, putative
Py17XNL_03	AUGUSTUS	exon	301758	302050	.	+	.	ID=Py17XNL_0303650.1-exon4;Parent=Py17XNL_0303650.1;gene_name=60S ribosomal protein L37ae;Name=Py17XNL_0303650.1-exon4;transcript_id=Py17XNL_0303650.1;locus_tag=Py17XNL_0303650;protein_id=Py17XNL_0303650.1-p1;product=60S ribosomal protein L37ae, putative
Py17XNL_03	AUGUSTUS	stop_codon	301914	301916	.	+	0	ID=Py17XNL_0303650.1-stop1;Parent=Py17XNL_0303650.1;gene_name=60S ribosomal protein L37ae;Name=Py17XNL_0303650.1-stop1;transcript_id=Py17XNL_0303650.1;locus_tag=Py17XNL_0303650
Py17XNL_03	AUGUSTUS	three_prime_UTR	301917	302050	1	+	.	ID=Py17XNL_0303650.1-3UTR1;Parent=Py17XNL_0303650.1;gene_name=60S ribosomal protein L37ae;Name=Py17XNL_0303650.1-3UTR1;transcript_id=Py17XNL_0303650.1;locus_tag=Py17XNL_0303650
Py17XNL_03	AUGUSTUS	transcription_end_site	302050	302050	.	+	.	ID=Py17XNL_0303650.1-tts1;Parent=Py17XNL_0303650.1;gene_name=60S ribosomal protein L37ae;Name=Py17XNL_0303650.1-tts1;transcript_id=Py17XNL_0303650.1;locus_tag=Py17XNL_0303650
###
Py17XNL_03	AUGUSTUS	gene	302057	309106	0.74	-	.	ID=Py17XNL_0303651;gene_id=Py17XNL_0303651;gene_name=Py17XNL_0303651;Name=conserved Plasmodium protein;best_match=PY17X_0307700.1-p1;query_coverage=98.0;percentage_identity=100.0;locus_tag=Py17XNL_0303651
Py17XNL_03	AUGUSTUS	mRNA	302057	309106	0.36	-	.	ID=Py17XNL_0303651.1;Parent=Py17XNL_0303651;gene_name=Py17XNL_0303651;Name=conserved Plasmodium protein.1;best_match=PY17X_0307700.1-p1;query_coverage=99.0;percentage_identity=100.0;transcript_id=Py17XNL_0303651.1;locus_tag=Py17XNL_0303651;protein_id=Py17XNL_0303651.1-p1;product=conserved Plasmodium protein, unknown function
Py17XNL_03	AUGUSTUS	transcription_end_site	302057	302057	.	-	.	ID=Py17XNL_0303651.1-tts1;Parent=Py17XNL_0303651.1;gene_name=conserved Plasmodium protein;Name=Py17XNL_0303651.1-tts1;transcript_id=Py17XNL_0303651.1;locus_tag=Py17XNL_0303651
Py17XNL_03	AUGUSTUS	three_prime_UTR	302057	302245	1	-	.	ID=Py17XNL_0303651.1-3UTR1;Parent=Py17XNL_0303651.1;gene_name=conserved Plasmodium protein;Name=Py17XNL_0303651.1-3UTR1;transcript_id=Py17XNL_0303651.1;locus_tag=Py17XNL_0303651
Py17XNL_03	AUGUSTUS	exon	302057	302302	.	-	.	ID=Py17XNL_0303651.1-exon1;Parent=Py17XNL_0303651.1;gene_name=conserved Plasmodium protein;Name=Py17XNL_0303651.1-exon1;transcript_id=Py17XNL_0303651.1;locus_tag=Py17XNL_0303651;protein_id=Py17XNL_0303651.1-p1;product=conserved Plasmodium protein, unknown function
Py17XNL_03	AUGUSTUS	stop_codon	302246	302248	.	-	0	ID=Py17XNL_0303651.1-stop1;Parent=Py17XNL_0303651.1;gene_name=conserved Plasmodium protein;Name=Py17XNL_0303651.1-stop1;transcript_id=Py17XNL_0303651.1;locus_tag=Py17XNL_0303651
Py17XNL_03	AUGUSTUS	CDS	302246	302302	1	-	0	ID=Py17XNL_0303651.1-CDS1;Parent=Py17XNL_0303651.1;gene_name=conserved Plasmodium protein;Name=Py17XNL_0303651.1-p1;transcript_id=Py17XNL_0303651.1;locus_tag=Py17XNL_0303651;protein_id=Py17XNL_0303651.1-p1;product=conserved Plasmodium protein, unknown function
Py17XNL_03	AUGUSTUS	intron	302303	302478	1	-	.	ID=Py17XNL_0303651.1-intron1;Parent=Py17XNL_0303651.1;gene_name=conserved Plasmodium protein;Name=Py17XNL_0303651.1-intron1;transcript_id=Py17XNL_0303651.1;locus_tag=Py17XNL_0303651
Py17XNL_03	AUGUSTUS	CDS	302479	308904	1	-	0	ID=Py17XNL_0303651.1-CDS2;Parent=Py17XNL_0303651.1;gene_name=conserved Plasmodium protein;Name=Py17XNL_0303651.1-p1;transcript_id=Py17XNL_0303651.1;locus_tag=Py17XNL_0303651;protein_id=Py17XNL_0303651.1-p1;product=conserved Plasmodium protein, unknown function
Py17XNL_03	AUGUSTUS	exon	302479	309106	.	-	.	ID=Py17XNL_0303651.1-exon2;Parent=Py17XNL_0303651.1;gene_name=conserved Plasmodium protein;Name=Py17XNL_0303651.1-exon2;transcript_id=Py17XNL_0303651.1;locus_tag=Py17XNL_0303651;protein_id=Py17XNL_0303651.1-p1;product=conserved Plasmodium protein, unknown function
Py17XNL_03	AUGUSTUS	start_codon	308902	308904	.	-	0	ID=Py17XNL_0303651.1-start1;Parent=Py17XNL_0303651.1;gene_name=conserved Plasmodium protein;Name=Py17XNL_0303651.1-start1;transcript_id=Py17XNL_0303651.1;locus_tag=Py17XNL_0303651
Py17XNL_03	AUGUSTUS	five_prime_UTR	308905	309106	0.36	-	.	ID=Py17XNL_0303651.1-5UTR1;Parent=Py17XNL_0303651.1;gene_name=conserved Plasmodium protein;Name=Py17XNL_0303651.1-5UTR1;transcript_id=Py17XNL_0303651.1;locus_tag=Py17XNL_0303651
Py17XNL_03	AUGUSTUS	transcription_start_site	309106	309106	.	-	.	ID=Py17XNL_0303651.1-tss1;Parent=Py17XNL_0303651.1;gene_name=conserved Plasmodium protein;Name=Py17XNL_0303651.1-tss1;transcript_id=Py17XNL_0303651.1;locus_tag=Py17XNL_0303651
Py17XNL_03	AUGUSTUS	mRNA	302057	309106	0.38	-	.	ID=Py17XNL_0303651.2;Parent=Py17XNL_0303651;gene_name=Py17XNL_0303651;Name=conserved Plasmodium protein.2;best_match=PY17X_0307700.1-p1;query_coverage=98.0;percentage_identity=100.0;transcript_id=Py17XNL_0303651.2;locus_tag=Py17XNL_0303651;protein_id=Py17XNL_0303651.2-p2;product=conserved Plasmodium protein, unknown function
Py17XNL_03	AUGUSTUS	transcription_end_site	302057	302057	.	-	.	ID=Py17XNL_0303651.2-tts1;Parent=Py17XNL_0303651.2;gene_name=conserved Plasmodium protein;Name=Py17XNL_0303651.2-tts1;transcript_id=Py17XNL_0303651.2;locus_tag=Py17XNL_0303651
Py17XNL_03	AUGUSTUS	three_prime_UTR	302057	302364	0.93	-	.	ID=Py17XNL_0303651.2-3UTR1;Parent=Py17XNL_0303651.2;gene_name=conserved Plasmodium protein;Name=Py17XNL_0303651.2-3UTR1;transcript_id=Py17XNL_0303651.2;locus_tag=Py17XNL_0303651
Py17XNL_03	AUGUSTUS	exon	302057	309106	.	-	.	ID=Py17XNL_0303651.2-exon1;Parent=Py17XNL_0303651.2;gene_name=conserved Plasmodium protein;Name=Py17XNL_0303651.2-exon1;transcript_id=Py17XNL_0303651.2;locus_tag=Py17XNL_0303651;protein_id=Py17XNL_0303651.2-p2;product=conserved Plasmodium protein, unknown function
Py17XNL_03	AUGUSTUS	stop_codon	302365	302367	.	-	0	ID=Py17XNL_0303651.2-stop1;Parent=Py17XNL_0303651.2;gene_name=conserved Plasmodium protein;Name=Py17XNL_0303651.2-stop1;transcript_id=Py17XNL_0303651.2;locus_tag=Py17XNL_0303651
Py17XNL_03	AUGUSTUS	CDS	302365	308904	0.93	-	0	ID=Py17XNL_0303651.2-CDS1;Parent=Py17XNL_0303651.2;gene_name=conserved Plasmodium protein;Name=Py17XNL_0303651.2-p2;transcript_id=Py17XNL_0303651.2;locus_tag=Py17XNL_0303651;protein_id=Py17XNL_0303651.2-p2;product=conserved Plasmodium protein, unknown function
Py17XNL_03	AUGUSTUS	start_codon	308902	308904	.	-	0	ID=Py17XNL_0303651.2-start1;Parent=Py17XNL_0303651.2;gene_name=conserved Plasmodium protein;Name=Py17XNL_0303651.2-start1;transcript_id=Py17XNL_0303651.2;locus_tag=Py17XNL_0303651
Py17XNL_03	AUGUSTUS	five_prime_UTR	308905	309106	0.41	-	.	ID=Py17XNL_0303651.2-5UTR1;Parent=Py17XNL_0303651.2;gene_name=conserved Plasmodium protein;Name=Py17XNL_0303651.2-5UTR1;transcript_id=Py17XNL_0303651.2;locus_tag=Py17XNL_0303651
Py17XNL_03	AUGUSTUS	transcription_start_site	309106	309106	.	-	.	ID=Py17XNL_0303651.2-tss1;Parent=Py17XNL_0303651.2;gene_name=conserved Plasmodium protein;Name=Py17XNL_0303651.2-tss1;transcript_id=Py17XNL_0303651.2;locus_tag=Py17XNL_0303651
###
Py17XNL_03	AUGUSTUS	gene	310417	312976	0.21	-	.	ID=Py17XNL_0303652;gene_id=Py17XNL_0303652;gene_name=Py17XNL_0303652;Name=monocarboxylate transporter;best_match=PY17X_0307800.1-p1;query_coverage=99.0;percentage_identity=100.0;locus_tag=Py17XNL_0303652
Py17XNL_03	AUGUSTUS	mRNA	310417	312976	0.21	-	.	ID=Py17XNL_0303652.1;Parent=Py17XNL_0303652;gene_name=Py17XNL_0303652;Name=monocarboxylate transporter.1;best_match=PY17X_0307800.1-p1;query_coverage=99.0;percentage_identity=100.0;transcript_id=Py17XNL_0303652.1;locus_tag=Py17XNL_0303652;protein_id=Py17XNL_0303652.1-p1;product=monocarboxylate transporter, putative
Py17XNL_03	AUGUSTUS	transcription_end_site	310417	310417	.	-	.	ID=Py17XNL_0303652.1-tts1;Parent=Py17XNL_0303652.1;gene_name=monocarboxylate transporter;Name=Py17XNL_0303652.1-tts1;transcript_id=Py17XNL_0303652.1;locus_tag=Py17XNL_0303652
Py17XNL_03	AUGUSTUS	three_prime_UTR	310417	311214	0.39	-	.	ID=Py17XNL_0303652.1-3UTR1;Parent=Py17XNL_0303652.1;gene_name=monocarboxylate transporter;Name=Py17XNL_0303652.1-3UTR1;transcript_id=Py17XNL_0303652.1;locus_tag=Py17XNL_0303652
Py17XNL_03	AUGUSTUS	exon	310417	312156	.	-	.	ID=Py17XNL_0303652.1-exon1;Parent=Py17XNL_0303652.1;gene_name=monocarboxylate transporter;Name=Py17XNL_0303652.1-exon1;transcript_id=Py17XNL_0303652.1;locus_tag=Py17XNL_0303652;protein_id=Py17XNL_0303652.1-p1;product=monocarboxylate transporter, putative
Py17XNL_03	AUGUSTUS	stop_codon	311215	311217	.	-	0	ID=Py17XNL_0303652.1-stop1;Parent=Py17XNL_0303652.1;gene_name=monocarboxylate transporter;Name=Py17XNL_0303652.1-stop1;transcript_id=Py17XNL_0303652.1;locus_tag=Py17XNL_0303652
Py17XNL_03	AUGUSTUS	CDS	311215	312156	1	-	0	ID=Py17XNL_0303652.1-CDS1;Parent=Py17XNL_0303652.1;gene_name=monocarboxylate transporter;Name=Py17XNL_0303652.1-p1;transcript_id=Py17XNL_0303652.1;locus_tag=Py17XNL_0303652;protein_id=Py17XNL_0303652.1-p1;product=monocarboxylate transporter, putative
Py17XNL_03	AUGUSTUS	intron	312157	312328	1	-	.	ID=Py17XNL_0303652.1-intron1;Parent=Py17XNL_0303652.1;gene_name=monocarboxylate transporter;Name=Py17XNL_0303652.1-intron1;transcript_id=Py17XNL_0303652.1;locus_tag=Py17XNL_0303652
Py17XNL_03	AUGUSTUS	CDS	312329	312757	1	-	0	ID=Py17XNL_0303652.1-CDS2;Parent=Py17XNL_0303652.1;gene_name=monocarboxylate transporter;Name=Py17XNL_0303652.1-p1;transcript_id=Py17XNL_0303652.1;locus_tag=Py17XNL_0303652;protein_id=Py17XNL_0303652.1-p1;product=monocarboxylate transporter, putative
Py17XNL_03	AUGUSTUS	exon	312329	312976	.	-	.	ID=Py17XNL_0303652.1-exon2;Parent=Py17XNL_0303652.1;gene_name=monocarboxylate transporter;Name=Py17XNL_0303652.1-exon2;transcript_id=Py17XNL_0303652.1;locus_tag=Py17XNL_0303652;protein_id=Py17XNL_0303652.1-p1;product=monocarboxylate transporter, putative
Py17XNL_03	AUGUSTUS	start_codon	312755	312757	.	-	0	ID=Py17XNL_0303652.1-start1;Parent=Py17XNL_0303652.1;gene_name=monocarboxylate transporter;Name=Py17XNL_0303652.1-start1;transcript_id=Py17XNL_0303652.1;locus_tag=Py17XNL_0303652
Py17XNL_03	AUGUSTUS	five_prime_UTR	312758	312976	0.52	-	.	ID=Py17XNL_0303652.1-5UTR1;Parent=Py17XNL_0303652.1;gene_name=monocarboxylate transporter;Name=Py17XNL_0303652.1-5UTR1;transcript_id=Py17XNL_0303652.1;locus_tag=Py17XNL_0303652
Py17XNL_03	AUGUSTUS	transcription_start_site	312976	312976	.	-	.	ID=Py17XNL_0303652.1-tss1;Parent=Py17XNL_0303652.1;gene_name=monocarboxylate transporter;Name=Py17XNL_0303652.1-tss1;transcript_id=Py17XNL_0303652.1;locus_tag=Py17XNL_0303652
###
Py17XNL_03	AUGUSTUS	gene	313526	319320	0.33	+	.	ID=Py17XNL_0303653;gene_id=Py17XNL_0303653;gene_name=Py17XNL_0303653;Name=conserved Plasmodium protein;best_match=PY17X_0308000.1-p1;query_coverage=99.0;percentage_identity=100.0;locus_tag=Py17XNL_0303653
Py17XNL_03	AUGUSTUS	mRNA	313526	319320	0.33	+	.	ID=Py17XNL_0303653.1;Parent=Py17XNL_0303653;gene_name=Py17XNL_0303653;Name=conserved Plasmodium protein.1;best_match=PY17X_0308000.1-p1;query_coverage=99.0;percentage_identity=100.0;transcript_id=Py17XNL_0303653.1;locus_tag=Py17XNL_0303653;protein_id=Py17XNL_0303653.1-p1;product=conserved Plasmodium protein, unknown function
Py17XNL_03	AUGUSTUS	transcription_start_site	313526	313526	.	+	.	ID=Py17XNL_0303653.1-tss1;Parent=Py17XNL_0303653.1;gene_name=conserved Plasmodium protein;Name=Py17XNL_0303653.1-tss1;transcript_id=Py17XNL_0303653.1;locus_tag=Py17XNL_0303653
Py17XNL_03	AUGUSTUS	exon	313526	314237	.	+	.	ID=Py17XNL_0303653.1-exon1;Parent=Py17XNL_0303653.1;gene_name=conserved Plasmodium protein;Name=Py17XNL_0303653.1-exon1;transcript_id=Py17XNL_0303653.1;locus_tag=Py17XNL_0303653;protein_id=Py17XNL_0303653.1-p1;product=conserved Plasmodium protein, unknown function
Py17XNL_03	AUGUSTUS	five_prime_UTR	313526	314237	0.42	+	.	ID=Py17XNL_0303653.1-5UTR1;Parent=Py17XNL_0303653.1;gene_name=conserved Plasmodium protein;Name=Py17XNL_0303653.1-5UTR1;transcript_id=Py17XNL_0303653.1;locus_tag=Py17XNL_0303653
Py17XNL_03	AUGUSTUS	five_prime_UTR	314359	315272	1	+	.	ID=Py17XNL_0303653.1-5UTR2;Parent=Py17XNL_0303653.1;gene_name=conserved Plasmodium protein;Name=Py17XNL_0303653.1-5UTR2;transcript_id=Py17XNL_0303653.1;locus_tag=Py17XNL_0303653
Py17XNL_03	AUGUSTUS	exon	314359	319320	.	+	.	ID=Py17XNL_0303653.1-exon2;Parent=Py17XNL_0303653.1;gene_name=conserved Plasmodium protein;Name=Py17XNL_0303653.1-exon2;transcript_id=Py17XNL_0303653.1;locus_tag=Py17XNL_0303653;protein_id=Py17XNL_0303653.1-p1;product=conserved Plasmodium protein, unknown function
Py17XNL_03	AUGUSTUS	start_codon	315273	315275	.	+	0	ID=Py17XNL_0303653.1-start1;Parent=Py17XNL_0303653.1;gene_name=conserved Plasmodium protein;Name=Py17XNL_0303653.1-start1;transcript_id=Py17XNL_0303653.1;locus_tag=Py17XNL_0303653
Py17XNL_03	AUGUSTUS	CDS	315273	319292	0.86	+	0	ID=Py17XNL_0303653.1-CDS1;Parent=Py17XNL_0303653.1;gene_name=conserved Plasmodium protein;Name=Py17XNL_0303653.1-p1;transcript_id=Py17XNL_0303653.1;locus_tag=Py17XNL_0303653;protein_id=Py17XNL_0303653.1-p1;product=conserved Plasmodium protein, unknown function
Py17XNL_03	AUGUSTUS	stop_codon	319290	319292	.	+	0	ID=Py17XNL_0303653.1-stop1;Parent=Py17XNL_0303653.1;gene_name=conserved Plasmodium protein;Name=Py17XNL_0303653.1-stop1;transcript_id=Py17XNL_0303653.1;locus_tag=Py17XNL_0303653
Py17XNL_03	AUGUSTUS	three_prime_UTR	319293	319320	0.77	+	.	ID=Py17XNL_0303653.1-3UTR1;Parent=Py17XNL_0303653.1;gene_name=conserved Plasmodium protein;Name=Py17XNL_0303653.1-3UTR1;transcript_id=Py17XNL_0303653.1;locus_tag=Py17XNL_0303653
Py17XNL_03	AUGUSTUS	transcription_end_site	319320	319320	.	+	.	ID=Py17XNL_0303653.1-tts1;Parent=Py17XNL_0303653.1;gene_name=conserved Plasmodium protein;Name=Py17XNL_0303653.1-tts1;transcript_id=Py17XNL_0303653.1;locus_tag=Py17XNL_0303653
###
Py17XNL_03	AUGUSTUS	gene	319327	321416	0.94	-	.	ID=Py17XNL_0303654;gene_id=Py17XNL_0303654;gene_name=Py17XNL_0303654;Name=CERLI1;best_match=PY17X_0308100.1-p1;query_coverage=99.0;percentage_identity=100.0;locus_tag=Py17XNL_0303654
Py17XNL_03	AUGUSTUS	mRNA	319327	321406	0.46	-	.	ID=Py17XNL_0303654.2;Parent=Py17XNL_0303654;gene_name=Py17XNL_0303654;Name=CERLI1.2;best_match=PY17X_0308100.1-p1;query_coverage=99.0;percentage_identity=100.0;transcript_id=Py17XNL_0303654.2;locus_tag=Py17XNL_0303654;protein_id=Py17XNL_0303654.2-p2;product=protein CERLI1, putative
Py17XNL_03	AUGUSTUS	transcription_end_site	319327	319327	.	-	.	ID=Py17XNL_0303654.2-tts1;Parent=Py17XNL_0303654.2;gene_name=CERLI1;Name=Py17XNL_0303654.2-tts1;transcript_id=Py17XNL_0303654.2;locus_tag=Py17XNL_0303654
Py17XNL_03	AUGUSTUS	three_prime_UTR	319327	319360	0.61	-	.	ID=Py17XNL_0303654.2-3UTR1;Parent=Py17XNL_0303654.2;gene_name=CERLI1;Name=Py17XNL_0303654.2-3UTR1;transcript_id=Py17XNL_0303654.2;locus_tag=Py17XNL_0303654
Py17XNL_03	AUGUSTUS	exon	319327	320201	.	-	.	ID=Py17XNL_0303654.2-exon1;Parent=Py17XNL_0303654.2;gene_name=CERLI1;Name=Py17XNL_0303654.2-exon1;transcript_id=Py17XNL_0303654.2;locus_tag=Py17XNL_0303654;protein_id=Py17XNL_0303654.2-p2;product=protein CERLI1, putative
Py17XNL_03	AUGUSTUS	stop_codon	319361	319363	.	-	0	ID=Py17XNL_0303654.2-stop1;Parent=Py17XNL_0303654.2;gene_name=CERLI1;Name=Py17XNL_0303654.2-stop1;transcript_id=Py17XNL_0303654.2;locus_tag=Py17XNL_0303654
Py17XNL_03	AUGUSTUS	CDS	319361	319609	1	-	0	ID=Py17XNL_0303654.2-CDS1;Parent=Py17XNL_0303654.2;gene_name=CERLI1;Name=Py17XNL_0303654.2-p2;transcript_id=Py17XNL_0303654.2;locus_tag=Py17XNL_0303654;protein_id=Py17XNL_0303654.2-p2;product=protein CERLI1, putative
Py17XNL_03	AUGUSTUS	start_codon	319607	319609	.	-	0	ID=Py17XNL_0303654.2-start1;Parent=Py17XNL_0303654.2;gene_name=CERLI1;Name=Py17XNL_0303654.2-start1;transcript_id=Py17XNL_0303654.2;locus_tag=Py17XNL_0303654
Py17XNL_03	AUGUSTUS	five_prime_UTR	319610	320201	0.99	-	.	ID=Py17XNL_0303654.2-5UTR1;Parent=Py17XNL_0303654.2;gene_name=CERLI1;Name=Py17XNL_0303654.2-5UTR1;transcript_id=Py17XNL_0303654.2;locus_tag=Py17XNL_0303654
Py17XNL_03	AUGUSTUS	exon	320320	321406	.	-	.	ID=Py17XNL_0303654.2-exon2;Parent=Py17XNL_0303654.2;gene_name=CERLI1;Name=Py17XNL_0303654.2-exon2;transcript_id=Py17XNL_0303654.2;locus_tag=Py17XNL_0303654;protein_id=Py17XNL_0303654.2-p2;product=protein CERLI1, putative
Py17XNL_03	AUGUSTUS	five_prime_UTR	320320	321406	0.75	-	.	ID=Py17XNL_0303654.2-5UTR2;Parent=Py17XNL_0303654.2;gene_name=CERLI1;Name=Py17XNL_0303654.2-5UTR2;transcript_id=Py17XNL_0303654.2;locus_tag=Py17XNL_0303654
Py17XNL_03	AUGUSTUS	transcription_start_site	321406	321406	.	-	.	ID=Py17XNL_0303654.2-tss1;Parent=Py17XNL_0303654.2;gene_name=CERLI1;Name=Py17XNL_0303654.2-tss1;transcript_id=Py17XNL_0303654.2;locus_tag=Py17XNL_0303654
Py17XNL_03	AUGUSTUS	mRNA	319327	321416	0.48	-	.	ID=Py17XNL_0303654.1;Parent=Py17XNL_0303654;gene_name=Py17XNL_0303654;Name=CERLI1.1;best_match=PY17X_0308100.1-p1;query_coverage=99.0;percentage_identity=100.0;transcript_id=Py17XNL_0303654.1;locus_tag=Py17XNL_0303654;protein_id=Py17XNL_0303654.1-p1;product=protein CERLI1, putative
Py17XNL_03	AUGUSTUS	transcription_end_site	319327	319327	.	-	.	ID=Py17XNL_0303654.1-tts1;Parent=Py17XNL_0303654.1;gene_name=CERLI1;Name=Py17XNL_0303654.1-tts1;transcript_id=Py17XNL_0303654.1;locus_tag=Py17XNL_0303654
Py17XNL_03	AUGUSTUS	three_prime_UTR	319327	319360	0.62	-	.	ID=Py17XNL_0303654.1-3UTR1;Parent=Py17XNL_0303654.1;gene_name=CERLI1;Name=Py17XNL_0303654.1-3UTR1;transcript_id=Py17XNL_0303654.1;locus_tag=Py17XNL_0303654
Py17XNL_03	AUGUSTUS	exon	319327	319828	.	-	.	ID=Py17XNL_0303654.1-exon1;Parent=Py17XNL_0303654.1;gene_name=CERLI1;Name=Py17XNL_0303654.1-exon1;transcript_id=Py17XNL_0303654.1;locus_tag=Py17XNL_0303654;protein_id=Py17XNL_0303654.1-p1;product=protein CERLI1, putative
Py17XNL_03	AUGUSTUS	stop_codon	319361	319363	.	-	0	ID=Py17XNL_0303654.1-stop1;Parent=Py17XNL_0303654.1;gene_name=CERLI1;Name=Py17XNL_0303654.1-stop1;transcript_id=Py17XNL_0303654.1;locus_tag=Py17XNL_0303654
Py17XNL_03	AUGUSTUS	CDS	319361	319828	1	-	0	ID=Py17XNL_0303654.1-CDS1;Parent=Py17XNL_0303654.1;gene_name=CERLI1;Name=Py17XNL_0303654.1-p1;transcript_id=Py17XNL_0303654.1;locus_tag=Py17XNL_0303654;protein_id=Py17XNL_0303654.1-p1;product=protein CERLI1, putative
Py17XNL_03	AUGUSTUS	intron	319829	320013	1	-	.	ID=Py17XNL_0303654.1-intron1;Parent=Py17XNL_0303654.1;gene_name=CERLI1;Name=Py17XNL_0303654.1-intron1;transcript_id=Py17XNL_0303654.1;locus_tag=Py17XNL_0303654
Py17XNL_03	AUGUSTUS	exon	320014	320201	.	-	.	ID=Py17XNL_0303654.1-exon2;Parent=Py17XNL_0303654.1;gene_name=CERLI1;Name=Py17XNL_0303654.1-exon2;transcript_id=Py17XNL_0303654.1;locus_tag=Py17XNL_0303654;protein_id=Py17XNL_0303654.1-p1;product=protein CERLI1, putative
Py17XNL_03	AUGUSTUS	CDS	320014	320201	1	-	2	ID=Py17XNL_0303654.1-CDS2;Parent=Py17XNL_0303654.1;gene_name=CERLI1;Name=Py17XNL_0303654.1-p1;transcript_id=Py17XNL_0303654.1;locus_tag=Py17XNL_0303654;protein_id=Py17XNL_0303654.1-p1;product=protein CERLI1, putative
Py17XNL_03	AUGUSTUS	intron	320202	320319	1	-	.	ID=Py17XNL_0303654.1-intron2;Parent=Py17XNL_0303654.1;gene_name=CERLI1;Name=Py17XNL_0303654.1-intron2;transcript_id=Py17XNL_0303654.1;locus_tag=Py17XNL_0303654
Py17XNL_03	AUGUSTUS	exon	320320	320695	.	-	.	ID=Py17XNL_0303654.1-exon3;Parent=Py17XNL_0303654.1;gene_name=CERLI1;Name=Py17XNL_0303654.1-exon3;transcript_id=Py17XNL_0303654.1;locus_tag=Py17XNL_0303654;protein_id=Py17XNL_0303654.1-p1;product=protein CERLI1, putative
Py17XNL_03	AUGUSTUS	CDS	320320	320695	1	-	0	ID=Py17XNL_0303654.1-CDS3;Parent=Py17XNL_0303654.1;gene_name=CERLI1;Name=Py17XNL_0303654.1-p1;transcript_id=Py17XNL_0303654.1;locus_tag=Py17XNL_0303654;protein_id=Py17XNL_0303654.1-p1;product=protein CERLI1, putative
Py17XNL_03	AUGUSTUS	intron	320696	320888	1	-	.	ID=Py17XNL_0303654.1-intron3;Parent=Py17XNL_0303654.1;gene_name=CERLI1;Name=Py17XNL_0303654.1-intron3;transcript_id=Py17XNL_0303654.1;locus_tag=Py17XNL_0303654
Py17XNL_03	AUGUSTUS	exon	320889	321073	.	-	.	ID=Py17XNL_0303654.1-exon4;Parent=Py17XNL_0303654.1;gene_name=CERLI1;Name=Py17XNL_0303654.1-exon4;transcript_id=Py17XNL_0303654.1;locus_tag=Py17XNL_0303654;protein_id=Py17XNL_0303654.1-p1;product=protein CERLI1, putative
Py17XNL_03	AUGUSTUS	CDS	320889	321073	1	-	2	ID=Py17XNL_0303654.1-CDS4;Parent=Py17XNL_0303654.1;gene_name=CERLI1;Name=Py17XNL_0303654.1-p1;transcript_id=Py17XNL_0303654.1;locus_tag=Py17XNL_0303654;protein_id=Py17XNL_0303654.1-p1;product=protein CERLI1, putative
Py17XNL_03	AUGUSTUS	intron	321074	321272	1	-	.	ID=Py17XNL_0303654.1-intron4;Parent=Py17XNL_0303654.1;gene_name=CERLI1;Name=Py17XNL_0303654.1-intron4;transcript_id=Py17XNL_0303654.1;locus_tag=Py17XNL_0303654
Py17XNL_03	AUGUSTUS	CDS	321273	321396	1	-	0	ID=Py17XNL_0303654.1-CDS5;Parent=Py17XNL_0303654.1;gene_name=CERLI1;Name=Py17XNL_0303654.1-p1;transcript_id=Py17XNL_0303654.1;locus_tag=Py17XNL_0303654;protein_id=Py17XNL_0303654.1-p1;product=protein CERLI1, putative
Py17XNL_03	AUGUSTUS	exon	321273	321416	.	-	.	ID=Py17XNL_0303654.1-exon5;Parent=Py17XNL_0303654.1;gene_name=CERLI1;Name=Py17XNL_0303654.1-exon5;transcript_id=Py17XNL_0303654.1;locus_tag=Py17XNL_0303654;protein_id=Py17XNL_0303654.1-p1;product=protein CERLI1, putative
Py17XNL_03	AUGUSTUS	start_codon	321394	321396	.	-	0	ID=Py17XNL_0303654.1-start1;Parent=Py17XNL_0303654.1;gene_name=CERLI1;Name=Py17XNL_0303654.1-start1;transcript_id=Py17XNL_0303654.1;locus_tag=Py17XNL_0303654
Py17XNL_03	AUGUSTUS	five_prime_UTR	321397	321416	0.78	-	.	ID=Py17XNL_0303654.1-5UTR1;Parent=Py17XNL_0303654.1;gene_name=CERLI1;Name=Py17XNL_0303654.1-5UTR1;transcript_id=Py17XNL_0303654.1;locus_tag=Py17XNL_0303654
Py17XNL_03	AUGUSTUS	transcription_start_site	321416	321416	.	-	.	ID=Py17XNL_0303654.1-tss1;Parent=Py17XNL_0303654.1;gene_name=CERLI1;Name=Py17XNL_0303654.1-tss1;transcript_id=Py17XNL_0303654.1;locus_tag=Py17XNL_0303654
###
Py17XNL_03	AUGUSTUS	gene	322126	324190	0.64	+	.	ID=Py17XNL_0303655;gene_id=Py17XNL_0303655;gene_name=Py17XNL_0303655;Name=syntaxin;best_match=PY17X_0308200.1-p1;query_coverage=99.0;percentage_identity=100.0;locus_tag=Py17XNL_0303655
Py17XNL_03	AUGUSTUS	mRNA	322126	324190	0.64	+	.	ID=Py17XNL_0303655.1;Parent=Py17XNL_0303655;gene_name=Py17XNL_0303655;Name=syntaxin.1;best_match=PY17X_0308200.1-p1;query_coverage=99.0;percentage_identity=100.0;transcript_id=Py17XNL_0303655.1;locus_tag=Py17XNL_0303655;protein_id=Py17XNL_0303655.1-p1;product=syntaxin, putative
Py17XNL_03	AUGUSTUS	transcription_start_site	322126	322126	.	+	.	ID=Py17XNL_0303655.1-tss1;Parent=Py17XNL_0303655.1;gene_name=syntaxin;Name=Py17XNL_0303655.1-tss1;transcript_id=Py17XNL_0303655.1;locus_tag=Py17XNL_0303655
Py17XNL_03	AUGUSTUS	five_prime_UTR	322126	323219	0.64	+	.	ID=Py17XNL_0303655.1-5UTR1;Parent=Py17XNL_0303655.1;gene_name=syntaxin;Name=Py17XNL_0303655.1-5UTR1;transcript_id=Py17XNL_0303655.1;locus_tag=Py17XNL_0303655
Py17XNL_03	AUGUSTUS	exon	322126	324190	.	+	.	ID=Py17XNL_0303655.1-exon1;Parent=Py17XNL_0303655.1;gene_name=syntaxin;Name=Py17XNL_0303655.1-exon1;transcript_id=Py17XNL_0303655.1;locus_tag=Py17XNL_0303655;protein_id=Py17XNL_0303655.1-p1;product=syntaxin, putative
Py17XNL_03	AUGUSTUS	start_codon	323220	323222	.	+	0	ID=Py17XNL_0303655.1-start1;Parent=Py17XNL_0303655.1;gene_name=syntaxin;Name=Py17XNL_0303655.1-start1;transcript_id=Py17XNL_0303655.1;locus_tag=Py17XNL_0303655
Py17XNL_03	AUGUSTUS	CDS	323220	324164	1	+	0	ID=Py17XNL_0303655.1-CDS1;Parent=Py17XNL_0303655.1;gene_name=syntaxin;Name=Py17XNL_0303655.1-p1;transcript_id=Py17XNL_0303655.1;locus_tag=Py17XNL_0303655;protein_id=Py17XNL_0303655.1-p1;product=syntaxin, putative
Py17XNL_03	AUGUSTUS	stop_codon	324162	324164	.	+	0	ID=Py17XNL_0303655.1-stop1;Parent=Py17XNL_0303655.1;gene_name=syntaxin;Name=Py17XNL_0303655.1-stop1;transcript_id=Py17XNL_0303655.1;locus_tag=Py17XNL_0303655
Py17XNL_03	AUGUSTUS	three_prime_UTR	324165	324190	1	+	.	ID=Py17XNL_0303655.1-3UTR1;Parent=Py17XNL_0303655.1;gene_name=syntaxin;Name=Py17XNL_0303655.1-3UTR1;transcript_id=Py17XNL_0303655.1;locus_tag=Py17XNL_0303655
Py17XNL_03	AUGUSTUS	transcription_end_site	324190	324190	.	+	.	ID=Py17XNL_0303655.1-tts1;Parent=Py17XNL_0303655.1;gene_name=syntaxin;Name=Py17XNL_0303655.1-tts1;transcript_id=Py17XNL_0303655.1;locus_tag=Py17XNL_0303655
###
Py17XNL_03	AUGUSTUS	gene	324197	327696	0.35	-	.	ID=Py17XNL_0303656;gene_id=Py17XNL_0303656;gene_name=Py17XNL_0303656;Name=conserved Plasmodium protein;best_match=PY17X_0308300.1-p1;query_coverage=99.0;percentage_identity=100.0;locus_tag=Py17XNL_0303656
Py17XNL_03	AUGUSTUS	mRNA	324197	327696	0.35	-	.	ID=Py17XNL_0303656.1;Parent=Py17XNL_0303656;gene_name=Py17XNL_0303656;Name=conserved Plasmodium protein.1;best_match=PY17X_0308300.1-p1;query_coverage=99.0;percentage_identity=100.0;transcript_id=Py17XNL_0303656.1;locus_tag=Py17XNL_0303656;protein_id=Py17XNL_0303656.1-p1;product=conserved Plasmodium protein, unknown function
Py17XNL_03	AUGUSTUS	transcription_end_site	324197	324197	.	-	.	ID=Py17XNL_0303656.1-tts1;Parent=Py17XNL_0303656.1;gene_name=conserved Plasmodium protein;Name=Py17XNL_0303656.1-tts1;transcript_id=Py17XNL_0303656.1;locus_tag=Py17XNL_0303656
Py17XNL_03	AUGUSTUS	three_prime_UTR	324197	324804	0.72	-	.	ID=Py17XNL_0303656.1-3UTR1;Parent=Py17XNL_0303656.1;gene_name=conserved Plasmodium protein;Name=Py17XNL_0303656.1-3UTR1;transcript_id=Py17XNL_0303656.1;locus_tag=Py17XNL_0303656
Py17XNL_03	AUGUSTUS	exon	324197	327565	.	-	.	ID=Py17XNL_0303656.1-exon1;Parent=Py17XNL_0303656.1;gene_name=conserved Plasmodium protein;Name=Py17XNL_0303656.1-exon1;transcript_id=Py17XNL_0303656.1;locus_tag=Py17XNL_0303656;protein_id=Py17XNL_0303656.1-p1;product=conserved Plasmodium protein, unknown function
Py17XNL_03	AUGUSTUS	stop_codon	324805	324807	.	-	0	ID=Py17XNL_0303656.1-stop1;Parent=Py17XNL_0303656.1;gene_name=conserved Plasmodium protein;Name=Py17XNL_0303656.1-stop1;transcript_id=Py17XNL_0303656.1;locus_tag=Py17XNL_0303656
Py17XNL_03	AUGUSTUS	CDS	324805	325992	0.72	-	0	ID=Py17XNL_0303656.1-CDS1;Parent=Py17XNL_0303656.1;gene_name=conserved Plasmodium protein;Name=Py17XNL_0303656.1-p1;transcript_id=Py17XNL_0303656.1;locus_tag=Py17XNL_0303656;protein_id=Py17XNL_0303656.1-p1;product=conserved Plasmodium protein, unknown function
Py17XNL_03	AUGUSTUS	start_codon	325990	325992	.	-	0	ID=Py17XNL_0303656.1-start1;Parent=Py17XNL_0303656.1;gene_name=conserved Plasmodium protein;Name=Py17XNL_0303656.1-start1;transcript_id=Py17XNL_0303656.1;locus_tag=Py17XNL_0303656
Py17XNL_03	AUGUSTUS	five_prime_UTR	325993	327565	0.73	-	.	ID=Py17XNL_0303656.1-5UTR1;Parent=Py17XNL_0303656.1;gene_name=conserved Plasmodium protein;Name=Py17XNL_0303656.1-5UTR1;transcript_id=Py17XNL_0303656.1;locus_tag=Py17XNL_0303656
Py17XNL_03	AUGUSTUS	exon	327648	327696	.	-	.	ID=Py17XNL_0303656.1-exon2;Parent=Py17XNL_0303656.1;gene_name=conserved Plasmodium protein;Name=Py17XNL_0303656.1-exon2;transcript_id=Py17XNL_0303656.1;locus_tag=Py17XNL_0303656;protein_id=Py17XNL_0303656.1-p1;product=conserved Plasmodium protein, unknown function
Py17XNL_03	AUGUSTUS	five_prime_UTR	327648	327696	0.5	-	.	ID=Py17XNL_0303656.1-5UTR2;Parent=Py17XNL_0303656.1;gene_name=conserved Plasmodium protein;Name=Py17XNL_0303656.1-5UTR2;transcript_id=Py17XNL_0303656.1;locus_tag=Py17XNL_0303656
Py17XNL_03	AUGUSTUS	transcription_start_site	327696	327696	.	-	.	ID=Py17XNL_0303656.1-tss1;Parent=Py17XNL_0303656.1;gene_name=conserved Plasmodium protein;Name=Py17XNL_0303656.1-tss1;transcript_id=Py17XNL_0303656.1;locus_tag=Py17XNL_0303656
###
Py17XNL_03	AUGUSTUS	gene	328087	329836	0.11	-	.	ID=Py17XNL_0303657;gene_id=Py17XNL_0303657;gene_name=Py17XNL_0303657;Name=conserved Plasmodium protein;best_match=PY17X_0308400.1-p1;query_coverage=99.0;percentage_identity=100.0;locus_tag=Py17XNL_0303657
Py17XNL_03	AUGUSTUS	mRNA	328087	329836	0.11	-	.	ID=Py17XNL_0303657.1;Parent=Py17XNL_0303657;gene_name=Py17XNL_0303657;Name=conserved Plasmodium protein.1;best_match=PY17X_0308400.1-p1;query_coverage=99.0;percentage_identity=100.0;transcript_id=Py17XNL_0303657.1;locus_tag=Py17XNL_0303657;protein_id=Py17XNL_0303657.1-p1;product=conserved Plasmodium protein, unknown function
Py17XNL_03	AUGUSTUS	transcription_end_site	328087	328087	.	-	.	ID=Py17XNL_0303657.1-tts1;Parent=Py17XNL_0303657.1;gene_name=conserved Plasmodium protein;Name=Py17XNL_0303657.1-tts1;transcript_id=Py17XNL_0303657.1;locus_tag=Py17XNL_0303657
Py17XNL_03	AUGUSTUS	three_prime_UTR	328087	328966	0.24	-	.	ID=Py17XNL_0303657.1-3UTR1;Parent=Py17XNL_0303657.1;gene_name=conserved Plasmodium protein;Name=Py17XNL_0303657.1-3UTR1;transcript_id=Py17XNL_0303657.1;locus_tag=Py17XNL_0303657
Py17XNL_03	AUGUSTUS	exon	328087	329836	.	-	.	ID=Py17XNL_0303657.1-exon1;Parent=Py17XNL_0303657.1;gene_name=conserved Plasmodium protein;Name=Py17XNL_0303657.1-exon1;transcript_id=Py17XNL_0303657.1;locus_tag=Py17XNL_0303657;protein_id=Py17XNL_0303657.1-p1;product=conserved Plasmodium protein, unknown function
Py17XNL_03	AUGUSTUS	stop_codon	328967	328969	.	-	0	ID=Py17XNL_0303657.1-stop1;Parent=Py17XNL_0303657.1;gene_name=conserved Plasmodium protein;Name=Py17XNL_0303657.1-stop1;transcript_id=Py17XNL_0303657.1;locus_tag=Py17XNL_0303657
Py17XNL_03	AUGUSTUS	CDS	328967	329815	0.65	-	0	ID=Py17XNL_0303657.1-CDS1;Parent=Py17XNL_0303657.1;gene_name=conserved Plasmodium protein;Name=Py17XNL_0303657.1-p1;transcript_id=Py17XNL_0303657.1;locus_tag=Py17XNL_0303657;protein_id=Py17XNL_0303657.1-p1;product=conserved Plasmodium protein, unknown function
Py17XNL_03	AUGUSTUS	start_codon	329813	329815	.	-	0	ID=Py17XNL_0303657.1-start1;Parent=Py17XNL_0303657.1;gene_name=conserved Plasmodium protein;Name=Py17XNL_0303657.1-start1;transcript_id=Py17XNL_0303657.1;locus_tag=Py17XNL_0303657
Py17XNL_03	AUGUSTUS	five_prime_UTR	329816	329836	0.49	-	.	ID=Py17XNL_0303657.1-5UTR1;Parent=Py17XNL_0303657.1;gene_name=conserved Plasmodium protein;Name=Py17XNL_0303657.1-5UTR1;transcript_id=Py17XNL_0303657.1;locus_tag=Py17XNL_0303657
Py17XNL_03	AUGUSTUS	transcription_start_site	329836	329836	.	-	.	ID=Py17XNL_0303657.1-tss1;Parent=Py17XNL_0303657.1;gene_name=conserved Plasmodium protein;Name=Py17XNL_0303657.1-tss1;transcript_id=Py17XNL_0303657.1;locus_tag=Py17XNL_0303657
###
Py17XNL_03	AUGUSTUS	gene	337436	340900	0.08	+	.	ID=Py17XNL_0303658;gene_id=Py17XNL_0303658;gene_name=Py17XNL_0303658;Name=conserved Plasmodium protein;best_match=PY17X_0308500.1-p1;query_coverage=99.0;percentage_identity=100.0;locus_tag=Py17XNL_0303658
Py17XNL_03	AUGUSTUS	mRNA	337436	340900	0.08	+	.	ID=Py17XNL_0303658.1;Parent=Py17XNL_0303658;gene_name=Py17XNL_0303658;Name=conserved Plasmodium protein.1;best_match=PY17X_0308500.1-p1;query_coverage=99.0;percentage_identity=100.0;transcript_id=Py17XNL_0303658.1;locus_tag=Py17XNL_0303658;protein_id=Py17XNL_0303658.1-p1;product=conserved Plasmodium protein, unknown function
Py17XNL_03	AUGUSTUS	transcription_start_site	337436	337436	.	+	.	ID=Py17XNL_0303658.1-tss1;Parent=Py17XNL_0303658.1;gene_name=conserved Plasmodium protein;Name=Py17XNL_0303658.1-tss1;transcript_id=Py17XNL_0303658.1;locus_tag=Py17XNL_0303658
Py17XNL_03	AUGUSTUS	five_prime_UTR	337436	337544	0.16	+	.	ID=Py17XNL_0303658.1-5UTR1;Parent=Py17XNL_0303658.1;gene_name=conserved Plasmodium protein;Name=Py17XNL_0303658.1-5UTR1;transcript_id=Py17XNL_0303658.1;locus_tag=Py17XNL_0303658
Py17XNL_03	AUGUSTUS	exon	337436	340900	.	+	.	ID=Py17XNL_0303658.1-exon1;Parent=Py17XNL_0303658.1;gene_name=conserved Plasmodium protein;Name=Py17XNL_0303658.1-exon1;transcript_id=Py17XNL_0303658.1;locus_tag=Py17XNL_0303658;protein_id=Py17XNL_0303658.1-p1;product=conserved Plasmodium protein, unknown function
Py17XNL_03	AUGUSTUS	start_codon	337545	337547	.	+	0	ID=Py17XNL_0303658.1-start1;Parent=Py17XNL_0303658.1;gene_name=conserved Plasmodium protein;Name=Py17XNL_0303658.1-start1;transcript_id=Py17XNL_0303658.1;locus_tag=Py17XNL_0303658
Py17XNL_03	AUGUSTUS	CDS	337545	340856	1	+	0	ID=Py17XNL_0303658.1-CDS1;Parent=Py17XNL_0303658.1;gene_name=conserved Plasmodium protein;Name=Py17XNL_0303658.1-p1;transcript_id=Py17XNL_0303658.1;locus_tag=Py17XNL_0303658;protein_id=Py17XNL_0303658.1-p1;product=conserved Plasmodium protein, unknown function
Py17XNL_03	AUGUSTUS	stop_codon	340854	340856	.	+	0	ID=Py17XNL_0303658.1-stop1;Parent=Py17XNL_0303658.1;gene_name=conserved Plasmodium protein;Name=Py17XNL_0303658.1-stop1;transcript_id=Py17XNL_0303658.1;locus_tag=Py17XNL_0303658
Py17XNL_03	AUGUSTUS	three_prime_UTR	340857	340900	0.51	+	.	ID=Py17XNL_0303658.1-3UTR1;Parent=Py17XNL_0303658.1;gene_name=conserved Plasmodium protein;Name=Py17XNL_0303658.1-3UTR1;transcript_id=Py17XNL_0303658.1;locus_tag=Py17XNL_0303658
Py17XNL_03	AUGUSTUS	transcription_end_site	340900	340900	.	+	.	ID=Py17XNL_0303658.1-tts1;Parent=Py17XNL_0303658.1;gene_name=conserved Plasmodium protein;Name=Py17XNL_0303658.1-tts1;transcript_id=Py17XNL_0303658.1;locus_tag=Py17XNL_0303658
###
Py17XNL_03	AUGUSTUS	gene	340917	342116	0.35	-	.	ID=Py17XNL_0303659;gene_id=Py17XNL_0303659;gene_name=Py17XNL_0303659;Name=RAB5a;best_match=PY17X_0308600.1-p1;query_coverage=99.0;percentage_identity=100.0;locus_tag=Py17XNL_0303659
Py17XNL_03	AUGUSTUS	mRNA	340917	342116	0.35	-	.	ID=Py17XNL_0303659.1;Parent=Py17XNL_0303659;gene_name=Py17XNL_0303659;Name=RAB5a.1;best_match=PY17X_0308600.1-p1;query_coverage=99.0;percentage_identity=100.0;transcript_id=Py17XNL_0303659.1;locus_tag=Py17XNL_0303659;protein_id=Py17XNL_0303659.1-p1;product=ras-related protein Rab-5A, putative
Py17XNL_03	AUGUSTUS	transcription_end_site	340917	340917	.	-	.	ID=Py17XNL_0303659.1-tts1;Parent=Py17XNL_0303659.1;gene_name=RAB5a;Name=Py17XNL_0303659.1-tts1;transcript_id=Py17XNL_0303659.1;locus_tag=Py17XNL_0303659
Py17XNL_03	AUGUSTUS	three_prime_UTR	340917	341249	0.44	-	.	ID=Py17XNL_0303659.1-3UTR1;Parent=Py17XNL_0303659.1;gene_name=RAB5a;Name=Py17XNL_0303659.1-3UTR1;transcript_id=Py17XNL_0303659.1;locus_tag=Py17XNL_0303659
Py17XNL_03	AUGUSTUS	exon	340917	342116	.	-	.	ID=Py17XNL_0303659.1-exon1;Parent=Py17XNL_0303659.1;gene_name=RAB5a;Name=Py17XNL_0303659.1-exon1;transcript_id=Py17XNL_0303659.1;locus_tag=Py17XNL_0303659;protein_id=Py17XNL_0303659.1-p1;product=ras-related protein Rab-5A, putative
Py17XNL_03	AUGUSTUS	stop_codon	341250	341252	.	-	0	ID=Py17XNL_0303659.1-stop1;Parent=Py17XNL_0303659.1;gene_name=RAB5a;Name=Py17XNL_0303659.1-stop1;transcript_id=Py17XNL_0303659.1;locus_tag=Py17XNL_0303659
Py17XNL_03	AUGUSTUS	CDS	341250	341936	1	-	0	ID=Py17XNL_0303659.1-CDS1;Parent=Py17XNL_0303659.1;gene_name=RAB5a;Name=Py17XNL_0303659.1-p1;transcript_id=Py17XNL_0303659.1;locus_tag=Py17XNL_0303659;protein_id=Py17XNL_0303659.1-p1;product=ras-related protein Rab-5A, putative
Py17XNL_03	AUGUSTUS	start_codon	341934	341936	.	-	0	ID=Py17XNL_0303659.1-start1;Parent=Py17XNL_0303659.1;gene_name=RAB5a;Name=Py17XNL_0303659.1-start1;transcript_id=Py17XNL_0303659.1;locus_tag=Py17XNL_0303659
Py17XNL_03	AUGUSTUS	five_prime_UTR	341937	342116	0.8	-	.	ID=Py17XNL_0303659.1-5UTR1;Parent=Py17XNL_0303659.1;gene_name=RAB5a;Name=Py17XNL_0303659.1-5UTR1;transcript_id=Py17XNL_0303659.1;locus_tag=Py17XNL_0303659
Py17XNL_03	AUGUSTUS	transcription_start_site	342116	342116	.	-	.	ID=Py17XNL_0303659.1-tss1;Parent=Py17XNL_0303659.1;gene_name=RAB5a;Name=Py17XNL_0303659.1-tss1;transcript_id=Py17XNL_0303659.1;locus_tag=Py17XNL_0303659
###
Py17XNL_03	AUGUSTUS	gene	342487	344726	1.25	-	.	ID=Py17XNL_0303660;gene_id=Py17XNL_0303660;gene_name=Py17XNL_0303660;Name=ubiquinol-cytochrome-c reductase complex assembly factor 1;best_match=PY17X_0308700.1-p1;query_coverage=99.0;percentage_identity=100.0;locus_tag=Py17XNL_0303660
Py17XNL_03	AUGUSTUS	mRNA	342487	344726	0.58	-	.	ID=Py17XNL_0303660.1;Parent=Py17XNL_0303660;gene_name=Py17XNL_0303660;Name=ubiquinol-cytochrome-c reductase complex assembly factor 1.1;best_match=PY17X_0308700.1-p1;query_coverage=99.0;percentage_identity=99.598;transcript_id=Py17XNL_0303660.1;locus_tag=Py17XNL_0303660;protein_id=Py17XNL_0303660.1-p1;product=ubiquinol-cytochrome-c reductase complex assembly factor 1, putative
Py17XNL_03	AUGUSTUS	transcription_end_site	342487	342487	.	-	.	ID=Py17XNL_0303660.1-tts1;Parent=Py17XNL_0303660.1;gene_name=ubiquinol-cytochrome-c reductase complex assembly factor 1;Name=Py17XNL_0303660.1-tts1;transcript_id=Py17XNL_0303660.1;locus_tag=Py17XNL_0303660
Py17XNL_03	AUGUSTUS	three_prime_UTR	342487	343153	0.61	-	.	ID=Py17XNL_0303660.1-3UTR1;Parent=Py17XNL_0303660.1;gene_name=ubiquinol-cytochrome-c reductase complex assembly factor 1;Name=Py17XNL_0303660.1-3UTR1;transcript_id=Py17XNL_0303660.1;locus_tag=Py17XNL_0303660
Py17XNL_03	AUGUSTUS	exon	342487	343298	.	-	.	ID=Py17XNL_0303660.1-exon1;Parent=Py17XNL_0303660.1;gene_name=ubiquinol-cytochrome-c reductase complex assembly factor 1;Name=Py17XNL_0303660.1-exon1;transcript_id=Py17XNL_0303660.1;locus_tag=Py17XNL_0303660;protein_id=Py17XNL_0303660.1-p1;product=ubiquinol-cytochrome-c reductase complex assembly factor 1, putative
Py17XNL_03	AUGUSTUS	stop_codon	343154	343156	.	-	0	ID=Py17XNL_0303660.1-stop1;Parent=Py17XNL_0303660.1;gene_name=ubiquinol-cytochrome-c reductase complex assembly factor 1;Name=Py17XNL_0303660.1-stop1;transcript_id=Py17XNL_0303660.1;locus_tag=Py17XNL_0303660
Py17XNL_03	AUGUSTUS	CDS	343154	343298	0.98	-	1	ID=Py17XNL_0303660.1-CDS1;Parent=Py17XNL_0303660.1;gene_name=ubiquinol-cytochrome-c reductase complex assembly factor 1;Name=Py17XNL_0303660.1-p1;transcript_id=Py17XNL_0303660.1;locus_tag=Py17XNL_0303660;protein_id=Py17XNL_0303660.1-p1;product=ubiquinol-cytochrome-c reductase complex assembly factor 1, putative
Py17XNL_03	AUGUSTUS	intron	343299	343427	1	-	.	ID=Py17XNL_0303660.1-intron1;Parent=Py17XNL_0303660.1;gene_name=ubiquinol-cytochrome-c reductase complex assembly factor 1;Name=Py17XNL_0303660.1-intron1;transcript_id=Py17XNL_0303660.1;locus_tag=Py17XNL_0303660
Py17XNL_03	AUGUSTUS	exon	343428	343501	.	-	.	ID=Py17XNL_0303660.1-exon2;Parent=Py17XNL_0303660.1;gene_name=ubiquinol-cytochrome-c reductase complex assembly factor 1;Name=Py17XNL_0303660.1-exon2;transcript_id=Py17XNL_0303660.1;locus_tag=Py17XNL_0303660;protein_id=Py17XNL_0303660.1-p1;product=ubiquinol-cytochrome-c reductase complex assembly factor 1, putative
Py17XNL_03	AUGUSTUS	CDS	343428	343501	1	-	0	ID=Py17XNL_0303660.1-CDS2;Parent=Py17XNL_0303660.1;gene_name=ubiquinol-cytochrome-c reductase complex assembly factor 1;Name=Py17XNL_0303660.1-p1;transcript_id=Py17XNL_0303660.1;locus_tag=Py17XNL_0303660;protein_id=Py17XNL_0303660.1-p1;product=ubiquinol-cytochrome-c reductase complex assembly factor 1, putative
Py17XNL_03	AUGUSTUS	intron	343502	343589	1	-	.	ID=Py17XNL_0303660.1-intron2;Parent=Py17XNL_0303660.1;gene_name=ubiquinol-cytochrome-c reductase complex assembly factor 1;Name=Py17XNL_0303660.1-intron2;transcript_id=Py17XNL_0303660.1;locus_tag=Py17XNL_0303660
Py17XNL_03	AUGUSTUS	exon	343590	343896	.	-	.	ID=Py17XNL_0303660.1-exon3;Parent=Py17XNL_0303660.1;gene_name=ubiquinol-cytochrome-c reductase complex assembly factor 1;Name=Py17XNL_0303660.1-exon3;transcript_id=Py17XNL_0303660.1;locus_tag=Py17XNL_0303660;protein_id=Py17XNL_0303660.1-p1;product=ubiquinol-cytochrome-c reductase complex assembly factor 1, putative
Py17XNL_03	AUGUSTUS	CDS	343590	343896	1	-	1	ID=Py17XNL_0303660.1-CDS3;Parent=Py17XNL_0303660.1;gene_name=ubiquinol-cytochrome-c reductase complex assembly factor 1;Name=Py17XNL_0303660.1-p1;transcript_id=Py17XNL_0303660.1;locus_tag=Py17XNL_0303660;protein_id=Py17XNL_0303660.1-p1;product=ubiquinol-cytochrome-c reductase complex assembly factor 1, putative
Py17XNL_03	AUGUSTUS	intron	343897	344154	1	-	.	ID=Py17XNL_0303660.1-intron3;Parent=Py17XNL_0303660.1;gene_name=ubiquinol-cytochrome-c reductase complex assembly factor 1;Name=Py17XNL_0303660.1-intron3;transcript_id=Py17XNL_0303660.1;locus_tag=Py17XNL_0303660
Py17XNL_03	AUGUSTUS	CDS	344155	344381	0.98	-	0	ID=Py17XNL_0303660.1-CDS4;Parent=Py17XNL_0303660.1;gene_name=ubiquinol-cytochrome-c reductase complex assembly factor 1;Name=Py17XNL_0303660.1-p1;transcript_id=Py17XNL_0303660.1;locus_tag=Py17XNL_0303660;protein_id=Py17XNL_0303660.1-p1;product=ubiquinol-cytochrome-c reductase complex assembly factor 1, putative
Py17XNL_03	AUGUSTUS	exon	344155	344726	.	-	.	ID=Py17XNL_0303660.1-exon4;Parent=Py17XNL_0303660.1;gene_name=ubiquinol-cytochrome-c reductase complex assembly factor 1;Name=Py17XNL_0303660.1-exon4;transcript_id=Py17XNL_0303660.1;locus_tag=Py17XNL_0303660;protein_id=Py17XNL_0303660.1-p1;product=ubiquinol-cytochrome-c reductase complex assembly factor 1, putative
Py17XNL_03	AUGUSTUS	start_codon	344379	344381	.	-	0	ID=Py17XNL_0303660.1-start1;Parent=Py17XNL_0303660.1;gene_name=ubiquinol-cytochrome-c reductase complex assembly factor 1;Name=Py17XNL_0303660.1-start1;transcript_id=Py17XNL_0303660.1;locus_tag=Py17XNL_0303660
Py17XNL_03	AUGUSTUS	five_prime_UTR	344382	344726	0.91	-	.	ID=Py17XNL_0303660.1-5UTR1;Parent=Py17XNL_0303660.1;gene_name=ubiquinol-cytochrome-c reductase complex assembly factor 1;Name=Py17XNL_0303660.1-5UTR1;transcript_id=Py17XNL_0303660.1;locus_tag=Py17XNL_0303660
Py17XNL_03	AUGUSTUS	transcription_start_site	344726	344726	.	-	.	ID=Py17XNL_0303660.1-tss1;Parent=Py17XNL_0303660.1;gene_name=ubiquinol-cytochrome-c reductase complex assembly factor 1;Name=Py17XNL_0303660.1-tss1;transcript_id=Py17XNL_0303660.1;locus_tag=Py17XNL_0303660
Py17XNL_03	AUGUSTUS	mRNA	342487	344726	0.42	-	.	ID=Py17XNL_0303660.2;Parent=Py17XNL_0303660;gene_name=Py17XNL_0303660;Name=ubiquinol-cytochrome-c reductase complex assembly factor 1.2;best_match=PY17X_0308700.1-p1;query_coverage=99.0;percentage_identity=99.259;transcript_id=Py17XNL_0303660.2;locus_tag=Py17XNL_0303660;protein_id=Py17XNL_0303660.2-p2;product=ubiquinol-cytochrome-c reductase complex assembly factor 1, putative
Py17XNL_03	AUGUSTUS	transcription_end_site	342487	342487	.	-	.	ID=Py17XNL_0303660.2-tts1;Parent=Py17XNL_0303660.2;gene_name=ubiquinol-cytochrome-c reductase complex assembly factor 1;Name=Py17XNL_0303660.2-tts1;transcript_id=Py17XNL_0303660.2;locus_tag=Py17XNL_0303660
Py17XNL_03	AUGUSTUS	three_prime_UTR	342487	343153	0.6	-	.	ID=Py17XNL_0303660.2-3UTR1;Parent=Py17XNL_0303660.2;gene_name=ubiquinol-cytochrome-c reductase complex assembly factor 1;Name=Py17XNL_0303660.2-3UTR1;transcript_id=Py17XNL_0303660.2;locus_tag=Py17XNL_0303660
Py17XNL_03	AUGUSTUS	exon	342487	343298	.	-	.	ID=Py17XNL_0303660.2-exon1;Parent=Py17XNL_0303660.2;gene_name=ubiquinol-cytochrome-c reductase complex assembly factor 1;Name=Py17XNL_0303660.2-exon1;transcript_id=Py17XNL_0303660.2;locus_tag=Py17XNL_0303660;protein_id=Py17XNL_0303660.2-p2;product=ubiquinol-cytochrome-c reductase complex assembly factor 1, putative
Py17XNL_03	AUGUSTUS	stop_codon	343154	343156	.	-	0	ID=Py17XNL_0303660.2-stop1;Parent=Py17XNL_0303660.2;gene_name=ubiquinol-cytochrome-c reductase complex assembly factor 1;Name=Py17XNL_0303660.2-stop1;transcript_id=Py17XNL_0303660.2;locus_tag=Py17XNL_0303660
Py17XNL_03	AUGUSTUS	CDS	343154	343298	0.99	-	1	ID=Py17XNL_0303660.2-CDS1;Parent=Py17XNL_0303660.2;gene_name=ubiquinol-cytochrome-c reductase complex assembly factor 1;Name=Py17XNL_0303660.2-p2;transcript_id=Py17XNL_0303660.2;locus_tag=Py17XNL_0303660;protein_id=Py17XNL_0303660.2-p2;product=ubiquinol-cytochrome-c reductase complex assembly factor 1, putative
Py17XNL_03	AUGUSTUS	intron	343299	343427	1	-	.	ID=Py17XNL_0303660.2-intron1;Parent=Py17XNL_0303660.2;gene_name=ubiquinol-cytochrome-c reductase complex assembly factor 1;Name=Py17XNL_0303660.2-intron1;transcript_id=Py17XNL_0303660.2;locus_tag=Py17XNL_0303660
Py17XNL_03	AUGUSTUS	exon	343428	343501	.	-	.	ID=Py17XNL_0303660.2-exon2;Parent=Py17XNL_0303660.2;gene_name=ubiquinol-cytochrome-c reductase complex assembly factor 1;Name=Py17XNL_0303660.2-exon2;transcript_id=Py17XNL_0303660.2;locus_tag=Py17XNL_0303660;protein_id=Py17XNL_0303660.2-p2;product=ubiquinol-cytochrome-c reductase complex assembly factor 1, putative
Py17XNL_03	AUGUSTUS	CDS	343428	343501	1	-	0	ID=Py17XNL_0303660.2-CDS2;Parent=Py17XNL_0303660.2;gene_name=ubiquinol-cytochrome-c reductase complex assembly factor 1;Name=Py17XNL_0303660.2-p2;transcript_id=Py17XNL_0303660.2;locus_tag=Py17XNL_0303660;protein_id=Py17XNL_0303660.2-p2;product=ubiquinol-cytochrome-c reductase complex assembly factor 1, putative
Py17XNL_03	AUGUSTUS	intron	343502	343589	1	-	.	ID=Py17XNL_0303660.2-intron2;Parent=Py17XNL_0303660.2;gene_name=ubiquinol-cytochrome-c reductase complex assembly factor 1;Name=Py17XNL_0303660.2-intron2;transcript_id=Py17XNL_0303660.2;locus_tag=Py17XNL_0303660
Py17XNL_03	AUGUSTUS	CDS	343590	343781	0.82	-	0	ID=Py17XNL_0303660.2-CDS3;Parent=Py17XNL_0303660.2;gene_name=ubiquinol-cytochrome-c reductase complex assembly factor 1;Name=Py17XNL_0303660.2-p2;transcript_id=Py17XNL_0303660.2;locus_tag=Py17XNL_0303660;protein_id=Py17XNL_0303660.2-p2;product=ubiquinol-cytochrome-c reductase complex assembly factor 1, putative
Py17XNL_03	AUGUSTUS	exon	343590	344726	.	-	.	ID=Py17XNL_0303660.2-exon3;Parent=Py17XNL_0303660.2;gene_name=ubiquinol-cytochrome-c reductase complex assembly factor 1;Name=Py17XNL_0303660.2-exon3;transcript_id=Py17XNL_0303660.2;locus_tag=Py17XNL_0303660;protein_id=Py17XNL_0303660.2-p2;product=ubiquinol-cytochrome-c reductase complex assembly factor 1, putative
Py17XNL_03	AUGUSTUS	start_codon	343779	343781	.	-	0	ID=Py17XNL_0303660.2-start1;Parent=Py17XNL_0303660.2;gene_name=ubiquinol-cytochrome-c reductase complex assembly factor 1;Name=Py17XNL_0303660.2-start1;transcript_id=Py17XNL_0303660.2;locus_tag=Py17XNL_0303660
Py17XNL_03	AUGUSTUS	five_prime_UTR	343782	344726	0.69	-	.	ID=Py17XNL_0303660.2-5UTR1;Parent=Py17XNL_0303660.2;gene_name=ubiquinol-cytochrome-c reductase complex assembly factor 1;Name=Py17XNL_0303660.2-5UTR1;transcript_id=Py17XNL_0303660.2;locus_tag=Py17XNL_0303660
Py17XNL_03	AUGUSTUS	transcription_start_site	344726	344726	.	-	.	ID=Py17XNL_0303660.2-tss1;Parent=Py17XNL_0303660.2;gene_name=ubiquinol-cytochrome-c reductase complex assembly factor 1;Name=Py17XNL_0303660.2-tss1;transcript_id=Py17XNL_0303660.2;locus_tag=Py17XNL_0303660
Py17XNL_03	AUGUSTUS	mRNA	342487	344726	0.25	-	.	ID=Py17XNL_0303660.3;Parent=Py17XNL_0303660;gene_name=Py17XNL_0303660;Name=ubiquinol-cytochrome-c reductase complex assembly factor 1.3;best_match=PY17X_0308700.1-p1;query_coverage=99.0;percentage_identity=100.0;transcript_id=Py17XNL_0303660.3;locus_tag=Py17XNL_0303660;protein_id=Py17XNL_0303660.3-p3;product=ubiquinol-cytochrome-c reductase complex assembly factor 1, putative
Py17XNL_03	AUGUSTUS	transcription_end_site	342487	342487	.	-	.	ID=Py17XNL_0303660.3-tts1;Parent=Py17XNL_0303660.3;gene_name=ubiquinol-cytochrome-c reductase complex assembly factor 1;Name=Py17XNL_0303660.3-tts1;transcript_id=Py17XNL_0303660.3;locus_tag=Py17XNL_0303660
Py17XNL_03	AUGUSTUS	three_prime_UTR	342487	342809	0.41	-	.	ID=Py17XNL_0303660.3-3UTR1;Parent=Py17XNL_0303660.3;gene_name=ubiquinol-cytochrome-c reductase complex assembly factor 1;Name=Py17XNL_0303660.3-3UTR1;transcript_id=Py17XNL_0303660.3;locus_tag=Py17XNL_0303660
Py17XNL_03	AUGUSTUS	exon	342487	342883	.	-	.	ID=Py17XNL_0303660.3-exon1;Parent=Py17XNL_0303660.3;gene_name=ubiquinol-cytochrome-c reductase complex assembly factor 1;Name=Py17XNL_0303660.3-exon1;transcript_id=Py17XNL_0303660.3;locus_tag=Py17XNL_0303660;protein_id=Py17XNL_0303660.3-p3;product=ubiquinol-cytochrome-c reductase complex assembly factor 1, putative
Py17XNL_03	AUGUSTUS	stop_codon	342810	342812	.	-	0	ID=Py17XNL_0303660.3-stop1;Parent=Py17XNL_0303660.3;gene_name=ubiquinol-cytochrome-c reductase complex assembly factor 1;Name=Py17XNL_0303660.3-stop1;transcript_id=Py17XNL_0303660.3;locus_tag=Py17XNL_0303660
Py17XNL_03	AUGUSTUS	CDS	342810	342883	0.93	-	2	ID=Py17XNL_0303660.3-CDS1;Parent=Py17XNL_0303660.3;gene_name=ubiquinol-cytochrome-c reductase complex assembly factor 1;Name=Py17XNL_0303660.3-p3;transcript_id=Py17XNL_0303660.3;locus_tag=Py17XNL_0303660;protein_id=Py17XNL_0303660.3-p3;product=ubiquinol-cytochrome-c reductase complex assembly factor 1, putative
Py17XNL_03	AUGUSTUS	intron	342884	342974	0.93	-	.	ID=Py17XNL_0303660.3-intron1;Parent=Py17XNL_0303660.3;gene_name=ubiquinol-cytochrome-c reductase complex assembly factor 1;Name=Py17XNL_0303660.3-intron1;transcript_id=Py17XNL_0303660.3;locus_tag=Py17XNL_0303660
Py17XNL_03	AUGUSTUS	exon	342975	343045	.	-	.	ID=Py17XNL_0303660.3-exon2;Parent=Py17XNL_0303660.3;gene_name=ubiquinol-cytochrome-c reductase complex assembly factor 1;Name=Py17XNL_0303660.3-exon2;transcript_id=Py17XNL_0303660.3;locus_tag=Py17XNL_0303660;protein_id=Py17XNL_0303660.3-p3;product=ubiquinol-cytochrome-c reductase complex assembly factor 1, putative
Py17XNL_03	AUGUSTUS	CDS	342975	343045	0.93	-	1	ID=Py17XNL_0303660.3-CDS2;Parent=Py17XNL_0303660.3;gene_name=ubiquinol-cytochrome-c reductase complex assembly factor 1;Name=Py17XNL_0303660.3-p3;transcript_id=Py17XNL_0303660.3;locus_tag=Py17XNL_0303660;protein_id=Py17XNL_0303660.3-p3;product=ubiquinol-cytochrome-c reductase complex assembly factor 1, putative
Py17XNL_03	AUGUSTUS	intron	343046	343169	0.93	-	.	ID=Py17XNL_0303660.3-intron2;Parent=Py17XNL_0303660.3;gene_name=ubiquinol-cytochrome-c reductase complex assembly factor 1;Name=Py17XNL_0303660.3-intron2;transcript_id=Py17XNL_0303660.3;locus_tag=Py17XNL_0303660
Py17XNL_03	AUGUSTUS	exon	343170	343298	.	-	.	ID=Py17XNL_0303660.3-exon3;Parent=Py17XNL_0303660.3;gene_name=ubiquinol-cytochrome-c reductase complex assembly factor 1;Name=Py17XNL_0303660.3-exon3;transcript_id=Py17XNL_0303660.3;locus_tag=Py17XNL_0303660;protein_id=Py17XNL_0303660.3-p3;product=ubiquinol-cytochrome-c reductase complex assembly factor 1, putative
Py17XNL_03	AUGUSTUS	CDS	343170	343298	0.93	-	1	ID=Py17XNL_0303660.3-CDS3;Parent=Py17XNL_0303660.3;gene_name=ubiquinol-cytochrome-c reductase complex assembly factor 1;Name=Py17XNL_0303660.3-p3;transcript_id=Py17XNL_0303660.3;locus_tag=Py17XNL_0303660;protein_id=Py17XNL_0303660.3-p3;product=ubiquinol-cytochrome-c reductase complex assembly factor 1, putative
Py17XNL_03	AUGUSTUS	intron	343299	343427	1	-	.	ID=Py17XNL_0303660.3-intron3;Parent=Py17XNL_0303660.3;gene_name=ubiquinol-cytochrome-c reductase complex assembly factor 1;Name=Py17XNL_0303660.3-intron3;transcript_id=Py17XNL_0303660.3;locus_tag=Py17XNL_0303660
Py17XNL_03	AUGUSTUS	exon	343428	343501	.	-	.	ID=Py17XNL_0303660.3-exon4;Parent=Py17XNL_0303660.3;gene_name=ubiquinol-cytochrome-c reductase complex assembly factor 1;Name=Py17XNL_0303660.3-exon4;transcript_id=Py17XNL_0303660.3;locus_tag=Py17XNL_0303660;protein_id=Py17XNL_0303660.3-p3;product=ubiquinol-cytochrome-c reductase complex assembly factor 1, putative
Py17XNL_03	AUGUSTUS	CDS	343428	343501	1	-	0	ID=Py17XNL_0303660.3-CDS4;Parent=Py17XNL_0303660.3;gene_name=ubiquinol-cytochrome-c reductase complex assembly factor 1;Name=Py17XNL_0303660.3-p3;transcript_id=Py17XNL_0303660.3;locus_tag=Py17XNL_0303660;protein_id=Py17XNL_0303660.3-p3;product=ubiquinol-cytochrome-c reductase complex assembly factor 1, putative
Py17XNL_03	AUGUSTUS	intron	343502	343589	1	-	.	ID=Py17XNL_0303660.3-intron4;Parent=Py17XNL_0303660.3;gene_name=ubiquinol-cytochrome-c reductase complex assembly factor 1;Name=Py17XNL_0303660.3-intron4;transcript_id=Py17XNL_0303660.3;locus_tag=Py17XNL_0303660
Py17XNL_03	AUGUSTUS	CDS	343590	343781	0.76	-	0	ID=Py17XNL_0303660.3-CDS5;Parent=Py17XNL_0303660.3;gene_name=ubiquinol-cytochrome-c reductase complex assembly factor 1;Name=Py17XNL_0303660.3-p3;transcript_id=Py17XNL_0303660.3;locus_tag=Py17XNL_0303660;protein_id=Py17XNL_0303660.3-p3;product=ubiquinol-cytochrome-c reductase complex assembly factor 1, putative
Py17XNL_03	AUGUSTUS	exon	343590	344726	.	-	.	ID=Py17XNL_0303660.3-exon5;Parent=Py17XNL_0303660.3;gene_name=ubiquinol-cytochrome-c reductase complex assembly factor 1;Name=Py17XNL_0303660.3-exon5;transcript_id=Py17XNL_0303660.3;locus_tag=Py17XNL_0303660;protein_id=Py17XNL_0303660.3-p3;product=ubiquinol-cytochrome-c reductase complex assembly factor 1, putative
Py17XNL_03	AUGUSTUS	start_codon	343779	343781	.	-	0	ID=Py17XNL_0303660.3-start1;Parent=Py17XNL_0303660.3;gene_name=ubiquinol-cytochrome-c reductase complex assembly factor 1;Name=Py17XNL_0303660.3-start1;transcript_id=Py17XNL_0303660.3;locus_tag=Py17XNL_0303660
Py17XNL_03	AUGUSTUS	five_prime_UTR	343782	344726	0.62	-	.	ID=Py17XNL_0303660.3-5UTR1;Parent=Py17XNL_0303660.3;gene_name=ubiquinol-cytochrome-c reductase complex assembly factor 1;Name=Py17XNL_0303660.3-5UTR1;transcript_id=Py17XNL_0303660.3;locus_tag=Py17XNL_0303660
Py17XNL_03	AUGUSTUS	transcription_start_site	344726	344726	.	-	.	ID=Py17XNL_0303660.3-tss1;Parent=Py17XNL_0303660.3;gene_name=ubiquinol-cytochrome-c reductase complex assembly factor 1;Name=Py17XNL_0303660.3-tss1;transcript_id=Py17XNL_0303660.3;locus_tag=Py17XNL_0303660
###
Py17XNL_03	AUGUSTUS	gene	344827	346936	0.18	-	.	ID=Py17XNL_0303661;gene_id=Py17XNL_0303661;gene_name=Py17XNL_0303661;Name=apicoplast beta-ketoacyl-acyl carrier protein synthase III precursor;best_match=PY17X_0308800.1-p1;query_coverage=99.0;percentage_identity=100.0;locus_tag=Py17XNL_0303661
Py17XNL_03	AUGUSTUS	mRNA	344827	346936	0.18	-	.	ID=Py17XNL_0303661.1;Parent=Py17XNL_0303661;gene_name=Py17XNL_0303661;Name=apicoplast beta-ketoacyl-acyl carrier protein synthase III precursor.1;best_match=PY17X_0308800.1-p1;query_coverage=99.0;percentage_identity=100.0;transcript_id=Py17XNL_0303661.1;locus_tag=Py17XNL_0303661;protein_id=Py17XNL_0303661.1-p1;product=apicoplast beta-ketoacyl-acyl carrier protein synthase III precursor, putative
Py17XNL_03	AUGUSTUS	transcription_end_site	344827	344827	.	-	.	ID=Py17XNL_0303661.1-tts1;Parent=Py17XNL_0303661.1;gene_name=apicoplast beta-ketoacyl-acyl carrier protein synthase III precursor;Name=Py17XNL_0303661.1-tts1;transcript_id=Py17XNL_0303661.1;locus_tag=Py17XNL_0303661
Py17XNL_03	AUGUSTUS	three_prime_UTR	344827	345003	0.21	-	.	ID=Py17XNL_0303661.1-3UTR1;Parent=Py17XNL_0303661.1;gene_name=apicoplast beta-ketoacyl-acyl carrier protein synthase III precursor;Name=Py17XNL_0303661.1-3UTR1;transcript_id=Py17XNL_0303661.1;locus_tag=Py17XNL_0303661
Py17XNL_03	AUGUSTUS	exon	344827	345096	.	-	.	ID=Py17XNL_0303661.1-exon1;Parent=Py17XNL_0303661.1;gene_name=apicoplast beta-ketoacyl-acyl carrier protein synthase III precursor;Name=Py17XNL_0303661.1-exon1;transcript_id=Py17XNL_0303661.1;locus_tag=Py17XNL_0303661;protein_id=Py17XNL_0303661.1-p1;product=apicoplast beta-ketoacyl-acyl carrier protein synthase III precursor, putative
Py17XNL_03	AUGUSTUS	stop_codon	345004	345006	.	-	0	ID=Py17XNL_0303661.1-stop1;Parent=Py17XNL_0303661.1;gene_name=apicoplast beta-ketoacyl-acyl carrier protein synthase III precursor;Name=Py17XNL_0303661.1-stop1;transcript_id=Py17XNL_0303661.1;locus_tag=Py17XNL_0303661
Py17XNL_03	AUGUSTUS	CDS	345004	345096	1	-	0	ID=Py17XNL_0303661.1-CDS1;Parent=Py17XNL_0303661.1;gene_name=apicoplast beta-ketoacyl-acyl carrier protein synthase III precursor;Name=Py17XNL_0303661.1-p1;transcript_id=Py17XNL_0303661.1;locus_tag=Py17XNL_0303661;protein_id=Py17XNL_0303661.1-p1;product=apicoplast beta-ketoacyl-acyl carrier protein synthase III precursor, putative
Py17XNL_03	AUGUSTUS	intron	345097	345242	1	-	.	ID=Py17XNL_0303661.1-intron1;Parent=Py17XNL_0303661.1;gene_name=apicoplast beta-ketoacyl-acyl carrier protein synthase III precursor;Name=Py17XNL_0303661.1-intron1;transcript_id=Py17XNL_0303661.1;locus_tag=Py17XNL_0303661
Py17XNL_03	AUGUSTUS	exon	345243	345311	.	-	.	ID=Py17XNL_0303661.1-exon2;Parent=Py17XNL_0303661.1;gene_name=apicoplast beta-ketoacyl-acyl carrier protein synthase III precursor;Name=Py17XNL_0303661.1-exon2;transcript_id=Py17XNL_0303661.1;locus_tag=Py17XNL_0303661;protein_id=Py17XNL_0303661.1-p1;product=apicoplast beta-ketoacyl-acyl carrier protein synthase III precursor, putative
Py17XNL_03	AUGUSTUS	CDS	345243	345311	1	-	0	ID=Py17XNL_0303661.1-CDS2;Parent=Py17XNL_0303661.1;gene_name=apicoplast beta-ketoacyl-acyl carrier protein synthase III precursor;Name=Py17XNL_0303661.1-p1;transcript_id=Py17XNL_0303661.1;locus_tag=Py17XNL_0303661;protein_id=Py17XNL_0303661.1-p1;product=apicoplast beta-ketoacyl-acyl carrier protein synthase III precursor, putative
Py17XNL_03	AUGUSTUS	intron	345312	345458	1	-	.	ID=Py17XNL_0303661.1-intron2;Parent=Py17XNL_0303661.1;gene_name=apicoplast beta-ketoacyl-acyl carrier protein synthase III precursor;Name=Py17XNL_0303661.1-intron2;transcript_id=Py17XNL_0303661.1;locus_tag=Py17XNL_0303661
Py17XNL_03	AUGUSTUS	exon	345459	345793	.	-	.	ID=Py17XNL_0303661.1-exon3;Parent=Py17XNL_0303661.1;gene_name=apicoplast beta-ketoacyl-acyl carrier protein synthase III precursor;Name=Py17XNL_0303661.1-exon3;transcript_id=Py17XNL_0303661.1;locus_tag=Py17XNL_0303661;protein_id=Py17XNL_0303661.1-p1;product=apicoplast beta-ketoacyl-acyl carrier protein synthase III precursor, putative
Py17XNL_03	AUGUSTUS	CDS	345459	345793	1	-	2	ID=Py17XNL_0303661.1-CDS3;Parent=Py17XNL_0303661.1;gene_name=apicoplast beta-ketoacyl-acyl carrier protein synthase III precursor;Name=Py17XNL_0303661.1-p1;transcript_id=Py17XNL_0303661.1;locus_tag=Py17XNL_0303661;protein_id=Py17XNL_0303661.1-p1;product=apicoplast beta-ketoacyl-acyl carrier protein synthase III precursor, putative
Py17XNL_03	AUGUSTUS	intron	345794	345929	1	-	.	ID=Py17XNL_0303661.1-intron3;Parent=Py17XNL_0303661.1;gene_name=apicoplast beta-ketoacyl-acyl carrier protein synthase III precursor;Name=Py17XNL_0303661.1-intron3;transcript_id=Py17XNL_0303661.1;locus_tag=Py17XNL_0303661
Py17XNL_03	AUGUSTUS	exon	345930	346043	.	-	.	ID=Py17XNL_0303661.1-exon4;Parent=Py17XNL_0303661.1;gene_name=apicoplast beta-ketoacyl-acyl carrier protein synthase III precursor;Name=Py17XNL_0303661.1-exon4;transcript_id=Py17XNL_0303661.1;locus_tag=Py17XNL_0303661;protein_id=Py17XNL_0303661.1-p1;product=apicoplast beta-ketoacyl-acyl carrier protein synthase III precursor, putative
Py17XNL_03	AUGUSTUS	CDS	345930	346043	1	-	2	ID=Py17XNL_0303661.1-CDS4;Parent=Py17XNL_0303661.1;gene_name=apicoplast beta-ketoacyl-acyl carrier protein synthase III precursor;Name=Py17XNL_0303661.1-p1;transcript_id=Py17XNL_0303661.1;locus_tag=Py17XNL_0303661;protein_id=Py17XNL_0303661.1-p1;product=apicoplast beta-ketoacyl-acyl carrier protein synthase III precursor, putative
Py17XNL_03	AUGUSTUS	intron	346044	346170	1	-	.	ID=Py17XNL_0303661.1-intron4;Parent=Py17XNL_0303661.1;gene_name=apicoplast beta-ketoacyl-acyl carrier protein synthase III precursor;Name=Py17XNL_0303661.1-intron4;transcript_id=Py17XNL_0303661.1;locus_tag=Py17XNL_0303661
Py17XNL_03	AUGUSTUS	exon	346171	346306	.	-	.	ID=Py17XNL_0303661.1-exon5;Parent=Py17XNL_0303661.1;gene_name=apicoplast beta-ketoacyl-acyl carrier protein synthase III precursor;Name=Py17XNL_0303661.1-exon5;transcript_id=Py17XNL_0303661.1;locus_tag=Py17XNL_0303661;protein_id=Py17XNL_0303661.1-p1;product=apicoplast beta-ketoacyl-acyl carrier protein synthase III precursor, putative
Py17XNL_03	AUGUSTUS	CDS	346171	346306	1	-	0	ID=Py17XNL_0303661.1-CDS5;Parent=Py17XNL_0303661.1;gene_name=apicoplast beta-ketoacyl-acyl carrier protein synthase III precursor;Name=Py17XNL_0303661.1-p1;transcript_id=Py17XNL_0303661.1;locus_tag=Py17XNL_0303661;protein_id=Py17XNL_0303661.1-p1;product=apicoplast beta-ketoacyl-acyl carrier protein synthase III precursor, putative
Py17XNL_03	AUGUSTUS	intron	346307	346392	1	-	.	ID=Py17XNL_0303661.1-intron5;Parent=Py17XNL_0303661.1;gene_name=apicoplast beta-ketoacyl-acyl carrier protein synthase III precursor;Name=Py17XNL_0303661.1-intron5;transcript_id=Py17XNL_0303661.1;locus_tag=Py17XNL_0303661
Py17XNL_03	AUGUSTUS	CDS	346393	346395	0.84	-	0	ID=Py17XNL_0303661.1-CDS6;Parent=Py17XNL_0303661.1;gene_name=apicoplast beta-ketoacyl-acyl carrier protein synthase III precursor;Name=Py17XNL_0303661.1-p1;transcript_id=Py17XNL_0303661.1;locus_tag=Py17XNL_0303661;protein_id=Py17XNL_0303661.1-p1;product=apicoplast beta-ketoacyl-acyl carrier protein synthase III precursor, putative
Py17XNL_03	AUGUSTUS	start_codon	346393	346395	.	-	0	ID=Py17XNL_0303661.1-start1;Parent=Py17XNL_0303661.1;gene_name=apicoplast beta-ketoacyl-acyl carrier protein synthase III precursor;Name=Py17XNL_0303661.1-start1;transcript_id=Py17XNL_0303661.1;locus_tag=Py17XNL_0303661
Py17XNL_03	AUGUSTUS	exon	346393	346524	.	-	.	ID=Py17XNL_0303661.1-exon6;Parent=Py17XNL_0303661.1;gene_name=apicoplast beta-ketoacyl-acyl carrier protein synthase III precursor;Name=Py17XNL_0303661.1-exon6;transcript_id=Py17XNL_0303661.1;locus_tag=Py17XNL_0303661;protein_id=Py17XNL_0303661.1-p1;product=apicoplast beta-ketoacyl-acyl carrier protein synthase III precursor, putative
Py17XNL_03	AUGUSTUS	five_prime_UTR	346396	346524	0.84	-	.	ID=Py17XNL_0303661.1-5UTR1;Parent=Py17XNL_0303661.1;gene_name=apicoplast beta-ketoacyl-acyl carrier protein synthase III precursor;Name=Py17XNL_0303661.1-5UTR1;transcript_id=Py17XNL_0303661.1;locus_tag=Py17XNL_0303661
Py17XNL_03	AUGUSTUS	exon	346700	346791	.	-	.	ID=Py17XNL_0303661.1-exon7;Parent=Py17XNL_0303661.1;gene_name=apicoplast beta-ketoacyl-acyl carrier protein synthase III precursor;Name=Py17XNL_0303661.1-exon7;transcript_id=Py17XNL_0303661.1;locus_tag=Py17XNL_0303661;protein_id=Py17XNL_0303661.1-p1;product=apicoplast beta-ketoacyl-acyl carrier protein synthase III precursor, putative
Py17XNL_03	AUGUSTUS	five_prime_UTR	346700	346791	0.84	-	.	ID=Py17XNL_0303661.1-5UTR2;Parent=Py17XNL_0303661.1;gene_name=apicoplast beta-ketoacyl-acyl carrier protein synthase III precursor;Name=Py17XNL_0303661.1-5UTR2;transcript_id=Py17XNL_0303661.1;locus_tag=Py17XNL_0303661
Py17XNL_03	AUGUSTUS	exon	346900	346936	.	-	.	ID=Py17XNL_0303661.1-exon8;Parent=Py17XNL_0303661.1;gene_name=apicoplast beta-ketoacyl-acyl carrier protein synthase III precursor;Name=Py17XNL_0303661.1-exon8;transcript_id=Py17XNL_0303661.1;locus_tag=Py17XNL_0303661;protein_id=Py17XNL_0303661.1-p1;product=apicoplast beta-ketoacyl-acyl carrier protein synthase III precursor, putative
Py17XNL_03	AUGUSTUS	five_prime_UTR	346900	346936	0.76	-	.	ID=Py17XNL_0303661.1-5UTR3;Parent=Py17XNL_0303661.1;gene_name=apicoplast beta-ketoacyl-acyl carrier protein synthase III precursor;Name=Py17XNL_0303661.1-5UTR3;transcript_id=Py17XNL_0303661.1;locus_tag=Py17XNL_0303661
Py17XNL_03	AUGUSTUS	transcription_start_site	346936	346936	.	-	.	ID=Py17XNL_0303661.1-tss1;Parent=Py17XNL_0303661.1;gene_name=apicoplast beta-ketoacyl-acyl carrier protein synthase III precursor;Name=Py17XNL_0303661.1-tss1;transcript_id=Py17XNL_0303661.1;locus_tag=Py17XNL_0303661
###
Py17XNL_03	AUGUSTUS	gene	348576	354400	0.21	+	.	ID=Py17XNL_0303662;gene_id=Py17XNL_0303662;gene_name=Py17XNL_0303662;Name=GAF domain-related protein;best_match=PY17X_0308900.1-p1;query_coverage=99.0;percentage_identity=100.0;locus_tag=Py17XNL_0303662
Py17XNL_03	AUGUSTUS	mRNA	348576	354400	0.21	+	.	ID=Py17XNL_0303662.1;Parent=Py17XNL_0303662;gene_name=Py17XNL_0303662;Name=GAF domain-related protein.1;best_match=PY17X_0308900.1-p1;query_coverage=99.0;percentage_identity=100.0;transcript_id=Py17XNL_0303662.1;locus_tag=Py17XNL_0303662;protein_id=Py17XNL_0303662.1-p1;product=GAF domain-related protein, putative
Py17XNL_03	AUGUSTUS	transcription_start_site	348576	348576	.	+	.	ID=Py17XNL_0303662.1-tss1;Parent=Py17XNL_0303662.1;gene_name=GAF domain-related protein;Name=Py17XNL_0303662.1-tss1;transcript_id=Py17XNL_0303662.1;locus_tag=Py17XNL_0303662
Py17XNL_03	AUGUSTUS	five_prime_UTR	348576	348738	0.41	+	.	ID=Py17XNL_0303662.1-5UTR1;Parent=Py17XNL_0303662.1;gene_name=GAF domain-related protein;Name=Py17XNL_0303662.1-5UTR1;transcript_id=Py17XNL_0303662.1;locus_tag=Py17XNL_0303662
Py17XNL_03	AUGUSTUS	exon	348576	354069	.	+	.	ID=Py17XNL_0303662.1-exon1;Parent=Py17XNL_0303662.1;gene_name=GAF domain-related protein;Name=Py17XNL_0303662.1-exon1;transcript_id=Py17XNL_0303662.1;locus_tag=Py17XNL_0303662;protein_id=Py17XNL_0303662.1-p1;product=GAF domain-related protein, putative
Py17XNL_03	AUGUSTUS	start_codon	348739	348741	.	+	0	ID=Py17XNL_0303662.1-start1;Parent=Py17XNL_0303662.1;gene_name=GAF domain-related protein;Name=Py17XNL_0303662.1-start1;transcript_id=Py17XNL_0303662.1;locus_tag=Py17XNL_0303662
Py17XNL_03	AUGUSTUS	CDS	348739	352521	1	+	0	ID=Py17XNL_0303662.1-CDS1;Parent=Py17XNL_0303662.1;gene_name=GAF domain-related protein;Name=Py17XNL_0303662.1-p1;transcript_id=Py17XNL_0303662.1;locus_tag=Py17XNL_0303662;protein_id=Py17XNL_0303662.1-p1;product=GAF domain-related protein, putative
Py17XNL_03	AUGUSTUS	stop_codon	352519	352521	.	+	0	ID=Py17XNL_0303662.1-stop1;Parent=Py17XNL_0303662.1;gene_name=GAF domain-related protein;Name=Py17XNL_0303662.1-stop1;transcript_id=Py17XNL_0303662.1;locus_tag=Py17XNL_0303662
Py17XNL_03	AUGUSTUS	three_prime_UTR	352522	354069	0.88	+	.	ID=Py17XNL_0303662.1-3UTR1;Parent=Py17XNL_0303662.1;gene_name=GAF domain-related protein;Name=Py17XNL_0303662.1-3UTR1;transcript_id=Py17XNL_0303662.1;locus_tag=Py17XNL_0303662
Py17XNL_03	AUGUSTUS	exon	354187	354400	.	+	.	ID=Py17XNL_0303662.1-exon2;Parent=Py17XNL_0303662.1;gene_name=GAF domain-related protein;Name=Py17XNL_0303662.1-exon2;transcript_id=Py17XNL_0303662.1;locus_tag=Py17XNL_0303662;protein_id=Py17XNL_0303662.1-p1;product=GAF domain-related protein, putative
Py17XNL_03	AUGUSTUS	three_prime_UTR	354187	354400	0.5	+	.	ID=Py17XNL_0303662.1-3UTR2;Parent=Py17XNL_0303662.1;gene_name=GAF domain-related protein;Name=Py17XNL_0303662.1-3UTR2;transcript_id=Py17XNL_0303662.1;locus_tag=Py17XNL_0303662
Py17XNL_03	AUGUSTUS	transcription_end_site	354400	354400	.	+	.	ID=Py17XNL_0303662.1-tts1;Parent=Py17XNL_0303662.1;gene_name=GAF domain-related protein;Name=Py17XNL_0303662.1-tts1;transcript_id=Py17XNL_0303662.1;locus_tag=Py17XNL_0303662
###
Py17XNL_03	AUGUSTUS	gene	355436	358470	0.02	+	.	ID=Py17XNL_0303663;gene_id=Py17XNL_0303663;gene_name=Py17XNL_0303663;Name=TKL1;best_match=PY17X_0309100.1-p1;query_coverage=99.0;percentage_identity=100.0;locus_tag=Py17XNL_0303663
Py17XNL_03	AUGUSTUS	mRNA	355436	358470	0.02	+	.	ID=Py17XNL_0303663.1;Parent=Py17XNL_0303663;gene_name=Py17XNL_0303663;Name=TKL1.1;best_match=PY17X_0309100.1-p1;query_coverage=99.0;percentage_identity=100.0;transcript_id=Py17XNL_0303663.1;locus_tag=Py17XNL_0303663;protein_id=Py17XNL_0303663.1-p1;product=tyrosine kinase-like protein, putative
Py17XNL_03	AUGUSTUS	transcription_start_site	355436	355436	.	+	.	ID=Py17XNL_0303663.1-tss1;Parent=Py17XNL_0303663.1;gene_name=TKL1;Name=Py17XNL_0303663.1-tss1;transcript_id=Py17XNL_0303663.1;locus_tag=Py17XNL_0303663
Py17XNL_03	AUGUSTUS	five_prime_UTR	355436	355716	0.19	+	.	ID=Py17XNL_0303663.1-5UTR1;Parent=Py17XNL_0303663.1;gene_name=TKL1;Name=Py17XNL_0303663.1-5UTR1;transcript_id=Py17XNL_0303663.1;locus_tag=Py17XNL_0303663
Py17XNL_03	AUGUSTUS	exon	355436	358470	.	+	.	ID=Py17XNL_0303663.1-exon1;Parent=Py17XNL_0303663.1;gene_name=TKL1;Name=Py17XNL_0303663.1-exon1;transcript_id=Py17XNL_0303663.1;locus_tag=Py17XNL_0303663;protein_id=Py17XNL_0303663.1-p1;product=tyrosine kinase-like protein, putative
Py17XNL_03	AUGUSTUS	start_codon	355717	355719	.	+	0	ID=Py17XNL_0303663.1-start1;Parent=Py17XNL_0303663.1;gene_name=TKL1;Name=Py17XNL_0303663.1-start1;transcript_id=Py17XNL_0303663.1;locus_tag=Py17XNL_0303663
Py17XNL_03	AUGUSTUS	CDS	355717	357855	1	+	0	ID=Py17XNL_0303663.1-CDS1;Parent=Py17XNL_0303663.1;gene_name=TKL1;Name=Py17XNL_0303663.1-p1;transcript_id=Py17XNL_0303663.1;locus_tag=Py17XNL_0303663;protein_id=Py17XNL_0303663.1-p1;product=tyrosine kinase-like protein, putative
Py17XNL_03	AUGUSTUS	stop_codon	357853	357855	.	+	0	ID=Py17XNL_0303663.1-stop1;Parent=Py17XNL_0303663.1;gene_name=TKL1;Name=Py17XNL_0303663.1-stop1;transcript_id=Py17XNL_0303663.1;locus_tag=Py17XNL_0303663
Py17XNL_03	AUGUSTUS	three_prime_UTR	357856	358470	0.17	+	.	ID=Py17XNL_0303663.1-3UTR1;Parent=Py17XNL_0303663.1;gene_name=TKL1;Name=Py17XNL_0303663.1-3UTR1;transcript_id=Py17XNL_0303663.1;locus_tag=Py17XNL_0303663
Py17XNL_03	AUGUSTUS	transcription_end_site	358470	358470	.	+	.	ID=Py17XNL_0303663.1-tts1;Parent=Py17XNL_0303663.1;gene_name=TKL1;Name=Py17XNL_0303663.1-tts1;transcript_id=Py17XNL_0303663.1;locus_tag=Py17XNL_0303663
###
Py17XNL_03	AUGUSTUS	gene	358916	361230	0.58	+	.	ID=Py17XNL_0303664;gene_id=Py17XNL_0303664;gene_name=Py17XNL_0303664;Name=asparagine--tRNA ligase;best_match=PY17X_0309200.1-p1;query_coverage=99.0;percentage_identity=100.0;locus_tag=Py17XNL_0303664
Py17XNL_03	AUGUSTUS	mRNA	358916	361230	0.58	+	.	ID=Py17XNL_0303664.1;Parent=Py17XNL_0303664;gene_name=Py17XNL_0303664;Name=asparagine--tRNA ligase.1;best_match=PY17X_0309200.1-p1;query_coverage=99.0;percentage_identity=100.0;transcript_id=Py17XNL_0303664.1;locus_tag=Py17XNL_0303664;protein_id=Py17XNL_0303664.1-p1;product=asparagine--tRNA ligase, putative
Py17XNL_03	AUGUSTUS	transcription_start_site	358916	358916	.	+	.	ID=Py17XNL_0303664.1-tss1;Parent=Py17XNL_0303664.1;gene_name=asparagine--tRNA ligase;Name=Py17XNL_0303664.1-tss1;transcript_id=Py17XNL_0303664.1;locus_tag=Py17XNL_0303664
Py17XNL_03	AUGUSTUS	five_prime_UTR	358916	359156	0.69	+	.	ID=Py17XNL_0303664.1-5UTR1;Parent=Py17XNL_0303664.1;gene_name=asparagine--tRNA ligase;Name=Py17XNL_0303664.1-5UTR1;transcript_id=Py17XNL_0303664.1;locus_tag=Py17XNL_0303664
Py17XNL_03	AUGUSTUS	exon	358916	361230	.	+	.	ID=Py17XNL_0303664.1-exon1;Parent=Py17XNL_0303664.1;gene_name=asparagine--tRNA ligase;Name=Py17XNL_0303664.1-exon1;transcript_id=Py17XNL_0303664.1;locus_tag=Py17XNL_0303664;protein_id=Py17XNL_0303664.1-p1;product=asparagine--tRNA ligase, putative
Py17XNL_03	AUGUSTUS	start_codon	359157	359159	.	+	0	ID=Py17XNL_0303664.1-start1;Parent=Py17XNL_0303664.1;gene_name=asparagine--tRNA ligase;Name=Py17XNL_0303664.1-start1;transcript_id=Py17XNL_0303664.1;locus_tag=Py17XNL_0303664
Py17XNL_03	AUGUSTUS	CDS	359157	360887	1	+	0	ID=Py17XNL_0303664.1-CDS1;Parent=Py17XNL_0303664.1;gene_name=asparagine--tRNA ligase;Name=Py17XNL_0303664.1-p1;transcript_id=Py17XNL_0303664.1;locus_tag=Py17XNL_0303664;protein_id=Py17XNL_0303664.1-p1;product=asparagine--tRNA ligase, putative
Py17XNL_03	AUGUSTUS	stop_codon	360885	360887	.	+	0	ID=Py17XNL_0303664.1-stop1;Parent=Py17XNL_0303664.1;gene_name=asparagine--tRNA ligase;Name=Py17XNL_0303664.1-stop1;transcript_id=Py17XNL_0303664.1;locus_tag=Py17XNL_0303664
Py17XNL_03	AUGUSTUS	three_prime_UTR	360888	361230	0.84	+	.	ID=Py17XNL_0303664.1-3UTR1;Parent=Py17XNL_0303664.1;gene_name=asparagine--tRNA ligase;Name=Py17XNL_0303664.1-3UTR1;transcript_id=Py17XNL_0303664.1;locus_tag=Py17XNL_0303664
Py17XNL_03	AUGUSTUS	transcription_end_site	361230	361230	.	+	.	ID=Py17XNL_0303664.1-tts1;Parent=Py17XNL_0303664.1;gene_name=asparagine--tRNA ligase;Name=Py17XNL_0303664.1-tts1;transcript_id=Py17XNL_0303664.1;locus_tag=Py17XNL_0303664
###
Py17XNL_03	AUGUSTUS	gene	361237	363936	0.56	-	.	ID=Py17XNL_0303665;gene_id=Py17XNL_0303665;gene_name=Py17XNL_0303665;Name=pseudouridine synthase;best_match=PY17X_0309300.1-p1;query_coverage=99.0;percentage_identity=100.0;locus_tag=Py17XNL_0303665
Py17XNL_03	AUGUSTUS	mRNA	361237	363936	0.56	-	.	ID=Py17XNL_0303665.1;Parent=Py17XNL_0303665;gene_name=Py17XNL_0303665;Name=pseudouridine synthase.1;best_match=PY17X_0309300.1-p1;query_coverage=99.0;percentage_identity=100.0;transcript_id=Py17XNL_0303665.1;locus_tag=Py17XNL_0303665;protein_id=Py17XNL_0303665.1-p1;product=pseudouridine synthase, putative
Py17XNL_03	AUGUSTUS	transcription_end_site	361237	361237	.	-	.	ID=Py17XNL_0303665.1-tts1;Parent=Py17XNL_0303665.1;gene_name=pseudouridine synthase;Name=Py17XNL_0303665.1-tts1;transcript_id=Py17XNL_0303665.1;locus_tag=Py17XNL_0303665
Py17XNL_03	AUGUSTUS	three_prime_UTR	361237	361263	0.9	-	.	ID=Py17XNL_0303665.1-3UTR1;Parent=Py17XNL_0303665.1;gene_name=pseudouridine synthase;Name=Py17XNL_0303665.1-3UTR1;transcript_id=Py17XNL_0303665.1;locus_tag=Py17XNL_0303665
Py17XNL_03	AUGUSTUS	exon	361237	362359	.	-	.	ID=Py17XNL_0303665.1-exon1;Parent=Py17XNL_0303665.1;gene_name=pseudouridine synthase;Name=Py17XNL_0303665.1-exon1;transcript_id=Py17XNL_0303665.1;locus_tag=Py17XNL_0303665;protein_id=Py17XNL_0303665.1-p1;product=pseudouridine synthase, putative
Py17XNL_03	AUGUSTUS	stop_codon	361264	361266	.	-	0	ID=Py17XNL_0303665.1-stop1;Parent=Py17XNL_0303665.1;gene_name=pseudouridine synthase;Name=Py17XNL_0303665.1-stop1;transcript_id=Py17XNL_0303665.1;locus_tag=Py17XNL_0303665
Py17XNL_03	AUGUSTUS	CDS	361264	362359	1	-	1	ID=Py17XNL_0303665.1-CDS1;Parent=Py17XNL_0303665.1;gene_name=pseudouridine synthase;Name=Py17XNL_0303665.1-p1;transcript_id=Py17XNL_0303665.1;locus_tag=Py17XNL_0303665;protein_id=Py17XNL_0303665.1-p1;product=pseudouridine synthase, putative
Py17XNL_03	AUGUSTUS	intron	362360	362451	1	-	.	ID=Py17XNL_0303665.1-intron1;Parent=Py17XNL_0303665.1;gene_name=pseudouridine synthase;Name=Py17XNL_0303665.1-intron1;transcript_id=Py17XNL_0303665.1;locus_tag=Py17XNL_0303665
Py17XNL_03	AUGUSTUS	exon	362452	362522	.	-	.	ID=Py17XNL_0303665.1-exon2;Parent=Py17XNL_0303665.1;gene_name=pseudouridine synthase;Name=Py17XNL_0303665.1-exon2;transcript_id=Py17XNL_0303665.1;locus_tag=Py17XNL_0303665;protein_id=Py17XNL_0303665.1-p1;product=pseudouridine synthase, putative
Py17XNL_03	AUGUSTUS	CDS	362452	362522	1	-	0	ID=Py17XNL_0303665.1-CDS2;Parent=Py17XNL_0303665.1;gene_name=pseudouridine synthase;Name=Py17XNL_0303665.1-p1;transcript_id=Py17XNL_0303665.1;locus_tag=Py17XNL_0303665;protein_id=Py17XNL_0303665.1-p1;product=pseudouridine synthase, putative
Py17XNL_03	AUGUSTUS	intron	362523	362688	1	-	.	ID=Py17XNL_0303665.1-intron2;Parent=Py17XNL_0303665.1;gene_name=pseudouridine synthase;Name=Py17XNL_0303665.1-intron2;transcript_id=Py17XNL_0303665.1;locus_tag=Py17XNL_0303665
Py17XNL_03	AUGUSTUS	CDS	362689	362691	1	-	0	ID=Py17XNL_0303665.1-CDS3;Parent=Py17XNL_0303665.1;gene_name=pseudouridine synthase;Name=Py17XNL_0303665.1-p1;transcript_id=Py17XNL_0303665.1;locus_tag=Py17XNL_0303665;protein_id=Py17XNL_0303665.1-p1;product=pseudouridine synthase, putative
Py17XNL_03	AUGUSTUS	start_codon	362689	362691	.	-	0	ID=Py17XNL_0303665.1-start1;Parent=Py17XNL_0303665.1;gene_name=pseudouridine synthase;Name=Py17XNL_0303665.1-start1;transcript_id=Py17XNL_0303665.1;locus_tag=Py17XNL_0303665
Py17XNL_03	AUGUSTUS	exon	362689	363414	.	-	.	ID=Py17XNL_0303665.1-exon3;Parent=Py17XNL_0303665.1;gene_name=pseudouridine synthase;Name=Py17XNL_0303665.1-exon3;transcript_id=Py17XNL_0303665.1;locus_tag=Py17XNL_0303665;protein_id=Py17XNL_0303665.1-p1;product=pseudouridine synthase, putative
Py17XNL_03	AUGUSTUS	five_prime_UTR	362692	363414	0.91	-	.	ID=Py17XNL_0303665.1-5UTR1;Parent=Py17XNL_0303665.1;gene_name=pseudouridine synthase;Name=Py17XNL_0303665.1-5UTR1;transcript_id=Py17XNL_0303665.1;locus_tag=Py17XNL_0303665
Py17XNL_03	AUGUSTUS	exon	363600	363936	.	-	.	ID=Py17XNL_0303665.1-exon4;Parent=Py17XNL_0303665.1;gene_name=pseudouridine synthase;Name=Py17XNL_0303665.1-exon4;transcript_id=Py17XNL_0303665.1;locus_tag=Py17XNL_0303665;protein_id=Py17XNL_0303665.1-p1;product=pseudouridine synthase, putative
Py17XNL_03	AUGUSTUS	five_prime_UTR	363600	363936	0.68	-	.	ID=Py17XNL_0303665.1-5UTR2;Parent=Py17XNL_0303665.1;gene_name=pseudouridine synthase;Name=Py17XNL_0303665.1-5UTR2;transcript_id=Py17XNL_0303665.1;locus_tag=Py17XNL_0303665
Py17XNL_03	AUGUSTUS	transcription_start_site	363936	363936	.	-	.	ID=Py17XNL_0303665.1-tss1;Parent=Py17XNL_0303665.1;gene_name=pseudouridine synthase;Name=Py17XNL_0303665.1-tss1;transcript_id=Py17XNL_0303665.1;locus_tag=Py17XNL_0303665
###
Py17XNL_03	AUGUSTUS	gene	364036	364980	0.15	+	.	ID=Py17XNL_0303666;gene_id=Py17XNL_0303666;gene_name=Py17XNL_0303666;Name=GDP-fructose:GMP antiporter;best_match=PY17X_0309400.1-p1;query_coverage=99.0;percentage_identity=100.0;locus_tag=Py17XNL_0303666
Py17XNL_03	AUGUSTUS	mRNA	364036	364980	0.15	+	.	ID=Py17XNL_0303666.1;Parent=Py17XNL_0303666;gene_name=Py17XNL_0303666;Name=GDP-fructose:GMP antiporter.1;best_match=PY17X_0309400.1-p1;query_coverage=99.0;percentage_identity=100.0;transcript_id=Py17XNL_0303666.1;locus_tag=Py17XNL_0303666;protein_id=Py17XNL_0303666.1-p1;product=GDP-fructose:GMP antiporter, putative
Py17XNL_03	AUGUSTUS	transcription_start_site	364036	364036	.	+	.	ID=Py17XNL_0303666.1-tss1;Parent=Py17XNL_0303666.1;gene_name=GDP-fructose:GMP antiporter;Name=Py17XNL_0303666.1-tss1;transcript_id=Py17XNL_0303666.1;locus_tag=Py17XNL_0303666
Py17XNL_03	AUGUSTUS	exon	364036	364054	.	+	.	ID=Py17XNL_0303666.1-exon1;Parent=Py17XNL_0303666.1;gene_name=GDP-fructose:GMP antiporter;Name=Py17XNL_0303666.1-exon1;transcript_id=Py17XNL_0303666.1;locus_tag=Py17XNL_0303666;protein_id=Py17XNL_0303666.1-p1;product=GDP-fructose:GMP antiporter, putative
Py17XNL_03	AUGUSTUS	five_prime_UTR	364036	364054	0.78	+	.	ID=Py17XNL_0303666.1-5UTR1;Parent=Py17XNL_0303666.1;gene_name=GDP-fructose:GMP antiporter;Name=Py17XNL_0303666.1-5UTR1;transcript_id=Py17XNL_0303666.1;locus_tag=Py17XNL_0303666
Py17XNL_03	AUGUSTUS	five_prime_UTR	364252	364325	0.81	+	.	ID=Py17XNL_0303666.1-5UTR2;Parent=Py17XNL_0303666.1;gene_name=GDP-fructose:GMP antiporter;Name=Py17XNL_0303666.1-5UTR2;transcript_id=Py17XNL_0303666.1;locus_tag=Py17XNL_0303666
Py17XNL_03	AUGUSTUS	exon	364252	364452	.	+	.	ID=Py17XNL_0303666.1-exon2;Parent=Py17XNL_0303666.1;gene_name=GDP-fructose:GMP antiporter;Name=Py17XNL_0303666.1-exon2;transcript_id=Py17XNL_0303666.1;locus_tag=Py17XNL_0303666;protein_id=Py17XNL_0303666.1-p1;product=GDP-fructose:GMP antiporter, putative
Py17XNL_03	AUGUSTUS	start_codon	364326	364328	.	+	0	ID=Py17XNL_0303666.1-start1;Parent=Py17XNL_0303666.1;gene_name=GDP-fructose:GMP antiporter;Name=Py17XNL_0303666.1-start1;transcript_id=Py17XNL_0303666.1;locus_tag=Py17XNL_0303666
Py17XNL_03	AUGUSTUS	CDS	364326	364452	0.81	+	0	ID=Py17XNL_0303666.1-CDS1;Parent=Py17XNL_0303666.1;gene_name=GDP-fructose:GMP antiporter;Name=Py17XNL_0303666.1-p1;transcript_id=Py17XNL_0303666.1;locus_tag=Py17XNL_0303666;protein_id=Py17XNL_0303666.1-p1;product=GDP-fructose:GMP antiporter, putative
Py17XNL_03	AUGUSTUS	intron	364453	364656	0.99	+	.	ID=Py17XNL_0303666.1-intron1;Parent=Py17XNL_0303666.1;gene_name=GDP-fructose:GMP antiporter;Name=Py17XNL_0303666.1-intron1;transcript_id=Py17XNL_0303666.1;locus_tag=Py17XNL_0303666
Py17XNL_03	AUGUSTUS	CDS	364657	364886	0.99	+	2	ID=Py17XNL_0303666.1-CDS2;Parent=Py17XNL_0303666.1;gene_name=GDP-fructose:GMP antiporter;Name=Py17XNL_0303666.1-p1;transcript_id=Py17XNL_0303666.1;locus_tag=Py17XNL_0303666;protein_id=Py17XNL_0303666.1-p1;product=GDP-fructose:GMP antiporter, putative
Py17XNL_03	AUGUSTUS	exon	364657	364980	.	+	.	ID=Py17XNL_0303666.1-exon3;Parent=Py17XNL_0303666.1;gene_name=GDP-fructose:GMP antiporter;Name=Py17XNL_0303666.1-exon3;transcript_id=Py17XNL_0303666.1;locus_tag=Py17XNL_0303666;protein_id=Py17XNL_0303666.1-p1;product=GDP-fructose:GMP antiporter, putative
Py17XNL_03	AUGUSTUS	stop_codon	364884	364886	.	+	0	ID=Py17XNL_0303666.1-stop1;Parent=Py17XNL_0303666.1;gene_name=GDP-fructose:GMP antiporter;Name=Py17XNL_0303666.1-stop1;transcript_id=Py17XNL_0303666.1;locus_tag=Py17XNL_0303666
Py17XNL_03	AUGUSTUS	three_prime_UTR	364887	364980	0.26	+	.	ID=Py17XNL_0303666.1-3UTR1;Parent=Py17XNL_0303666.1;gene_name=GDP-fructose:GMP antiporter;Name=Py17XNL_0303666.1-3UTR1;transcript_id=Py17XNL_0303666.1;locus_tag=Py17XNL_0303666
Py17XNL_03	AUGUSTUS	transcription_end_site	364980	364980	.	+	.	ID=Py17XNL_0303666.1-tts1;Parent=Py17XNL_0303666.1;gene_name=GDP-fructose:GMP antiporter;Name=Py17XNL_0303666.1-tts1;transcript_id=Py17XNL_0303666.1;locus_tag=Py17XNL_0303666
###
Py17XNL_03	AUGUSTUS	gene	366536	370560	0.57	+	.	ID=Py17XNL_0303667;gene_id=Py17XNL_0303667;gene_name=Py17XNL_0303667;Name=conserved Plasmodium protein;best_match=PY17X_0309500.1-p1;query_coverage=96.0;percentage_identity=100.0;locus_tag=Py17XNL_0303667
Py17XNL_03	AUGUSTUS	mRNA	366536	367890	0.23	+	.	ID=Py17XNL_0303667.3;Parent=Py17XNL_0303667;gene_name=Py17XNL_0303667;Name=conserved Plasmodium protein.3;best_match=PY17X_0309500.1-p1;query_coverage=96.0;percentage_identity=100.0;transcript_id=Py17XNL_0303667.3;locus_tag=Py17XNL_0303667;protein_id=Py17XNL_0303667.3-p3;product=conserved Plasmodium protein, unknown function
Py17XNL_03	AUGUSTUS	transcription_start_site	366536	366536	.	+	.	ID=Py17XNL_0303667.3-tss1;Parent=Py17XNL_0303667.3;gene_name=conserved Plasmodium protein;Name=Py17XNL_0303667.3-tss1;transcript_id=Py17XNL_0303667.3;locus_tag=Py17XNL_0303667
Py17XNL_03	AUGUSTUS	five_prime_UTR	366536	366643	0.4	+	.	ID=Py17XNL_0303667.3-5UTR1;Parent=Py17XNL_0303667.3;gene_name=conserved Plasmodium protein;Name=Py17XNL_0303667.3-5UTR1;transcript_id=Py17XNL_0303667.3;locus_tag=Py17XNL_0303667
Py17XNL_03	AUGUSTUS	exon	366536	367890	.	+	.	ID=Py17XNL_0303667.3-exon1;Parent=Py17XNL_0303667.3;gene_name=conserved Plasmodium protein;Name=Py17XNL_0303667.3-exon1;transcript_id=Py17XNL_0303667.3;locus_tag=Py17XNL_0303667;protein_id=Py17XNL_0303667.3-p3;product=conserved Plasmodium protein, unknown function
Py17XNL_03	AUGUSTUS	start_codon	366644	366646	.	+	0	ID=Py17XNL_0303667.3-start1;Parent=Py17XNL_0303667.3;gene_name=conserved Plasmodium protein;Name=Py17XNL_0303667.3-start1;transcript_id=Py17XNL_0303667.3;locus_tag=Py17XNL_0303667
Py17XNL_03	AUGUSTUS	CDS	366644	367840	0.71	+	0	ID=Py17XNL_0303667.3-CDS1;Parent=Py17XNL_0303667.3;gene_name=conserved Plasmodium protein;Name=Py17XNL_0303667.3-p3;transcript_id=Py17XNL_0303667.3;locus_tag=Py17XNL_0303667;protein_id=Py17XNL_0303667.3-p3;product=conserved Plasmodium protein, unknown function
Py17XNL_03	AUGUSTUS	stop_codon	367838	367840	.	+	0	ID=Py17XNL_0303667.3-stop1;Parent=Py17XNL_0303667.3;gene_name=conserved Plasmodium protein;Name=Py17XNL_0303667.3-stop1;transcript_id=Py17XNL_0303667.3;locus_tag=Py17XNL_0303667
Py17XNL_03	AUGUSTUS	three_prime_UTR	367841	367890	0.47	+	.	ID=Py17XNL_0303667.3-3UTR1;Parent=Py17XNL_0303667.3;gene_name=conserved Plasmodium protein;Name=Py17XNL_0303667.3-3UTR1;transcript_id=Py17XNL_0303667.3;locus_tag=Py17XNL_0303667
Py17XNL_03	AUGUSTUS	transcription_end_site	367890	367890	.	+	.	ID=Py17XNL_0303667.3-tts1;Parent=Py17XNL_0303667.3;gene_name=conserved Plasmodium protein;Name=Py17XNL_0303667.3-tts1;transcript_id=Py17XNL_0303667.3;locus_tag=Py17XNL_0303667
Py17XNL_03	AUGUSTUS	mRNA	366536	370560	0.22	+	.	ID=Py17XNL_0303667.2;Parent=Py17XNL_0303667;gene_name=Py17XNL_0303667;Name=conserved Plasmodium protein.2;best_match=PY17X_0309500.1-p1;query_coverage=99.0;percentage_identity=100.0;transcript_id=Py17XNL_0303667.2;locus_tag=Py17XNL_0303667;protein_id=Py17XNL_0303667.2-p2;product=conserved Plasmodium protein, unknown function
Py17XNL_03	AUGUSTUS	transcription_start_site	366536	366536	.	+	.	ID=Py17XNL_0303667.2-tss1;Parent=Py17XNL_0303667.2;gene_name=conserved Plasmodium protein;Name=Py17XNL_0303667.2-tss1;transcript_id=Py17XNL_0303667.2;locus_tag=Py17XNL_0303667
Py17XNL_03	AUGUSTUS	five_prime_UTR	366536	366643	0.36	+	.	ID=Py17XNL_0303667.2-5UTR1;Parent=Py17XNL_0303667.2;gene_name=conserved Plasmodium protein;Name=Py17XNL_0303667.2-5UTR1;transcript_id=Py17XNL_0303667.2;locus_tag=Py17XNL_0303667
Py17XNL_03	AUGUSTUS	exon	366536	367793	.	+	.	ID=Py17XNL_0303667.2-exon1;Parent=Py17XNL_0303667.2;gene_name=conserved Plasmodium protein;Name=Py17XNL_0303667.2-exon1;transcript_id=Py17XNL_0303667.2;locus_tag=Py17XNL_0303667;protein_id=Py17XNL_0303667.2-p2;product=conserved Plasmodium protein, unknown function
Py17XNL_03	AUGUSTUS	start_codon	366644	366646	.	+	0	ID=Py17XNL_0303667.2-start1;Parent=Py17XNL_0303667.2;gene_name=conserved Plasmodium protein;Name=Py17XNL_0303667.2-start1;transcript_id=Py17XNL_0303667.2;locus_tag=Py17XNL_0303667
Py17XNL_03	AUGUSTUS	CDS	366644	367793	0.67	+	0	ID=Py17XNL_0303667.2-CDS1;Parent=Py17XNL_0303667.2;gene_name=conserved Plasmodium protein;Name=Py17XNL_0303667.2-p2;transcript_id=Py17XNL_0303667.2;locus_tag=Py17XNL_0303667;protein_id=Py17XNL_0303667.2-p2;product=conserved Plasmodium protein, unknown function
Py17XNL_03	AUGUSTUS	intron	367794	368085	1	+	.	ID=Py17XNL_0303667.2-intron1;Parent=Py17XNL_0303667.2;gene_name=conserved Plasmodium protein;Name=Py17XNL_0303667.2-intron1;transcript_id=Py17XNL_0303667.2;locus_tag=Py17XNL_0303667
Py17XNL_03	AUGUSTUS	CDS	368086	369881	1	+	2	ID=Py17XNL_0303667.2-CDS2;Parent=Py17XNL_0303667.2;gene_name=conserved Plasmodium protein;Name=Py17XNL_0303667.2-p2;transcript_id=Py17XNL_0303667.2;locus_tag=Py17XNL_0303667;protein_id=Py17XNL_0303667.2-p2;product=conserved Plasmodium protein, unknown function
Py17XNL_03	AUGUSTUS	exon	368086	370560	.	+	.	ID=Py17XNL_0303667.2-exon2;Parent=Py17XNL_0303667.2;gene_name=conserved Plasmodium protein;Name=Py17XNL_0303667.2-exon2;transcript_id=Py17XNL_0303667.2;locus_tag=Py17XNL_0303667;protein_id=Py17XNL_0303667.2-p2;product=conserved Plasmodium protein, unknown function
Py17XNL_03	AUGUSTUS	stop_codon	369879	369881	.	+	0	ID=Py17XNL_0303667.2-stop1;Parent=Py17XNL_0303667.2;gene_name=conserved Plasmodium protein;Name=Py17XNL_0303667.2-stop1;transcript_id=Py17XNL_0303667.2;locus_tag=Py17XNL_0303667
Py17XNL_03	AUGUSTUS	three_prime_UTR	369882	370560	0.51	+	.	ID=Py17XNL_0303667.2-3UTR1;Parent=Py17XNL_0303667.2;gene_name=conserved Plasmodium protein;Name=Py17XNL_0303667.2-3UTR1;transcript_id=Py17XNL_0303667.2;locus_tag=Py17XNL_0303667
Py17XNL_03	AUGUSTUS	transcription_end_site	370560	370560	.	+	.	ID=Py17XNL_0303667.2-tts1;Parent=Py17XNL_0303667.2;gene_name=conserved Plasmodium protein;Name=Py17XNL_0303667.2-tts1;transcript_id=Py17XNL_0303667.2;locus_tag=Py17XNL_0303667
Py17XNL_03	AUGUSTUS	mRNA	367946	370560	0.12	+	.	ID=Py17XNL_0303667.1;Parent=Py17XNL_0303667;gene_name=Py17XNL_0303667;Name=conserved Plasmodium protein.1;best_match=PY17X_0309500.1-p1;query_coverage=99.0;percentage_identity=100.0;transcript_id=Py17XNL_0303667.1;locus_tag=Py17XNL_0303667;protein_id=Py17XNL_0303667.1-p1;product=conserved Plasmodium protein, unknown function
Py17XNL_03	AUGUSTUS	transcription_start_site	367946	367946	.	+	.	ID=Py17XNL_0303667.1-tss1;Parent=Py17XNL_0303667.1;gene_name=conserved Plasmodium protein;Name=Py17XNL_0303667.1-tss1;transcript_id=Py17XNL_0303667.1;locus_tag=Py17XNL_0303667
Py17XNL_03	AUGUSTUS	five_prime_UTR	367946	368153	0.3	+	.	ID=Py17XNL_0303667.1-5UTR1;Parent=Py17XNL_0303667.1;gene_name=conserved Plasmodium protein;Name=Py17XNL_0303667.1-5UTR1;transcript_id=Py17XNL_0303667.1;locus_tag=Py17XNL_0303667
Py17XNL_03	AUGUSTUS	exon	367946	370560	.	+	.	ID=Py17XNL_0303667.1-exon1;Parent=Py17XNL_0303667.1;gene_name=conserved Plasmodium protein;Name=Py17XNL_0303667.1-exon1;transcript_id=Py17XNL_0303667.1;locus_tag=Py17XNL_0303667;protein_id=Py17XNL_0303667.1-p1;product=conserved Plasmodium protein, unknown function
Py17XNL_03	AUGUSTUS	start_codon	368154	368156	.	+	0	ID=Py17XNL_0303667.1-start1;Parent=Py17XNL_0303667.1;gene_name=conserved Plasmodium protein;Name=Py17XNL_0303667.1-start1;transcript_id=Py17XNL_0303667.1;locus_tag=Py17XNL_0303667
Py17XNL_03	AUGUSTUS	CDS	368154	369881	0.93	+	0	ID=Py17XNL_0303667.1-CDS1;Parent=Py17XNL_0303667.1;gene_name=conserved Plasmodium protein;Name=Py17XNL_0303667.1-p1;transcript_id=Py17XNL_0303667.1;locus_tag=Py17XNL_0303667;protein_id=Py17XNL_0303667.1-p1;product=conserved Plasmodium protein, unknown function
Py17XNL_03	AUGUSTUS	stop_codon	369879	369881	.	+	0	ID=Py17XNL_0303667.1-stop1;Parent=Py17XNL_0303667.1;gene_name=conserved Plasmodium protein;Name=Py17XNL_0303667.1-stop1;transcript_id=Py17XNL_0303667.1;locus_tag=Py17XNL_0303667
Py17XNL_03	AUGUSTUS	three_prime_UTR	369882	370560	0.49	+	.	ID=Py17XNL_0303667.1-3UTR1;Parent=Py17XNL_0303667.1;gene_name=conserved Plasmodium protein;Name=Py17XNL_0303667.1-3UTR1;transcript_id=Py17XNL_0303667.1;locus_tag=Py17XNL_0303667
Py17XNL_03	AUGUSTUS	transcription_end_site	370560	370560	.	+	.	ID=Py17XNL_0303667.1-tts1;Parent=Py17XNL_0303667.1;gene_name=conserved Plasmodium protein;Name=Py17XNL_0303667.1-tts1;transcript_id=Py17XNL_0303667.1;locus_tag=Py17XNL_0303667
###
Py17XNL_03	AUGUSTUS	gene	370577	372406	0.29	-	.	ID=Py17XNL_0303668;gene_id=Py17XNL_0303668;gene_name=Py17XNL_0303668;Name=ribosomal protein L12;best_match=PY17X_0309600.1-p1;query_coverage=99.0;percentage_identity=100.0;locus_tag=Py17XNL_0303668
Py17XNL_03	AUGUSTUS	mRNA	370577	372406	0.29	-	.	ID=Py17XNL_0303668.1;Parent=Py17XNL_0303668;gene_name=Py17XNL_0303668;Name=ribosomal protein L12.1;best_match=PY17X_0309600.1-p1;query_coverage=99.0;percentage_identity=100.0;transcript_id=Py17XNL_0303668.1;locus_tag=Py17XNL_0303668;protein_id=Py17XNL_0303668.1-p1;product=ribosomal protein L12, mitochondrial, putative
Py17XNL_03	AUGUSTUS	transcription_end_site	370577	370577	.	-	.	ID=Py17XNL_0303668.1-tts1;Parent=Py17XNL_0303668.1;gene_name=ribosomal protein L12;Name=Py17XNL_0303668.1-tts1;transcript_id=Py17XNL_0303668.1;locus_tag=Py17XNL_0303668
Py17XNL_03	AUGUSTUS	three_prime_UTR	370577	370820	0.42	-	.	ID=Py17XNL_0303668.1-3UTR1;Parent=Py17XNL_0303668.1;gene_name=ribosomal protein L12;Name=Py17XNL_0303668.1-3UTR1;transcript_id=Py17XNL_0303668.1;locus_tag=Py17XNL_0303668
Py17XNL_03	AUGUSTUS	exon	370577	370894	.	-	.	ID=Py17XNL_0303668.1-exon1;Parent=Py17XNL_0303668.1;gene_name=ribosomal protein L12;Name=Py17XNL_0303668.1-exon1;transcript_id=Py17XNL_0303668.1;locus_tag=Py17XNL_0303668;protein_id=Py17XNL_0303668.1-p1;product=ribosomal protein L12, mitochondrial, putative
Py17XNL_03	AUGUSTUS	stop_codon	370821	370823	.	-	0	ID=Py17XNL_0303668.1-stop1;Parent=Py17XNL_0303668.1;gene_name=ribosomal protein L12;Name=Py17XNL_0303668.1-stop1;transcript_id=Py17XNL_0303668.1;locus_tag=Py17XNL_0303668
Py17XNL_03	AUGUSTUS	CDS	370821	370894	1	-	2	ID=Py17XNL_0303668.1-CDS1;Parent=Py17XNL_0303668.1;gene_name=ribosomal protein L12;Name=Py17XNL_0303668.1-p1;transcript_id=Py17XNL_0303668.1;locus_tag=Py17XNL_0303668;protein_id=Py17XNL_0303668.1-p1;product=ribosomal protein L12, mitochondrial, putative
Py17XNL_03	AUGUSTUS	intron	370895	370982	1	-	.	ID=Py17XNL_0303668.1-intron1;Parent=Py17XNL_0303668.1;gene_name=ribosomal protein L12;Name=Py17XNL_0303668.1-intron1;transcript_id=Py17XNL_0303668.1;locus_tag=Py17XNL_0303668
Py17XNL_03	AUGUSTUS	CDS	370983	371700	1	-	0	ID=Py17XNL_0303668.1-CDS2;Parent=Py17XNL_0303668.1;gene_name=ribosomal protein L12;Name=Py17XNL_0303668.1-p1;transcript_id=Py17XNL_0303668.1;locus_tag=Py17XNL_0303668;protein_id=Py17XNL_0303668.1-p1;product=ribosomal protein L12, mitochondrial, putative
Py17XNL_03	AUGUSTUS	exon	370983	372406	.	-	.	ID=Py17XNL_0303668.1-exon2;Parent=Py17XNL_0303668.1;gene_name=ribosomal protein L12;Name=Py17XNL_0303668.1-exon2;transcript_id=Py17XNL_0303668.1;locus_tag=Py17XNL_0303668;protein_id=Py17XNL_0303668.1-p1;product=ribosomal protein L12, mitochondrial, putative
Py17XNL_03	AUGUSTUS	start_codon	371698	371700	.	-	0	ID=Py17XNL_0303668.1-start1;Parent=Py17XNL_0303668.1;gene_name=ribosomal protein L12;Name=Py17XNL_0303668.1-start1;transcript_id=Py17XNL_0303668.1;locus_tag=Py17XNL_0303668
Py17XNL_03	AUGUSTUS	five_prime_UTR	371701	372406	0.77	-	.	ID=Py17XNL_0303668.1-5UTR1;Parent=Py17XNL_0303668.1;gene_name=ribosomal protein L12;Name=Py17XNL_0303668.1-5UTR1;transcript_id=Py17XNL_0303668.1;locus_tag=Py17XNL_0303668
Py17XNL_03	AUGUSTUS	transcription_start_site	372406	372406	.	-	.	ID=Py17XNL_0303668.1-tss1;Parent=Py17XNL_0303668.1;gene_name=ribosomal protein L12;Name=Py17XNL_0303668.1-tss1;transcript_id=Py17XNL_0303668.1;locus_tag=Py17XNL_0303668
###
Py17XNL_03	AUGUSTUS	gene	372816	375210	0.33	+	.	ID=Py17XNL_0303669;gene_id=Py17XNL_0303669;gene_name=Py17XNL_0303669;Name=ERF1;best_match=PY17X_0309700.1-p1;query_coverage=99.0;percentage_identity=100.0;locus_tag=Py17XNL_0303669
Py17XNL_03	AUGUSTUS	mRNA	372816	375210	0.33	+	.	ID=Py17XNL_0303669.1;Parent=Py17XNL_0303669;gene_name=Py17XNL_0303669;Name=ERF1.1;best_match=PY17X_0309700.1-p1;query_coverage=99.0;percentage_identity=100.0;transcript_id=Py17XNL_0303669.1;locus_tag=Py17XNL_0303669;protein_id=Py17XNL_0303669.1-p1;product=eukaryotic peptide chain release factor subunit 1, putative
Py17XNL_03	AUGUSTUS	transcription_start_site	372816	372816	.	+	.	ID=Py17XNL_0303669.1-tss1;Parent=Py17XNL_0303669.1;gene_name=ERF1;Name=Py17XNL_0303669.1-tss1;transcript_id=Py17XNL_0303669.1;locus_tag=Py17XNL_0303669
Py17XNL_03	AUGUSTUS	exon	372816	372843	.	+	.	ID=Py17XNL_0303669.1-exon1;Parent=Py17XNL_0303669.1;gene_name=ERF1;Name=Py17XNL_0303669.1-exon1;transcript_id=Py17XNL_0303669.1;locus_tag=Py17XNL_0303669;protein_id=Py17XNL_0303669.1-p1;product=eukaryotic peptide chain release factor subunit 1, putative
Py17XNL_03	AUGUSTUS	five_prime_UTR	372816	372843	0.55	+	.	ID=Py17XNL_0303669.1-5UTR1;Parent=Py17XNL_0303669.1;gene_name=ERF1;Name=Py17XNL_0303669.1-5UTR1;transcript_id=Py17XNL_0303669.1;locus_tag=Py17XNL_0303669
Py17XNL_03	AUGUSTUS	exon	373076	373367	.	+	.	ID=Py17XNL_0303669.1-exon2;Parent=Py17XNL_0303669.1;gene_name=ERF1;Name=Py17XNL_0303669.1-exon2;transcript_id=Py17XNL_0303669.1;locus_tag=Py17XNL_0303669;protein_id=Py17XNL_0303669.1-p1;product=eukaryotic peptide chain release factor subunit 1, putative
Py17XNL_03	AUGUSTUS	five_prime_UTR	373076	373367	0.39	+	.	ID=Py17XNL_0303669.1-5UTR2;Parent=Py17XNL_0303669.1;gene_name=ERF1;Name=Py17XNL_0303669.1-5UTR2;transcript_id=Py17XNL_0303669.1;locus_tag=Py17XNL_0303669
Py17XNL_03	AUGUSTUS	exon	373491	373645	.	+	.	ID=Py17XNL_0303669.1-exon3;Parent=Py17XNL_0303669.1;gene_name=ERF1;Name=Py17XNL_0303669.1-exon3;transcript_id=Py17XNL_0303669.1;locus_tag=Py17XNL_0303669;protein_id=Py17XNL_0303669.1-p1;product=eukaryotic peptide chain release factor subunit 1, putative
Py17XNL_03	AUGUSTUS	five_prime_UTR	373491	373645	0.74	+	.	ID=Py17XNL_0303669.1-5UTR3;Parent=Py17XNL_0303669.1;gene_name=ERF1;Name=Py17XNL_0303669.1-5UTR3;transcript_id=Py17XNL_0303669.1;locus_tag=Py17XNL_0303669
Py17XNL_03	AUGUSTUS	five_prime_UTR	373751	373836	0.75	+	.	ID=Py17XNL_0303669.1-5UTR4;Parent=Py17XNL_0303669.1;gene_name=ERF1;Name=Py17XNL_0303669.1-5UTR4;transcript_id=Py17XNL_0303669.1;locus_tag=Py17XNL_0303669
Py17XNL_03	AUGUSTUS	exon	373751	375210	.	+	.	ID=Py17XNL_0303669.1-exon4;Parent=Py17XNL_0303669.1;gene_name=ERF1;Name=Py17XNL_0303669.1-exon4;transcript_id=Py17XNL_0303669.1;locus_tag=Py17XNL_0303669;protein_id=Py17XNL_0303669.1-p1;product=eukaryotic peptide chain release factor subunit 1, putative
Py17XNL_03	AUGUSTUS	start_codon	373837	373839	.	+	0	ID=Py17XNL_0303669.1-start1;Parent=Py17XNL_0303669.1;gene_name=ERF1;Name=Py17XNL_0303669.1-start1;transcript_id=Py17XNL_0303669.1;locus_tag=Py17XNL_0303669
Py17XNL_03	AUGUSTUS	CDS	373837	374805	0.75	+	0	ID=Py17XNL_0303669.1-CDS1;Parent=Py17XNL_0303669.1;gene_name=ERF1;Name=Py17XNL_0303669.1-p1;transcript_id=Py17XNL_0303669.1;locus_tag=Py17XNL_0303669;protein_id=Py17XNL_0303669.1-p1;product=eukaryotic peptide chain release factor subunit 1, putative
Py17XNL_03	AUGUSTUS	stop_codon	374803	374805	.	+	0	ID=Py17XNL_0303669.1-stop1;Parent=Py17XNL_0303669.1;gene_name=ERF1;Name=Py17XNL_0303669.1-stop1;transcript_id=Py17XNL_0303669.1;locus_tag=Py17XNL_0303669
Py17XNL_03	AUGUSTUS	three_prime_UTR	374806	375210	0.95	+	.	ID=Py17XNL_0303669.1-3UTR1;Parent=Py17XNL_0303669.1;gene_name=ERF1;Name=Py17XNL_0303669.1-3UTR1;transcript_id=Py17XNL_0303669.1;locus_tag=Py17XNL_0303669
Py17XNL_03	AUGUSTUS	transcription_end_site	375210	375210	.	+	.	ID=Py17XNL_0303669.1-tts1;Parent=Py17XNL_0303669.1;gene_name=ERF1;Name=Py17XNL_0303669.1-tts1;transcript_id=Py17XNL_0303669.1;locus_tag=Py17XNL_0303669
###
Py17XNL_03	AUGUSTUS	gene	375217	385696	0.92	-	.	ID=Py17XNL_0303670;gene_id=Py17XNL_0303670;gene_name=Py17XNL_0303670;Name=conserved Plasmodium protein;best_match=PY17X_0309800.1-p1;query_coverage=99.0;percentage_identity=100.0;locus_tag=Py17XNL_0303670
Py17XNL_03	AUGUSTUS	mRNA	375217	385696	0.92	-	.	ID=Py17XNL_0303670.1;Parent=Py17XNL_0303670;gene_name=Py17XNL_0303670;Name=conserved Plasmodium protein.1;best_match=PY17X_0309800.1-p1;query_coverage=99.0;percentage_identity=100.0;transcript_id=Py17XNL_0303670.1;locus_tag=Py17XNL_0303670;protein_id=Py17XNL_0303670.1-p1;product=conserved Plasmodium protein, unknown function
Py17XNL_03	AUGUSTUS	transcription_end_site	375217	375217	.	-	.	ID=Py17XNL_0303670.1-tts1;Parent=Py17XNL_0303670.1;gene_name=conserved Plasmodium protein;Name=Py17XNL_0303670.1-tts1;transcript_id=Py17XNL_0303670.1;locus_tag=Py17XNL_0303670
Py17XNL_03	AUGUSTUS	three_prime_UTR	375217	375328	0.97	-	.	ID=Py17XNL_0303670.1-3UTR1;Parent=Py17XNL_0303670.1;gene_name=conserved Plasmodium protein;Name=Py17XNL_0303670.1-3UTR1;transcript_id=Py17XNL_0303670.1;locus_tag=Py17XNL_0303670
Py17XNL_03	AUGUSTUS	exon	375217	375850	.	-	.	ID=Py17XNL_0303670.1-exon1;Parent=Py17XNL_0303670.1;gene_name=conserved Plasmodium protein;Name=Py17XNL_0303670.1-exon1;transcript_id=Py17XNL_0303670.1;locus_tag=Py17XNL_0303670;protein_id=Py17XNL_0303670.1-p1;product=conserved Plasmodium protein, unknown function
Py17XNL_03	AUGUSTUS	stop_codon	375329	375331	.	-	0	ID=Py17XNL_0303670.1-stop1;Parent=Py17XNL_0303670.1;gene_name=conserved Plasmodium protein;Name=Py17XNL_0303670.1-stop1;transcript_id=Py17XNL_0303670.1;locus_tag=Py17XNL_0303670
Py17XNL_03	AUGUSTUS	CDS	375329	375850	1	-	0	ID=Py17XNL_0303670.1-CDS1;Parent=Py17XNL_0303670.1;gene_name=conserved Plasmodium protein;Name=Py17XNL_0303670.1-p1;transcript_id=Py17XNL_0303670.1;locus_tag=Py17XNL_0303670;protein_id=Py17XNL_0303670.1-p1;product=conserved Plasmodium protein, unknown function
Py17XNL_03	AUGUSTUS	intron	375851	376003	1	-	.	ID=Py17XNL_0303670.1-intron1;Parent=Py17XNL_0303670.1;gene_name=conserved Plasmodium protein;Name=Py17XNL_0303670.1-intron1;transcript_id=Py17XNL_0303670.1;locus_tag=Py17XNL_0303670
Py17XNL_03	AUGUSTUS	exon	376004	380344	.	-	.	ID=Py17XNL_0303670.1-exon2;Parent=Py17XNL_0303670.1;gene_name=conserved Plasmodium protein;Name=Py17XNL_0303670.1-exon2;transcript_id=Py17XNL_0303670.1;locus_tag=Py17XNL_0303670;protein_id=Py17XNL_0303670.1-p1;product=conserved Plasmodium protein, unknown function
Py17XNL_03	AUGUSTUS	CDS	376004	380344	1	-	0	ID=Py17XNL_0303670.1-CDS2;Parent=Py17XNL_0303670.1;gene_name=conserved Plasmodium protein;Name=Py17XNL_0303670.1-p1;transcript_id=Py17XNL_0303670.1;locus_tag=Py17XNL_0303670;protein_id=Py17XNL_0303670.1-p1;product=conserved Plasmodium protein, unknown function
Py17XNL_03	AUGUSTUS	intron	380345	380484	1	-	.	ID=Py17XNL_0303670.1-intron2;Parent=Py17XNL_0303670.1;gene_name=conserved Plasmodium protein;Name=Py17XNL_0303670.1-intron2;transcript_id=Py17XNL_0303670.1;locus_tag=Py17XNL_0303670
Py17XNL_03	AUGUSTUS	CDS	380485	385305	0.97	-	0	ID=Py17XNL_0303670.1-CDS3;Parent=Py17XNL_0303670.1;gene_name=conserved Plasmodium protein;Name=Py17XNL_0303670.1-p1;transcript_id=Py17XNL_0303670.1;locus_tag=Py17XNL_0303670;protein_id=Py17XNL_0303670.1-p1;product=conserved Plasmodium protein, unknown function
Py17XNL_03	AUGUSTUS	exon	380485	385696	.	-	.	ID=Py17XNL_0303670.1-exon3;Parent=Py17XNL_0303670.1;gene_name=conserved Plasmodium protein;Name=Py17XNL_0303670.1-exon3;transcript_id=Py17XNL_0303670.1;locus_tag=Py17XNL_0303670;protein_id=Py17XNL_0303670.1-p1;product=conserved Plasmodium protein, unknown function
Py17XNL_03	AUGUSTUS	start_codon	385303	385305	.	-	0	ID=Py17XNL_0303670.1-start1;Parent=Py17XNL_0303670.1;gene_name=conserved Plasmodium protein;Name=Py17XNL_0303670.1-start1;transcript_id=Py17XNL_0303670.1;locus_tag=Py17XNL_0303670
Py17XNL_03	AUGUSTUS	five_prime_UTR	385306	385696	0.98	-	.	ID=Py17XNL_0303670.1-5UTR1;Parent=Py17XNL_0303670.1;gene_name=conserved Plasmodium protein;Name=Py17XNL_0303670.1-5UTR1;transcript_id=Py17XNL_0303670.1;locus_tag=Py17XNL_0303670
Py17XNL_03	AUGUSTUS	transcription_start_site	385696	385696	.	-	.	ID=Py17XNL_0303670.1-tss1;Parent=Py17XNL_0303670.1;gene_name=conserved Plasmodium protein;Name=Py17XNL_0303670.1-tss1;transcript_id=Py17XNL_0303670.1;locus_tag=Py17XNL_0303670
###
Py17XNL_03	AUGUSTUS	gene	387046	398160	0.2	+	.	ID=Py17XNL_0303671;gene_id=Py17XNL_0303671;gene_name=Py17XNL_0303671;Name=conserved Plasmodium protein;best_match=PY17X_0309900.1-p1;query_coverage=99.0;percentage_identity=100.0;locus_tag=Py17XNL_0303671
Py17XNL_03	AUGUSTUS	mRNA	387046	398160	0.2	+	.	ID=Py17XNL_0303671.1;Parent=Py17XNL_0303671;gene_name=Py17XNL_0303671;Name=conserved Plasmodium protein.1;best_match=PY17X_0309900.1-p1;query_coverage=99.0;percentage_identity=100.0;transcript_id=Py17XNL_0303671.1;locus_tag=Py17XNL_0303671;protein_id=Py17XNL_0303671.1-p1;product=conserved Plasmodium protein, unknown function
Py17XNL_03	AUGUSTUS	transcription_start_site	387046	387046	.	+	.	ID=Py17XNL_0303671.1-tss1;Parent=Py17XNL_0303671.1;gene_name=conserved Plasmodium protein;Name=Py17XNL_0303671.1-tss1;transcript_id=Py17XNL_0303671.1;locus_tag=Py17XNL_0303671
Py17XNL_03	AUGUSTUS	five_prime_UTR	387046	387074	0.26	+	.	ID=Py17XNL_0303671.1-5UTR1;Parent=Py17XNL_0303671.1;gene_name=conserved Plasmodium protein;Name=Py17XNL_0303671.1-5UTR1;transcript_id=Py17XNL_0303671.1;locus_tag=Py17XNL_0303671
Py17XNL_03	AUGUSTUS	exon	387046	398160	.	+	.	ID=Py17XNL_0303671.1-exon1;Parent=Py17XNL_0303671.1;gene_name=conserved Plasmodium protein;Name=Py17XNL_0303671.1-exon1;transcript_id=Py17XNL_0303671.1;locus_tag=Py17XNL_0303671;protein_id=Py17XNL_0303671.1-p1;product=conserved Plasmodium protein, unknown function
Py17XNL_03	AUGUSTUS	start_codon	387075	387077	.	+	0	ID=Py17XNL_0303671.1-start1;Parent=Py17XNL_0303671.1;gene_name=conserved Plasmodium protein;Name=Py17XNL_0303671.1-start1;transcript_id=Py17XNL_0303671.1;locus_tag=Py17XNL_0303671
Py17XNL_03	AUGUSTUS	CDS	387075	397988	1	+	0	ID=Py17XNL_0303671.1-CDS1;Parent=Py17XNL_0303671.1;gene_name=conserved Plasmodium protein;Name=Py17XNL_0303671.1-p1;transcript_id=Py17XNL_0303671.1;locus_tag=Py17XNL_0303671;protein_id=Py17XNL_0303671.1-p1;product=conserved Plasmodium protein, unknown function
Py17XNL_03	AUGUSTUS	stop_codon	397986	397988	.	+	0	ID=Py17XNL_0303671.1-stop1;Parent=Py17XNL_0303671.1;gene_name=conserved Plasmodium protein;Name=Py17XNL_0303671.1-stop1;transcript_id=Py17XNL_0303671.1;locus_tag=Py17XNL_0303671
Py17XNL_03	AUGUSTUS	three_prime_UTR	397989	398160	0.72	+	.	ID=Py17XNL_0303671.1-3UTR1;Parent=Py17XNL_0303671.1;gene_name=conserved Plasmodium protein;Name=Py17XNL_0303671.1-3UTR1;transcript_id=Py17XNL_0303671.1;locus_tag=Py17XNL_0303671
Py17XNL_03	AUGUSTUS	transcription_end_site	398160	398160	.	+	.	ID=Py17XNL_0303671.1-tts1;Parent=Py17XNL_0303671.1;gene_name=conserved Plasmodium protein;Name=Py17XNL_0303671.1-tts1;transcript_id=Py17XNL_0303671.1;locus_tag=Py17XNL_0303671
###
Py17XNL_03	AUGUSTUS	gene	398746	400250	0.09	+	.	ID=Py17XNL_0303672;gene_id=Py17XNL_0303672;gene_name=Py17XNL_0303672;Name=SPATR;best_match=PY17X_0310000.1-p1;query_coverage=99.0;percentage_identity=100.0;locus_tag=Py17XNL_0303672
Py17XNL_03	AUGUSTUS	mRNA	398746	400250	0.06	+	.	ID=Py17XNL_0303672.1;Parent=Py17XNL_0303672;gene_name=Py17XNL_0303672;Name=SPATR.1;best_match=PY17X_0310000.1-p1;query_coverage=99.0;percentage_identity=100.0;transcript_id=Py17XNL_0303672.1;locus_tag=Py17XNL_0303672;protein_id=Py17XNL_0303672.1-p1;product=secreted protein with altered thrombospondin repeat domain, putative
Py17XNL_03	AUGUSTUS	transcription_start_site	398746	398746	.	+	.	ID=Py17XNL_0303672.1-tss1;Parent=Py17XNL_0303672.1;gene_name=SPATR;Name=Py17XNL_0303672.1-tss1;transcript_id=Py17XNL_0303672.1;locus_tag=Py17XNL_0303672
Py17XNL_03	AUGUSTUS	five_prime_UTR	398746	399061	0.15	+	.	ID=Py17XNL_0303672.1-5UTR1;Parent=Py17XNL_0303672.1;gene_name=SPATR;Name=Py17XNL_0303672.1-5UTR1;transcript_id=Py17XNL_0303672.1;locus_tag=Py17XNL_0303672
Py17XNL_03	AUGUSTUS	exon	398746	399228	.	+	.	ID=Py17XNL_0303672.1-exon1;Parent=Py17XNL_0303672.1;gene_name=SPATR;Name=Py17XNL_0303672.1-exon1;transcript_id=Py17XNL_0303672.1;locus_tag=Py17XNL_0303672;protein_id=Py17XNL_0303672.1-p1;product=secreted protein with altered thrombospondin repeat domain, putative
Py17XNL_03	AUGUSTUS	start_codon	399062	399064	.	+	0	ID=Py17XNL_0303672.1-start1;Parent=Py17XNL_0303672.1;gene_name=SPATR;Name=Py17XNL_0303672.1-start1;transcript_id=Py17XNL_0303672.1;locus_tag=Py17XNL_0303672
Py17XNL_03	AUGUSTUS	CDS	399062	399228	0.55	+	0	ID=Py17XNL_0303672.1-CDS1;Parent=Py17XNL_0303672.1;gene_name=SPATR;Name=Py17XNL_0303672.1-p1;transcript_id=Py17XNL_0303672.1;locus_tag=Py17XNL_0303672;protein_id=Py17XNL_0303672.1-p1;product=secreted protein with altered thrombospondin repeat domain, putative
Py17XNL_03	AUGUSTUS	intron	399229	399523	1	+	.	ID=Py17XNL_0303672.1-intron1;Parent=Py17XNL_0303672.1;gene_name=SPATR;Name=Py17XNL_0303672.1-intron1;transcript_id=Py17XNL_0303672.1;locus_tag=Py17XNL_0303672
Py17XNL_03	AUGUSTUS	CDS	399524	400055	1	+	1	ID=Py17XNL_0303672.1-CDS2;Parent=Py17XNL_0303672.1;gene_name=SPATR;Name=Py17XNL_0303672.1-p1;transcript_id=Py17XNL_0303672.1;locus_tag=Py17XNL_0303672;protein_id=Py17XNL_0303672.1-p1;product=secreted protein with altered thrombospondin repeat domain, putative
Py17XNL_03	AUGUSTUS	exon	399524	400250	.	+	.	ID=Py17XNL_0303672.1-exon2;Parent=Py17XNL_0303672.1;gene_name=SPATR;Name=Py17XNL_0303672.1-exon2;transcript_id=Py17XNL_0303672.1;locus_tag=Py17XNL_0303672;protein_id=Py17XNL_0303672.1-p1;product=secreted protein with altered thrombospondin repeat domain, putative
Py17XNL_03	AUGUSTUS	stop_codon	400053	400055	.	+	0	ID=Py17XNL_0303672.1-stop1;Parent=Py17XNL_0303672.1;gene_name=SPATR;Name=Py17XNL_0303672.1-stop1;transcript_id=Py17XNL_0303672.1;locus_tag=Py17XNL_0303672
Py17XNL_03	AUGUSTUS	three_prime_UTR	400056	400250	0.31	+	.	ID=Py17XNL_0303672.1-3UTR1;Parent=Py17XNL_0303672.1;gene_name=SPATR;Name=Py17XNL_0303672.1-3UTR1;transcript_id=Py17XNL_0303672.1;locus_tag=Py17XNL_0303672
Py17XNL_03	AUGUSTUS	transcription_end_site	400250	400250	.	+	.	ID=Py17XNL_0303672.1-tts1;Parent=Py17XNL_0303672.1;gene_name=SPATR;Name=Py17XNL_0303672.1-tts1;transcript_id=Py17XNL_0303672.1;locus_tag=Py17XNL_0303672
Py17XNL_03	AUGUSTUS	mRNA	399036	400250	0.03	+	.	ID=Py17XNL_0303672.2;Parent=Py17XNL_0303672;gene_name=Py17XNL_0303672;Name=SPATR.2;best_match=PY17X_0310000.1-p1;query_coverage=99.0;percentage_identity=100.0;transcript_id=Py17XNL_0303672.2;locus_tag=Py17XNL_0303672;protein_id=Py17XNL_0303672.2-p2;product=secreted protein with altered thrombospondin repeat domain, putative
Py17XNL_03	AUGUSTUS	transcription_start_site	399036	399036	.	+	.	ID=Py17XNL_0303672.2-tss1;Parent=Py17XNL_0303672.2;gene_name=SPATR;Name=Py17XNL_0303672.2-tss1;transcript_id=Py17XNL_0303672.2;locus_tag=Py17XNL_0303672
Py17XNL_03	AUGUSTUS	five_prime_UTR	399036	399548	0.11	+	.	ID=Py17XNL_0303672.2-5UTR1;Parent=Py17XNL_0303672.2;gene_name=SPATR;Name=Py17XNL_0303672.2-5UTR1;transcript_id=Py17XNL_0303672.2;locus_tag=Py17XNL_0303672
Py17XNL_03	AUGUSTUS	exon	399036	400250	.	+	.	ID=Py17XNL_0303672.2-exon1;Parent=Py17XNL_0303672.2;gene_name=SPATR;Name=Py17XNL_0303672.2-exon1;transcript_id=Py17XNL_0303672.2;locus_tag=Py17XNL_0303672;protein_id=Py17XNL_0303672.2-p2;product=secreted protein with altered thrombospondin repeat domain, putative
Py17XNL_03	AUGUSTUS	start_codon	399549	399551	.	+	0	ID=Py17XNL_0303672.2-start1;Parent=Py17XNL_0303672.2;gene_name=SPATR;Name=Py17XNL_0303672.2-start1;transcript_id=Py17XNL_0303672.2;locus_tag=Py17XNL_0303672
Py17XNL_03	AUGUSTUS	CDS	399549	400055	1	+	0	ID=Py17XNL_0303672.2-CDS1;Parent=Py17XNL_0303672.2;gene_name=SPATR;Name=Py17XNL_0303672.2-p2;transcript_id=Py17XNL_0303672.2;locus_tag=Py17XNL_0303672;protein_id=Py17XNL_0303672.2-p2;product=secreted protein with altered thrombospondin repeat domain, putative
Py17XNL_03	AUGUSTUS	stop_codon	400053	400055	.	+	0	ID=Py17XNL_0303672.2-stop1;Parent=Py17XNL_0303672.2;gene_name=SPATR;Name=Py17XNL_0303672.2-stop1;transcript_id=Py17XNL_0303672.2;locus_tag=Py17XNL_0303672
Py17XNL_03	AUGUSTUS	three_prime_UTR	400056	400250	0.26	+	.	ID=Py17XNL_0303672.2-3UTR1;Parent=Py17XNL_0303672.2;gene_name=SPATR;Name=Py17XNL_0303672.2-3UTR1;transcript_id=Py17XNL_0303672.2;locus_tag=Py17XNL_0303672
Py17XNL_03	AUGUSTUS	transcription_end_site	400250	400250	.	+	.	ID=Py17XNL_0303672.2-tts1;Parent=Py17XNL_0303672.2;gene_name=SPATR;Name=Py17XNL_0303672.2-tts1;transcript_id=Py17XNL_0303672.2;locus_tag=Py17XNL_0303672
###
Py17XNL_03	AUGUSTUS	gene	400277	401586	0.4	-	.	ID=Py17XNL_0303673;gene_id=Py17XNL_0303673;gene_name=Py17XNL_0303673;Name=SRR1-like protein;best_match=PY17X_0310100.1-p1;query_coverage=99.0;percentage_identity=100.0;locus_tag=Py17XNL_0303673
Py17XNL_03	AUGUSTUS	mRNA	400277	401586	0.4	-	.	ID=Py17XNL_0303673.1;Parent=Py17XNL_0303673;gene_name=Py17XNL_0303673;Name=SRR1-like protein.1;best_match=PY17X_0310100.1-p1;query_coverage=99.0;percentage_identity=100.0;transcript_id=Py17XNL_0303673.1;locus_tag=Py17XNL_0303673;protein_id=Py17XNL_0303673.1-p1;product=SRR1-like protein
Py17XNL_03	AUGUSTUS	transcription_end_site	400277	400277	.	-	.	ID=Py17XNL_0303673.1-tts1;Parent=Py17XNL_0303673.1;gene_name=SRR1-like protein;Name=Py17XNL_0303673.1-tts1;transcript_id=Py17XNL_0303673.1;locus_tag=Py17XNL_0303673
Py17XNL_03	AUGUSTUS	three_prime_UTR	400277	400433	0.4	-	.	ID=Py17XNL_0303673.1-3UTR1;Parent=Py17XNL_0303673.1;gene_name=SRR1-like protein;Name=Py17XNL_0303673.1-3UTR1;transcript_id=Py17XNL_0303673.1;locus_tag=Py17XNL_0303673
Py17XNL_03	AUGUSTUS	exon	400277	401586	.	-	.	ID=Py17XNL_0303673.1-exon1;Parent=Py17XNL_0303673.1;gene_name=SRR1-like protein;Name=Py17XNL_0303673.1-exon1;transcript_id=Py17XNL_0303673.1;locus_tag=Py17XNL_0303673;protein_id=Py17XNL_0303673.1-p1;product=SRR1-like protein
Py17XNL_03	AUGUSTUS	stop_codon	400434	400436	.	-	0	ID=Py17XNL_0303673.1-stop1;Parent=Py17XNL_0303673.1;gene_name=SRR1-like protein;Name=Py17XNL_0303673.1-stop1;transcript_id=Py17XNL_0303673.1;locus_tag=Py17XNL_0303673
Py17XNL_03	AUGUSTUS	CDS	400434	401483	0.98	-	0	ID=Py17XNL_0303673.1-CDS1;Parent=Py17XNL_0303673.1;gene_name=SRR1-like protein;Name=Py17XNL_0303673.1-p1;transcript_id=Py17XNL_0303673.1;locus_tag=Py17XNL_0303673;protein_id=Py17XNL_0303673.1-p1;product=SRR1-like protein
Py17XNL_03	AUGUSTUS	start_codon	401481	401483	.	-	0	ID=Py17XNL_0303673.1-start1;Parent=Py17XNL_0303673.1;gene_name=SRR1-like protein;Name=Py17XNL_0303673.1-start1;transcript_id=Py17XNL_0303673.1;locus_tag=Py17XNL_0303673
Py17XNL_03	AUGUSTUS	five_prime_UTR	401484	401586	0.99	-	.	ID=Py17XNL_0303673.1-5UTR1;Parent=Py17XNL_0303673.1;gene_name=SRR1-like protein;Name=Py17XNL_0303673.1-5UTR1;transcript_id=Py17XNL_0303673.1;locus_tag=Py17XNL_0303673
Py17XNL_03	AUGUSTUS	transcription_start_site	401586	401586	.	-	.	ID=Py17XNL_0303673.1-tss1;Parent=Py17XNL_0303673.1;gene_name=SRR1-like protein;Name=Py17XNL_0303673.1-tss1;transcript_id=Py17XNL_0303673.1;locus_tag=Py17XNL_0303673
###
Py17XNL_03	AUGUSTUS	gene	401696	402750	0.23	+	.	ID=Py17XNL_0303674;gene_id=Py17XNL_0303674;gene_name=Py17XNL_0303674;Name=MATE;best_match=PY17X_0310200.1-p1;query_coverage=98.0;percentage_identity=99.153;locus_tag=Py17XNL_0303674
Py17XNL_03	AUGUSTUS	mRNA	401696	402750	0.23	+	.	ID=Py17XNL_0303674.1;Parent=Py17XNL_0303674;gene_name=Py17XNL_0303674;Name=MATE.1;best_match=PY17X_0310200.1-p1;query_coverage=98.0;percentage_identity=99.153;transcript_id=Py17XNL_0303674.1;locus_tag=Py17XNL_0303674;protein_id=Py17XNL_0303674.1-p1;product=multidrug efflux pump, putative
Py17XNL_03	AUGUSTUS	transcription_start_site	401696	401696	.	+	.	ID=Py17XNL_0303674.1-tss1;Parent=Py17XNL_0303674.1;gene_name=MATE;Name=Py17XNL_0303674.1-tss1;transcript_id=Py17XNL_0303674.1;locus_tag=Py17XNL_0303674
Py17XNL_03	AUGUSTUS	five_prime_UTR	401696	402230	0.91	+	.	ID=Py17XNL_0303674.1-5UTR1;Parent=Py17XNL_0303674.1;gene_name=MATE;Name=Py17XNL_0303674.1-5UTR1;transcript_id=Py17XNL_0303674.1;locus_tag=Py17XNL_0303674
Py17XNL_03	AUGUSTUS	exon	401696	402750	.	+	.	ID=Py17XNL_0303674.1-exon1;Parent=Py17XNL_0303674.1;gene_name=MATE;Name=Py17XNL_0303674.1-exon1;transcript_id=Py17XNL_0303674.1;locus_tag=Py17XNL_0303674;protein_id=Py17XNL_0303674.1-p1;product=multidrug efflux pump, putative
Py17XNL_03	AUGUSTUS	start_codon	402231	402233	.	+	0	ID=Py17XNL_0303674.1-start1;Parent=Py17XNL_0303674.1;gene_name=MATE;Name=Py17XNL_0303674.1-start1;transcript_id=Py17XNL_0303674.1;locus_tag=Py17XNL_0303674
Py17XNL_03	AUGUSTUS	CDS	402231	402590	1	+	0	ID=Py17XNL_0303674.1-CDS1;Parent=Py17XNL_0303674.1;gene_name=MATE;Name=Py17XNL_0303674.1-p1;transcript_id=Py17XNL_0303674.1;locus_tag=Py17XNL_0303674;protein_id=Py17XNL_0303674.1-p1;product=multidrug efflux pump, putative
Py17XNL_03	AUGUSTUS	stop_codon	402588	402590	.	+	0	ID=Py17XNL_0303674.1-stop1;Parent=Py17XNL_0303674.1;gene_name=MATE;Name=Py17XNL_0303674.1-stop1;transcript_id=Py17XNL_0303674.1;locus_tag=Py17XNL_0303674
Py17XNL_03	AUGUSTUS	three_prime_UTR	402591	402750	0.27	+	.	ID=Py17XNL_0303674.1-3UTR1;Parent=Py17XNL_0303674.1;gene_name=MATE;Name=Py17XNL_0303674.1-3UTR1;transcript_id=Py17XNL_0303674.1;locus_tag=Py17XNL_0303674
Py17XNL_03	AUGUSTUS	transcription_end_site	402750	402750	.	+	.	ID=Py17XNL_0303674.1-tts1;Parent=Py17XNL_0303674.1;gene_name=MATE;Name=Py17XNL_0303674.1-tts1;transcript_id=Py17XNL_0303674.1;locus_tag=Py17XNL_0303674
###
Py17XNL_03	AUGUSTUS	gene	404776	406830	0.36	+	.	ID=Py17XNL_0303675;gene_id=Py17XNL_0303675;gene_name=Py17XNL_0303675;Name=ATEL1;best_match=PY17X_0310300.1-p1;query_coverage=99.0;percentage_identity=100.0;locus_tag=Py17XNL_0303675
Py17XNL_03	AUGUSTUS	mRNA	404776	406830	0.36	+	.	ID=Py17XNL_0303675.1;Parent=Py17XNL_0303675;gene_name=Py17XNL_0303675;Name=ATEL1.1;best_match=PY17X_0310300.1-p1;query_coverage=99.0;percentage_identity=100.0;transcript_id=Py17XNL_0303675.1;locus_tag=Py17XNL_0303675;protein_id=Py17XNL_0303675.1-p1;product=arginyl-tRNA--protein transferase, putative
Py17XNL_03	AUGUSTUS	transcription_start_site	404776	404776	.	+	.	ID=Py17XNL_0303675.1-tss1;Parent=Py17XNL_0303675.1;gene_name=ATEL1;Name=Py17XNL_0303675.1-tss1;transcript_id=Py17XNL_0303675.1;locus_tag=Py17XNL_0303675
Py17XNL_03	AUGUSTUS	exon	404776	404786	.	+	.	ID=Py17XNL_0303675.1-exon1;Parent=Py17XNL_0303675.1;gene_name=ATEL1;Name=Py17XNL_0303675.1-exon1;transcript_id=Py17XNL_0303675.1;locus_tag=Py17XNL_0303675;protein_id=Py17XNL_0303675.1-p1;product=arginyl-tRNA--protein transferase, putative
Py17XNL_03	AUGUSTUS	five_prime_UTR	404776	404786	0.83	+	.	ID=Py17XNL_0303675.1-5UTR1;Parent=Py17XNL_0303675.1;gene_name=ATEL1;Name=Py17XNL_0303675.1-5UTR1;transcript_id=Py17XNL_0303675.1;locus_tag=Py17XNL_0303675
Py17XNL_03	AUGUSTUS	five_prime_UTR	404942	405052	0.84	+	.	ID=Py17XNL_0303675.1-5UTR2;Parent=Py17XNL_0303675.1;gene_name=ATEL1;Name=Py17XNL_0303675.1-5UTR2;transcript_id=Py17XNL_0303675.1;locus_tag=Py17XNL_0303675
Py17XNL_03	AUGUSTUS	exon	404942	406830	.	+	.	ID=Py17XNL_0303675.1-exon2;Parent=Py17XNL_0303675.1;gene_name=ATEL1;Name=Py17XNL_0303675.1-exon2;transcript_id=Py17XNL_0303675.1;locus_tag=Py17XNL_0303675;protein_id=Py17XNL_0303675.1-p1;product=arginyl-tRNA--protein transferase, putative
Py17XNL_03	AUGUSTUS	start_codon	405053	405055	.	+	0	ID=Py17XNL_0303675.1-start1;Parent=Py17XNL_0303675.1;gene_name=ATEL1;Name=Py17XNL_0303675.1-start1;transcript_id=Py17XNL_0303675.1;locus_tag=Py17XNL_0303675
Py17XNL_03	AUGUSTUS	CDS	405053	406435	1	+	0	ID=Py17XNL_0303675.1-CDS1;Parent=Py17XNL_0303675.1;gene_name=ATEL1;Name=Py17XNL_0303675.1-p1;transcript_id=Py17XNL_0303675.1;locus_tag=Py17XNL_0303675;protein_id=Py17XNL_0303675.1-p1;product=arginyl-tRNA--protein transferase, putative
Py17XNL_03	AUGUSTUS	stop_codon	406433	406435	.	+	0	ID=Py17XNL_0303675.1-stop1;Parent=Py17XNL_0303675.1;gene_name=ATEL1;Name=Py17XNL_0303675.1-stop1;transcript_id=Py17XNL_0303675.1;locus_tag=Py17XNL_0303675
Py17XNL_03	AUGUSTUS	three_prime_UTR	406436	406830	0.41	+	.	ID=Py17XNL_0303675.1-3UTR1;Parent=Py17XNL_0303675.1;gene_name=ATEL1;Name=Py17XNL_0303675.1-3UTR1;transcript_id=Py17XNL_0303675.1;locus_tag=Py17XNL_0303675
Py17XNL_03	AUGUSTUS	transcription_end_site	406830	406830	.	+	.	ID=Py17XNL_0303675.1-tts1;Parent=Py17XNL_0303675.1;gene_name=ATEL1;Name=Py17XNL_0303675.1-tts1;transcript_id=Py17XNL_0303675.1;locus_tag=Py17XNL_0303675
###
Py17XNL_03	AUGUSTUS	gene	407166	408630	0.18	+	.	ID=Py17XNL_0303676;gene_id=Py17XNL_0303676;gene_name=Py17XNL_0303676;Name=conserved protein;best_match=PY17X_0310400.1-p1;query_coverage=99.0;percentage_identity=100.0;locus_tag=Py17XNL_0303676
Py17XNL_03	AUGUSTUS	mRNA	407166	408630	0.18	+	.	ID=Py17XNL_0303676.1;Parent=Py17XNL_0303676;gene_name=Py17XNL_0303676;Name=conserved protein.1;best_match=PY17X_0310400.1-p1;query_coverage=99.0;percentage_identity=100.0;transcript_id=Py17XNL_0303676.1;locus_tag=Py17XNL_0303676;protein_id=Py17XNL_0303676.1-p1;product=conserved protein, unknown function
Py17XNL_03	AUGUSTUS	transcription_start_site	407166	407166	.	+	.	ID=Py17XNL_0303676.1-tss1;Parent=Py17XNL_0303676.1;gene_name=conserved protein;Name=Py17XNL_0303676.1-tss1;transcript_id=Py17XNL_0303676.1;locus_tag=Py17XNL_0303676
Py17XNL_03	AUGUSTUS	exon	407166	407190	.	+	.	ID=Py17XNL_0303676.1-exon1;Parent=Py17XNL_0303676.1;gene_name=conserved protein;Name=Py17XNL_0303676.1-exon1;transcript_id=Py17XNL_0303676.1;locus_tag=Py17XNL_0303676;protein_id=Py17XNL_0303676.1-p1;product=conserved protein, unknown function
Py17XNL_03	AUGUSTUS	five_prime_UTR	407166	407190	0.45	+	.	ID=Py17XNL_0303676.1-5UTR1;Parent=Py17XNL_0303676.1;gene_name=conserved protein;Name=Py17XNL_0303676.1-5UTR1;transcript_id=Py17XNL_0303676.1;locus_tag=Py17XNL_0303676
Py17XNL_03	AUGUSTUS	five_prime_UTR	407306	407472	0.88	+	.	ID=Py17XNL_0303676.1-5UTR2;Parent=Py17XNL_0303676.1;gene_name=conserved protein;Name=Py17XNL_0303676.1-5UTR2;transcript_id=Py17XNL_0303676.1;locus_tag=Py17XNL_0303676
Py17XNL_03	AUGUSTUS	exon	407306	408630	.	+	.	ID=Py17XNL_0303676.1-exon2;Parent=Py17XNL_0303676.1;gene_name=conserved protein;Name=Py17XNL_0303676.1-exon2;transcript_id=Py17XNL_0303676.1;locus_tag=Py17XNL_0303676;protein_id=Py17XNL_0303676.1-p1;product=conserved protein, unknown function
Py17XNL_03	AUGUSTUS	start_codon	407473	407475	.	+	0	ID=Py17XNL_0303676.1-start1;Parent=Py17XNL_0303676.1;gene_name=conserved protein;Name=Py17XNL_0303676.1-start1;transcript_id=Py17XNL_0303676.1;locus_tag=Py17XNL_0303676
Py17XNL_03	AUGUSTUS	CDS	407473	407973	1	+	0	ID=Py17XNL_0303676.1-CDS1;Parent=Py17XNL_0303676.1;gene_name=conserved protein;Name=Py17XNL_0303676.1-p1;transcript_id=Py17XNL_0303676.1;locus_tag=Py17XNL_0303676;protein_id=Py17XNL_0303676.1-p1;product=conserved protein, unknown function
Py17XNL_03	AUGUSTUS	stop_codon	407971	407973	.	+	0	ID=Py17XNL_0303676.1-stop1;Parent=Py17XNL_0303676.1;gene_name=conserved protein;Name=Py17XNL_0303676.1-stop1;transcript_id=Py17XNL_0303676.1;locus_tag=Py17XNL_0303676
Py17XNL_03	AUGUSTUS	three_prime_UTR	407974	408630	0.29	+	.	ID=Py17XNL_0303676.1-3UTR1;Parent=Py17XNL_0303676.1;gene_name=conserved protein;Name=Py17XNL_0303676.1-3UTR1;transcript_id=Py17XNL_0303676.1;locus_tag=Py17XNL_0303676
Py17XNL_03	AUGUSTUS	transcription_end_site	408630	408630	.	+	.	ID=Py17XNL_0303676.1-tts1;Parent=Py17XNL_0303676.1;gene_name=conserved protein;Name=Py17XNL_0303676.1-tts1;transcript_id=Py17XNL_0303676.1;locus_tag=Py17XNL_0303676
###
Py17XNL_03	AUGUSTUS	gene	409016	411240	0.5	+	.	ID=Py17XNL_0303677;gene_id=Py17XNL_0303677;gene_name=Py17XNL_0303677;Name=SIS1;best_match=PY17X_0310500.1-p1;query_coverage=99.0;percentage_identity=100.0;locus_tag=Py17XNL_0303677
Py17XNL_03	AUGUSTUS	mRNA	409016	411240	0.23	+	.	ID=Py17XNL_0303677.1;Parent=Py17XNL_0303677;gene_name=Py17XNL_0303677;Name=SIS1.1;best_match=PY17X_0310500.1-p1;query_coverage=99.0;percentage_identity=100.0;transcript_id=Py17XNL_0303677.1;locus_tag=Py17XNL_0303677;protein_id=Py17XNL_0303677.1-p1;product=protein SIS1, putative
Py17XNL_03	AUGUSTUS	transcription_start_site	409016	409016	.	+	.	ID=Py17XNL_0303677.1-tss1;Parent=Py17XNL_0303677.1;gene_name=SIS1;Name=Py17XNL_0303677.1-tss1;transcript_id=Py17XNL_0303677.1;locus_tag=Py17XNL_0303677
Py17XNL_03	AUGUSTUS	exon	409016	409080	.	+	.	ID=Py17XNL_0303677.1-exon1;Parent=Py17XNL_0303677.1;gene_name=SIS1;Name=Py17XNL_0303677.1-exon1;transcript_id=Py17XNL_0303677.1;locus_tag=Py17XNL_0303677;protein_id=Py17XNL_0303677.1-p1;product=protein SIS1, putative
Py17XNL_03	AUGUSTUS	five_prime_UTR	409016	409080	0.35	+	.	ID=Py17XNL_0303677.1-5UTR1;Parent=Py17XNL_0303677.1;gene_name=SIS1;Name=Py17XNL_0303677.1-5UTR1;transcript_id=Py17XNL_0303677.1;locus_tag=Py17XNL_0303677
Py17XNL_03	AUGUSTUS	five_prime_UTR	409247	409534	0.92	+	.	ID=Py17XNL_0303677.1-5UTR2;Parent=Py17XNL_0303677.1;gene_name=SIS1;Name=Py17XNL_0303677.1-5UTR2;transcript_id=Py17XNL_0303677.1;locus_tag=Py17XNL_0303677
Py17XNL_03	AUGUSTUS	exon	409247	409543	.	+	.	ID=Py17XNL_0303677.1-exon2;Parent=Py17XNL_0303677.1;gene_name=SIS1;Name=Py17XNL_0303677.1-exon2;transcript_id=Py17XNL_0303677.1;locus_tag=Py17XNL_0303677;protein_id=Py17XNL_0303677.1-p1;product=protein SIS1, putative
Py17XNL_03	AUGUSTUS	start_codon	409535	409537	.	+	0	ID=Py17XNL_0303677.1-start1;Parent=Py17XNL_0303677.1;gene_name=SIS1;Name=Py17XNL_0303677.1-start1;transcript_id=Py17XNL_0303677.1;locus_tag=Py17XNL_0303677
Py17XNL_03	AUGUSTUS	CDS	409535	409543	0.92	+	0	ID=Py17XNL_0303677.1-CDS1;Parent=Py17XNL_0303677.1;gene_name=SIS1;Name=Py17XNL_0303677.1-p1;transcript_id=Py17XNL_0303677.1;locus_tag=Py17XNL_0303677;protein_id=Py17XNL_0303677.1-p1;product=protein SIS1, putative
Py17XNL_03	AUGUSTUS	intron	409544	409937	0.92	+	.	ID=Py17XNL_0303677.1-intron1;Parent=Py17XNL_0303677.1;gene_name=SIS1;Name=Py17XNL_0303677.1-intron1;transcript_id=Py17XNL_0303677.1;locus_tag=Py17XNL_0303677
Py17XNL_03	AUGUSTUS	exon	409938	410343	.	+	.	ID=Py17XNL_0303677.1-exon3;Parent=Py17XNL_0303677.1;gene_name=SIS1;Name=Py17XNL_0303677.1-exon3;transcript_id=Py17XNL_0303677.1;locus_tag=Py17XNL_0303677;protein_id=Py17XNL_0303677.1-p1;product=protein SIS1, putative
Py17XNL_03	AUGUSTUS	CDS	409938	410343	0.92	+	0	ID=Py17XNL_0303677.1-CDS2;Parent=Py17XNL_0303677.1;gene_name=SIS1;Name=Py17XNL_0303677.1-p1;transcript_id=Py17XNL_0303677.1;locus_tag=Py17XNL_0303677;protein_id=Py17XNL_0303677.1-p1;product=protein SIS1, putative
Py17XNL_03	AUGUSTUS	intron	410344	410535	1	+	.	ID=Py17XNL_0303677.1-intron2;Parent=Py17XNL_0303677.1;gene_name=SIS1;Name=Py17XNL_0303677.1-intron2;transcript_id=Py17XNL_0303677.1;locus_tag=Py17XNL_0303677
Py17XNL_03	AUGUSTUS	CDS	410536	411155	1	+	2	ID=Py17XNL_0303677.1-CDS3;Parent=Py17XNL_0303677.1;gene_name=SIS1;Name=Py17XNL_0303677.1-p1;transcript_id=Py17XNL_0303677.1;locus_tag=Py17XNL_0303677;protein_id=Py17XNL_0303677.1-p1;product=protein SIS1, putative
Py17XNL_03	AUGUSTUS	exon	410536	411240	.	+	.	ID=Py17XNL_0303677.1-exon4;Parent=Py17XNL_0303677.1;gene_name=SIS1;Name=Py17XNL_0303677.1-exon4;transcript_id=Py17XNL_0303677.1;locus_tag=Py17XNL_0303677;protein_id=Py17XNL_0303677.1-p1;product=protein SIS1, putative
Py17XNL_03	AUGUSTUS	stop_codon	411153	411155	.	+	0	ID=Py17XNL_0303677.1-stop1;Parent=Py17XNL_0303677.1;gene_name=SIS1;Name=Py17XNL_0303677.1-stop1;transcript_id=Py17XNL_0303677.1;locus_tag=Py17XNL_0303677
Py17XNL_03	AUGUSTUS	three_prime_UTR	411156	411240	0.69	+	.	ID=Py17XNL_0303677.1-3UTR1;Parent=Py17XNL_0303677.1;gene_name=SIS1;Name=Py17XNL_0303677.1-3UTR1;transcript_id=Py17XNL_0303677.1;locus_tag=Py17XNL_0303677
Py17XNL_03	AUGUSTUS	transcription_end_site	411240	411240	.	+	.	ID=Py17XNL_0303677.1-tts1;Parent=Py17XNL_0303677.1;gene_name=SIS1;Name=Py17XNL_0303677.1-tts1;transcript_id=Py17XNL_0303677.1;locus_tag=Py17XNL_0303677
Py17XNL_03	AUGUSTUS	mRNA	409016	411240	0.27	+	.	ID=Py17XNL_0303677.2;Parent=Py17XNL_0303677;gene_name=Py17XNL_0303677;Name=SIS1.2;best_match=PY17X_0310500.1-p1;query_coverage=99.0;percentage_identity=100.0;transcript_id=Py17XNL_0303677.2;locus_tag=Py17XNL_0303677;protein_id=Py17XNL_0303677.2-p2;product=protein SIS1, putative
Py17XNL_03	AUGUSTUS	transcription_start_site	409016	409016	.	+	.	ID=Py17XNL_0303677.2-tss1;Parent=Py17XNL_0303677.2;gene_name=SIS1;Name=Py17XNL_0303677.2-tss1;transcript_id=Py17XNL_0303677.2;locus_tag=Py17XNL_0303677
Py17XNL_03	AUGUSTUS	exon	409016	409080	.	+	.	ID=Py17XNL_0303677.2-exon1;Parent=Py17XNL_0303677.2;gene_name=SIS1;Name=Py17XNL_0303677.2-exon1;transcript_id=Py17XNL_0303677.2;locus_tag=Py17XNL_0303677;protein_id=Py17XNL_0303677.2-p2;product=protein SIS1, putative
Py17XNL_03	AUGUSTUS	five_prime_UTR	409016	409080	0.35	+	.	ID=Py17XNL_0303677.2-5UTR1;Parent=Py17XNL_0303677.2;gene_name=SIS1;Name=Py17XNL_0303677.2-5UTR1;transcript_id=Py17XNL_0303677.2;locus_tag=Py17XNL_0303677
Py17XNL_03	AUGUSTUS	five_prime_UTR	409247	410006	0.99	+	.	ID=Py17XNL_0303677.2-5UTR2;Parent=Py17XNL_0303677.2;gene_name=SIS1;Name=Py17XNL_0303677.2-5UTR2;transcript_id=Py17XNL_0303677.2;locus_tag=Py17XNL_0303677
Py17XNL_03	AUGUSTUS	exon	409247	410343	.	+	.	ID=Py17XNL_0303677.2-exon2;Parent=Py17XNL_0303677.2;gene_name=SIS1;Name=Py17XNL_0303677.2-exon2;transcript_id=Py17XNL_0303677.2;locus_tag=Py17XNL_0303677;protein_id=Py17XNL_0303677.2-p2;product=protein SIS1, putative
Py17XNL_03	AUGUSTUS	start_codon	410007	410009	.	+	0	ID=Py17XNL_0303677.2-start1;Parent=Py17XNL_0303677.2;gene_name=SIS1;Name=Py17XNL_0303677.2-start1;transcript_id=Py17XNL_0303677.2;locus_tag=Py17XNL_0303677
Py17XNL_03	AUGUSTUS	CDS	410007	410343	0.99	+	0	ID=Py17XNL_0303677.2-CDS1;Parent=Py17XNL_0303677.2;gene_name=SIS1;Name=Py17XNL_0303677.2-p2;transcript_id=Py17XNL_0303677.2;locus_tag=Py17XNL_0303677;protein_id=Py17XNL_0303677.2-p2;product=protein SIS1, putative
Py17XNL_03	AUGUSTUS	intron	410344	410535	1	+	.	ID=Py17XNL_0303677.2-intron1;Parent=Py17XNL_0303677.2;gene_name=SIS1;Name=Py17XNL_0303677.2-intron1;transcript_id=Py17XNL_0303677.2;locus_tag=Py17XNL_0303677
Py17XNL_03	AUGUSTUS	CDS	410536	411155	1	+	2	ID=Py17XNL_0303677.2-CDS2;Parent=Py17XNL_0303677.2;gene_name=SIS1;Name=Py17XNL_0303677.2-p2;transcript_id=Py17XNL_0303677.2;locus_tag=Py17XNL_0303677;protein_id=Py17XNL_0303677.2-p2;product=protein SIS1, putative
Py17XNL_03	AUGUSTUS	exon	410536	411240	.	+	.	ID=Py17XNL_0303677.2-exon3;Parent=Py17XNL_0303677.2;gene_name=SIS1;Name=Py17XNL_0303677.2-exon3;transcript_id=Py17XNL_0303677.2;locus_tag=Py17XNL_0303677;protein_id=Py17XNL_0303677.2-p2;product=protein SIS1, putative
Py17XNL_03	AUGUSTUS	stop_codon	411153	411155	.	+	0	ID=Py17XNL_0303677.2-stop1;Parent=Py17XNL_0303677.2;gene_name=SIS1;Name=Py17XNL_0303677.2-stop1;transcript_id=Py17XNL_0303677.2;locus_tag=Py17XNL_0303677
Py17XNL_03	AUGUSTUS	three_prime_UTR	411156	411240	0.77	+	.	ID=Py17XNL_0303677.2-3UTR1;Parent=Py17XNL_0303677.2;gene_name=SIS1;Name=Py17XNL_0303677.2-3UTR1;transcript_id=Py17XNL_0303677.2;locus_tag=Py17XNL_0303677
Py17XNL_03	AUGUSTUS	transcription_end_site	411240	411240	.	+	.	ID=Py17XNL_0303677.2-tts1;Parent=Py17XNL_0303677.2;gene_name=SIS1;Name=Py17XNL_0303677.2-tts1;transcript_id=Py17XNL_0303677.2;locus_tag=Py17XNL_0303677
###
Py17XNL_03	AUGUSTUS	gene	411247	413576	0.21	-	.	ID=Py17XNL_0303678;gene_id=Py17XNL_0303678;gene_name=Py17XNL_0303678;Name=conserved protein;best_match=PY17X_0310600.1-p1;query_coverage=99.0;percentage_identity=100.0;locus_tag=Py17XNL_0303678
Py17XNL_03	AUGUSTUS	mRNA	411247	413576	0.21	-	.	ID=Py17XNL_0303678.1;Parent=Py17XNL_0303678;gene_name=Py17XNL_0303678;Name=conserved protein.1;best_match=PY17X_0310600.1-p1;query_coverage=99.0;percentage_identity=100.0;transcript_id=Py17XNL_0303678.1;locus_tag=Py17XNL_0303678;protein_id=Py17XNL_0303678.1-p1;product=mitochondrial respiratory chain complex II subunit, putative
Py17XNL_03	AUGUSTUS	transcription_end_site	411247	411247	.	-	.	ID=Py17XNL_0303678.1-tts1;Parent=Py17XNL_0303678.1;gene_name=conserved protein;Name=Py17XNL_0303678.1-tts1;transcript_id=Py17XNL_0303678.1;locus_tag=Py17XNL_0303678
Py17XNL_03	AUGUSTUS	three_prime_UTR	411247	412176	0.79	-	.	ID=Py17XNL_0303678.1-3UTR1;Parent=Py17XNL_0303678.1;gene_name=conserved protein;Name=Py17XNL_0303678.1-3UTR1;transcript_id=Py17XNL_0303678.1;locus_tag=Py17XNL_0303678
Py17XNL_03	AUGUSTUS	exon	411247	412464	.	-	.	ID=Py17XNL_0303678.1-exon1;Parent=Py17XNL_0303678.1;gene_name=conserved protein;Name=Py17XNL_0303678.1-exon1;transcript_id=Py17XNL_0303678.1;locus_tag=Py17XNL_0303678;protein_id=Py17XNL_0303678.1-p1;product=mitochondrial respiratory chain complex II subunit, putative
Py17XNL_03	AUGUSTUS	stop_codon	412177	412179	.	-	0	ID=Py17XNL_0303678.1-stop1;Parent=Py17XNL_0303678.1;gene_name=conserved protein;Name=Py17XNL_0303678.1-stop1;transcript_id=Py17XNL_0303678.1;locus_tag=Py17XNL_0303678
Py17XNL_03	AUGUSTUS	CDS	412177	412434	0.53	-	0	ID=Py17XNL_0303678.1-CDS1;Parent=Py17XNL_0303678.1;gene_name=conserved protein;Name=Py17XNL_0303678.1-p1;transcript_id=Py17XNL_0303678.1;locus_tag=Py17XNL_0303678;protein_id=Py17XNL_0303678.1-p1;product=mitochondrial respiratory chain complex II subunit, putative
Py17XNL_03	AUGUSTUS	start_codon	412432	412434	.	-	0	ID=Py17XNL_0303678.1-start1;Parent=Py17XNL_0303678.1;gene_name=conserved protein;Name=Py17XNL_0303678.1-start1;transcript_id=Py17XNL_0303678.1;locus_tag=Py17XNL_0303678
Py17XNL_03	AUGUSTUS	five_prime_UTR	412435	412464	0.53	-	.	ID=Py17XNL_0303678.1-5UTR1;Parent=Py17XNL_0303678.1;gene_name=conserved protein;Name=Py17XNL_0303678.1-5UTR1;transcript_id=Py17XNL_0303678.1;locus_tag=Py17XNL_0303678
Py17XNL_03	AUGUSTUS	exon	412567	412809	.	-	.	ID=Py17XNL_0303678.1-exon2;Parent=Py17XNL_0303678.1;gene_name=conserved protein;Name=Py17XNL_0303678.1-exon2;transcript_id=Py17XNL_0303678.1;locus_tag=Py17XNL_0303678;protein_id=Py17XNL_0303678.1-p1;product=mitochondrial respiratory chain complex II subunit, putative
Py17XNL_03	AUGUSTUS	five_prime_UTR	412567	412809	0.98	-	.	ID=Py17XNL_0303678.1-5UTR2;Parent=Py17XNL_0303678.1;gene_name=conserved protein;Name=Py17XNL_0303678.1-5UTR2;transcript_id=Py17XNL_0303678.1;locus_tag=Py17XNL_0303678
Py17XNL_03	AUGUSTUS	exon	412939	413025	.	-	.	ID=Py17XNL_0303678.1-exon3;Parent=Py17XNL_0303678.1;gene_name=conserved protein;Name=Py17XNL_0303678.1-exon3;transcript_id=Py17XNL_0303678.1;locus_tag=Py17XNL_0303678;protein_id=Py17XNL_0303678.1-p1;product=mitochondrial respiratory chain complex II subunit, putative
Py17XNL_03	AUGUSTUS	five_prime_UTR	412939	413025	0.95	-	.	ID=Py17XNL_0303678.1-5UTR3;Parent=Py17XNL_0303678.1;gene_name=conserved protein;Name=Py17XNL_0303678.1-5UTR3;transcript_id=Py17XNL_0303678.1;locus_tag=Py17XNL_0303678
Py17XNL_03	AUGUSTUS	exon	413477	413576	.	-	.	ID=Py17XNL_0303678.1-exon4;Parent=Py17XNL_0303678.1;gene_name=conserved protein;Name=Py17XNL_0303678.1-exon4;transcript_id=Py17XNL_0303678.1;locus_tag=Py17XNL_0303678;protein_id=Py17XNL_0303678.1-p1;product=mitochondrial respiratory chain complex II subunit, putative
Py17XNL_03	AUGUSTUS	five_prime_UTR	413477	413576	0.53	-	.	ID=Py17XNL_0303678.1-5UTR4;Parent=Py17XNL_0303678.1;gene_name=conserved protein;Name=Py17XNL_0303678.1-5UTR4;transcript_id=Py17XNL_0303678.1;locus_tag=Py17XNL_0303678
Py17XNL_03	AUGUSTUS	transcription_start_site	413576	413576	.	-	.	ID=Py17XNL_0303678.1-tss1;Parent=Py17XNL_0303678.1;gene_name=conserved protein;Name=Py17XNL_0303678.1-tss1;transcript_id=Py17XNL_0303678.1;locus_tag=Py17XNL_0303678
###
Py17XNL_03	AUGUSTUS	gene	412442	413615	0.06	-	.	ID=Py17XNL_0303799;gene_id=Py17XNL_0303799;gene_name=Py17XNL_0303799;Name=conserved protein;best_match=PY17X_0310700.1-p1;query_coverage=99.0;percentage_identity=100.0;note=annotation added from nanopore-only model;locus_tag=Py17XNL_0303799
Py17XNL_03	AUGUSTUS	mRNA	412442	413615	0.06	-	.	ID=Py17XNL_0303799.1;Parent=Py17XNL_0303799;gene_name=Py17XNL_0303799;Name=conserved protein.1;best_match=PY17X_0310700.1-p1;query_coverage=99.0;percentage_identity=100.0;transcript_id=Py17XNL_0303799.1;note=annotation added from nanopore-only model;locus_tag=Py17XNL_0303799;protein_id=Py17XNL_0303799.1-p1;product=conserved protein, unknown function
Py17XNL_03	AUGUSTUS	transcription_end_site	412442	412442	.	-	.	ID=Py17XNL_0303799.1-tts1;Parent=Py17XNL_0303799.1;gene_name=conserved protein;Name=Py17XNL_0303799.1-tts1;transcript_id=Py17XNL_0303799.1;note=annotation added from nanopore-only model;locus_tag=Py17XNL_0303799
Py17XNL_03	AUGUSTUS	exon	412442	412464	.	-	.	ID=Py17XNL_0303799.1-exon1;Parent=Py17XNL_0303799.1;gene_name=conserved protein;Name=Py17XNL_0303799.1-exon1;transcript_id=Py17XNL_0303799.1;note=annotation added from nanopore-only model;locus_tag=Py17XNL_0303799;protein_id=Py17XNL_0303799.1-p1;product=conserved protein, unknown function
Py17XNL_03	AUGUSTUS	three_prime_UTR	412442	412464	0.08	-	.	ID=Py17XNL_0303799.1-3UTR1;Parent=Py17XNL_0303799.1;gene_name=conserved protein;Name=Py17XNL_0303799.1-3UTR1;transcript_id=Py17XNL_0303799.1;note=annotation added from nanopore-only model;locus_tag=Py17XNL_0303799
Py17XNL_03	AUGUSTUS	three_prime_UTR	412567	412763	0.96	-	.	ID=Py17XNL_0303799.1-3UTR2;Parent=Py17XNL_0303799.1;gene_name=conserved protein;Name=Py17XNL_0303799.1-3UTR2;transcript_id=Py17XNL_0303799.1;note=annotation added from nanopore-only model;locus_tag=Py17XNL_0303799
Py17XNL_03	AUGUSTUS	exon	412567	412809	.	-	.	ID=Py17XNL_0303799.1-exon2;Parent=Py17XNL_0303799.1;gene_name=conserved protein;Name=Py17XNL_0303799.1-exon2;transcript_id=Py17XNL_0303799.1;note=annotation added from nanopore-only model;locus_tag=Py17XNL_0303799;protein_id=Py17XNL_0303799.1-p1;product=conserved protein, unknown function
Py17XNL_03	AUGUSTUS	stop_codon	412764	412766	.	-	0	ID=Py17XNL_0303799.1-stop1;Parent=Py17XNL_0303799.1;gene_name=conserved protein;Name=Py17XNL_0303799.1-stop1;transcript_id=Py17XNL_0303799.1;note=annotation added from nanopore-only model;locus_tag=Py17XNL_0303799
Py17XNL_03	AUGUSTUS	CDS	412764	412809	0.96	-	1	ID=Py17XNL_0303799.1-CDS1;Parent=Py17XNL_0303799.1;gene_name=conserved protein;Name=Py17XNL_0303799.1-p1;transcript_id=Py17XNL_0303799.1;note=annotation added from nanopore-only model;locus_tag=Py17XNL_0303799;protein_id=Py17XNL_0303799.1-p1;product=conserved protein, unknown function
Py17XNL_03	AUGUSTUS	intron	412810	412938	0.96	-	.	ID=Py17XNL_0303799.1-intron1;Parent=Py17XNL_0303799.1;gene_name=conserved protein;Name=Py17XNL_0303799.1-intron1;transcript_id=Py17XNL_0303799.1;note=annotation added from nanopore-only model;locus_tag=Py17XNL_0303799
Py17XNL_03	AUGUSTUS	exon	412939	413025	.	-	.	ID=Py17XNL_0303799.1-exon3;Parent=Py17XNL_0303799.1;gene_name=conserved protein;Name=Py17XNL_0303799.1-exon3;transcript_id=Py17XNL_0303799.1;note=annotation added from nanopore-only model;locus_tag=Py17XNL_0303799;protein_id=Py17XNL_0303799.1-p1;product=conserved protein, unknown function
Py17XNL_03	AUGUSTUS	CDS	412939	413025	0.96	-	1	ID=Py17XNL_0303799.1-CDS2;Parent=Py17XNL_0303799.1;gene_name=conserved protein;Name=Py17XNL_0303799.1-p1;transcript_id=Py17XNL_0303799.1;note=annotation added from nanopore-only model;locus_tag=Py17XNL_0303799;protein_id=Py17XNL_0303799.1-p1;product=conserved protein, unknown function
Py17XNL_03	AUGUSTUS	intron	413026	413476	0.96	-	.	ID=Py17XNL_0303799.1-intron2;Parent=Py17XNL_0303799.1;gene_name=conserved protein;Name=Py17XNL_0303799.1-intron2;transcript_id=Py17XNL_0303799.1;note=annotation added from nanopore-only model;locus_tag=Py17XNL_0303799
Py17XNL_03	AUGUSTUS	CDS	413477	413580	0.96	-	0	ID=Py17XNL_0303799.1-CDS3;Parent=Py17XNL_0303799.1;gene_name=conserved protein;Name=Py17XNL_0303799.1-p1;transcript_id=Py17XNL_0303799.1;note=annotation added from nanopore-only model;locus_tag=Py17XNL_0303799;protein_id=Py17XNL_0303799.1-p1;product=conserved protein, unknown function
Py17XNL_03	AUGUSTUS	exon	413477	413615	.	-	.	ID=Py17XNL_0303799.1-exon4;Parent=Py17XNL_0303799.1;gene_name=conserved protein;Name=Py17XNL_0303799.1-exon4;transcript_id=Py17XNL_0303799.1;note=annotation added from nanopore-only model;locus_tag=Py17XNL_0303799;protein_id=Py17XNL_0303799.1-p1;product=conserved protein, unknown function
Py17XNL_03	AUGUSTUS	start_codon	413578	413580	.	-	0	ID=Py17XNL_0303799.1-start1;Parent=Py17XNL_0303799.1;gene_name=conserved protein;Name=Py17XNL_0303799.1-start1;transcript_id=Py17XNL_0303799.1;note=annotation added from nanopore-only model;locus_tag=Py17XNL_0303799
Py17XNL_03	AUGUSTUS	five_prime_UTR	413581	413615	0.51	-	.	ID=Py17XNL_0303799.1-5UTR1;Parent=Py17XNL_0303799.1;gene_name=conserved protein;Name=Py17XNL_0303799.1-5UTR1;transcript_id=Py17XNL_0303799.1;note=annotation added from nanopore-only model;locus_tag=Py17XNL_0303799
Py17XNL_03	AUGUSTUS	transcription_start_site	413615	413615	.	-	.	ID=Py17XNL_0303799.1-tss1;Parent=Py17XNL_0303799.1;gene_name=conserved protein;Name=Py17XNL_0303799.1-tss1;transcript_id=Py17XNL_0303799.1;note=annotation added from nanopore-only model;locus_tag=Py17XNL_0303799
###
Py17XNL_03	AUGUSTUS	gene	413406	415740	0.86	+	.	ID=Py17XNL_0303679;gene_id=Py17XNL_0303679;gene_name=Py17XNL_0303679;Name=PK7;best_match=PY17X_0310800.1-p1;query_coverage=96.0;percentage_identity=100.0;locus_tag=Py17XNL_0303679
Py17XNL_03	AUGUSTUS	mRNA	413406	415740	0.41	+	.	ID=Py17XNL_0303679.1;Parent=Py17XNL_0303679;gene_name=Py17XNL_0303679;Name=PK7.1;best_match=PY17X_0310800.1-p1;query_coverage=96.0;percentage_identity=100.0;transcript_id=Py17XNL_0303679.1;locus_tag=Py17XNL_0303679;protein_id=Py17XNL_0303679.1-p1;product=protein kinase 7
Py17XNL_03	AUGUSTUS	transcription_start_site	413406	413406	.	+	.	ID=Py17XNL_0303679.1-tss1;Parent=Py17XNL_0303679.1;gene_name=PK7;Name=Py17XNL_0303679.1-tss1;transcript_id=Py17XNL_0303679.1;locus_tag=Py17XNL_0303679
Py17XNL_03	AUGUSTUS	five_prime_UTR	413406	413722	0.46	+	.	ID=Py17XNL_0303679.1-5UTR1;Parent=Py17XNL_0303679.1;gene_name=PK7;Name=Py17XNL_0303679.1-5UTR1;transcript_id=Py17XNL_0303679.1;locus_tag=Py17XNL_0303679
Py17XNL_03	AUGUSTUS	exon	413406	413831	.	+	.	ID=Py17XNL_0303679.1-exon1;Parent=Py17XNL_0303679.1;gene_name=PK7;Name=Py17XNL_0303679.1-exon1;transcript_id=Py17XNL_0303679.1;locus_tag=Py17XNL_0303679;protein_id=Py17XNL_0303679.1-p1;product=protein kinase 7
Py17XNL_03	AUGUSTUS	start_codon	413723	413725	.	+	0	ID=Py17XNL_0303679.1-start1;Parent=Py17XNL_0303679.1;gene_name=PK7;Name=Py17XNL_0303679.1-start1;transcript_id=Py17XNL_0303679.1;locus_tag=Py17XNL_0303679
Py17XNL_03	AUGUSTUS	CDS	413723	413831	0.99	+	0	ID=Py17XNL_0303679.1-CDS1;Parent=Py17XNL_0303679.1;gene_name=PK7;Name=Py17XNL_0303679.1-p1;transcript_id=Py17XNL_0303679.1;locus_tag=Py17XNL_0303679;protein_id=Py17XNL_0303679.1-p1;product=protein kinase 7
Py17XNL_03	AUGUSTUS	intron	413832	414144	0.99	+	.	ID=Py17XNL_0303679.1-intron1;Parent=Py17XNL_0303679.1;gene_name=PK7;Name=Py17XNL_0303679.1-intron1;transcript_id=Py17XNL_0303679.1;locus_tag=Py17XNL_0303679
Py17XNL_03	AUGUSTUS	exon	414145	414656	.	+	.	ID=Py17XNL_0303679.1-exon2;Parent=Py17XNL_0303679.1;gene_name=PK7;Name=Py17XNL_0303679.1-exon2;transcript_id=Py17XNL_0303679.1;locus_tag=Py17XNL_0303679;protein_id=Py17XNL_0303679.1-p1;product=protein kinase 7
Py17XNL_03	AUGUSTUS	CDS	414145	414656	0.98	+	2	ID=Py17XNL_0303679.1-CDS2;Parent=Py17XNL_0303679.1;gene_name=PK7;Name=Py17XNL_0303679.1-p1;transcript_id=Py17XNL_0303679.1;locus_tag=Py17XNL_0303679;protein_id=Py17XNL_0303679.1-p1;product=protein kinase 7
Py17XNL_03	AUGUSTUS	intron	414657	414884	0.99	+	.	ID=Py17XNL_0303679.1-intron2;Parent=Py17XNL_0303679.1;gene_name=PK7;Name=Py17XNL_0303679.1-intron2;transcript_id=Py17XNL_0303679.1;locus_tag=Py17XNL_0303679
Py17XNL_03	AUGUSTUS	CDS	414885	415253	0.98	+	0	ID=Py17XNL_0303679.1-CDS3;Parent=Py17XNL_0303679.1;gene_name=PK7;Name=Py17XNL_0303679.1-p1;transcript_id=Py17XNL_0303679.1;locus_tag=Py17XNL_0303679;protein_id=Py17XNL_0303679.1-p1;product=protein kinase 7
Py17XNL_03	AUGUSTUS	exon	414885	415740	.	+	.	ID=Py17XNL_0303679.1-exon3;Parent=Py17XNL_0303679.1;gene_name=PK7;Name=Py17XNL_0303679.1-exon3;transcript_id=Py17XNL_0303679.1;locus_tag=Py17XNL_0303679;protein_id=Py17XNL_0303679.1-p1;product=protein kinase 7
Py17XNL_03	AUGUSTUS	stop_codon	415251	415253	.	+	0	ID=Py17XNL_0303679.1-stop1;Parent=Py17XNL_0303679.1;gene_name=PK7;Name=Py17XNL_0303679.1-stop1;transcript_id=Py17XNL_0303679.1;locus_tag=Py17XNL_0303679
Py17XNL_03	AUGUSTUS	three_prime_UTR	415254	415740	0.91	+	.	ID=Py17XNL_0303679.1-3UTR1;Parent=Py17XNL_0303679.1;gene_name=PK7;Name=Py17XNL_0303679.1-3UTR1;transcript_id=Py17XNL_0303679.1;locus_tag=Py17XNL_0303679
Py17XNL_03	AUGUSTUS	transcription_end_site	415740	415740	.	+	.	ID=Py17XNL_0303679.1-tts1;Parent=Py17XNL_0303679.1;gene_name=PK7;Name=Py17XNL_0303679.1-tts1;transcript_id=Py17XNL_0303679.1;locus_tag=Py17XNL_0303679
Py17XNL_03	AUGUSTUS	mRNA	413676	415740	0.23	+	.	ID=Py17XNL_0303679.2;Parent=Py17XNL_0303679;gene_name=Py17XNL_0303679;Name=PK7.2;best_match=PY17X_0310800.1-p1;query_coverage=99.0;percentage_identity=100.0;transcript_id=Py17XNL_0303679.2;locus_tag=Py17XNL_0303679;protein_id=Py17XNL_0303679.2-p2;product=protein kinase 7
Py17XNL_03	AUGUSTUS	transcription_start_site	413676	413676	.	+	.	ID=Py17XNL_0303679.2-tss1;Parent=Py17XNL_0303679.2;gene_name=PK7;Name=Py17XNL_0303679.2-tss1;transcript_id=Py17XNL_0303679.2;locus_tag=Py17XNL_0303679
Py17XNL_03	AUGUSTUS	five_prime_UTR	413676	414164	0.24	+	.	ID=Py17XNL_0303679.2-5UTR1;Parent=Py17XNL_0303679.2;gene_name=PK7;Name=Py17XNL_0303679.2-5UTR1;transcript_id=Py17XNL_0303679.2;locus_tag=Py17XNL_0303679
Py17XNL_03	AUGUSTUS	exon	413676	414656	.	+	.	ID=Py17XNL_0303679.2-exon1;Parent=Py17XNL_0303679.2;gene_name=PK7;Name=Py17XNL_0303679.2-exon1;transcript_id=Py17XNL_0303679.2;locus_tag=Py17XNL_0303679;protein_id=Py17XNL_0303679.2-p2;product=protein kinase 7
Py17XNL_03	AUGUSTUS	start_codon	414165	414167	.	+	0	ID=Py17XNL_0303679.2-start1;Parent=Py17XNL_0303679.2;gene_name=PK7;Name=Py17XNL_0303679.2-start1;transcript_id=Py17XNL_0303679.2;locus_tag=Py17XNL_0303679
Py17XNL_03	AUGUSTUS	CDS	414165	414656	0.59	+	0	ID=Py17XNL_0303679.2-CDS1;Parent=Py17XNL_0303679.2;gene_name=PK7;Name=Py17XNL_0303679.2-p2;transcript_id=Py17XNL_0303679.2;locus_tag=Py17XNL_0303679;protein_id=Py17XNL_0303679.2-p2;product=protein kinase 7
Py17XNL_03	AUGUSTUS	intron	414657	414884	1	+	.	ID=Py17XNL_0303679.2-intron1;Parent=Py17XNL_0303679.2;gene_name=PK7;Name=Py17XNL_0303679.2-intron1;transcript_id=Py17XNL_0303679.2;locus_tag=Py17XNL_0303679
Py17XNL_03	AUGUSTUS	exon	414885	415217	.	+	.	ID=Py17XNL_0303679.2-exon2;Parent=Py17XNL_0303679.2;gene_name=PK7;Name=Py17XNL_0303679.2-exon2;transcript_id=Py17XNL_0303679.2;locus_tag=Py17XNL_0303679;protein_id=Py17XNL_0303679.2-p2;product=protein kinase 7
Py17XNL_03	AUGUSTUS	CDS	414885	415217	1	+	0	ID=Py17XNL_0303679.2-CDS2;Parent=Py17XNL_0303679.2;gene_name=PK7;Name=Py17XNL_0303679.2-p2;transcript_id=Py17XNL_0303679.2;locus_tag=Py17XNL_0303679;protein_id=Py17XNL_0303679.2-p2;product=protein kinase 7
Py17XNL_03	AUGUSTUS	intron	415218	415428	1	+	.	ID=Py17XNL_0303679.2-intron2;Parent=Py17XNL_0303679.2;gene_name=PK7;Name=Py17XNL_0303679.2-intron2;transcript_id=Py17XNL_0303679.2;locus_tag=Py17XNL_0303679
Py17XNL_03	AUGUSTUS	CDS	415429	415524	1	+	0	ID=Py17XNL_0303679.2-CDS3;Parent=Py17XNL_0303679.2;gene_name=PK7;Name=Py17XNL_0303679.2-p2;transcript_id=Py17XNL_0303679.2;locus_tag=Py17XNL_0303679;protein_id=Py17XNL_0303679.2-p2;product=protein kinase 7
Py17XNL_03	AUGUSTUS	exon	415429	415740	.	+	.	ID=Py17XNL_0303679.2-exon3;Parent=Py17XNL_0303679.2;gene_name=PK7;Name=Py17XNL_0303679.2-exon3;transcript_id=Py17XNL_0303679.2;locus_tag=Py17XNL_0303679;protein_id=Py17XNL_0303679.2-p2;product=protein kinase 7
Py17XNL_03	AUGUSTUS	stop_codon	415522	415524	.	+	0	ID=Py17XNL_0303679.2-stop1;Parent=Py17XNL_0303679.2;gene_name=PK7;Name=Py17XNL_0303679.2-stop1;transcript_id=Py17XNL_0303679.2;locus_tag=Py17XNL_0303679
Py17XNL_03	AUGUSTUS	three_prime_UTR	415525	415740	0.92	+	.	ID=Py17XNL_0303679.2-3UTR1;Parent=Py17XNL_0303679.2;gene_name=PK7;Name=Py17XNL_0303679.2-3UTR1;transcript_id=Py17XNL_0303679.2;locus_tag=Py17XNL_0303679
Py17XNL_03	AUGUSTUS	transcription_end_site	415740	415740	.	+	.	ID=Py17XNL_0303679.2-tts1;Parent=Py17XNL_0303679.2;gene_name=PK7;Name=Py17XNL_0303679.2-tts1;transcript_id=Py17XNL_0303679.2;locus_tag=Py17XNL_0303679
Py17XNL_03	AUGUSTUS	mRNA	413676	415740	0.22	+	.	ID=Py17XNL_0303679.3;Parent=Py17XNL_0303679;gene_name=Py17XNL_0303679;Name=PK7.3;best_match=PY17X_0310800.1-p1;query_coverage=96.0;percentage_identity=100.0;transcript_id=Py17XNL_0303679.3;locus_tag=Py17XNL_0303679;protein_id=Py17XNL_0303679.3-p3;product=protein kinase 7
Py17XNL_03	AUGUSTUS	transcription_start_site	413676	413676	.	+	.	ID=Py17XNL_0303679.3-tss1;Parent=Py17XNL_0303679.3;gene_name=PK7;Name=Py17XNL_0303679.3-tss1;transcript_id=Py17XNL_0303679.3;locus_tag=Py17XNL_0303679
Py17XNL_03	AUGUSTUS	five_prime_UTR	413676	414164	0.24	+	.	ID=Py17XNL_0303679.3-5UTR1;Parent=Py17XNL_0303679.3;gene_name=PK7;Name=Py17XNL_0303679.3-5UTR1;transcript_id=Py17XNL_0303679.3;locus_tag=Py17XNL_0303679
Py17XNL_03	AUGUSTUS	exon	413676	414656	.	+	.	ID=Py17XNL_0303679.3-exon1;Parent=Py17XNL_0303679.3;gene_name=PK7;Name=Py17XNL_0303679.3-exon1;transcript_id=Py17XNL_0303679.3;locus_tag=Py17XNL_0303679;protein_id=Py17XNL_0303679.3-p3;product=protein kinase 7
Py17XNL_03	AUGUSTUS	start_codon	414165	414167	.	+	0	ID=Py17XNL_0303679.3-start1;Parent=Py17XNL_0303679.3;gene_name=PK7;Name=Py17XNL_0303679.3-start1;transcript_id=Py17XNL_0303679.3;locus_tag=Py17XNL_0303679
Py17XNL_03	AUGUSTUS	CDS	414165	414656	0.54	+	0	ID=Py17XNL_0303679.3-CDS1;Parent=Py17XNL_0303679.3;gene_name=PK7;Name=Py17XNL_0303679.3-p3;transcript_id=Py17XNL_0303679.3;locus_tag=Py17XNL_0303679;protein_id=Py17XNL_0303679.3-p3;product=protein kinase 7
Py17XNL_03	AUGUSTUS	intron	414657	414884	0.99	+	.	ID=Py17XNL_0303679.3-intron1;Parent=Py17XNL_0303679.3;gene_name=PK7;Name=Py17XNL_0303679.3-intron1;transcript_id=Py17XNL_0303679.3;locus_tag=Py17XNL_0303679
Py17XNL_03	AUGUSTUS	CDS	414885	415253	0.99	+	0	ID=Py17XNL_0303679.3-CDS2;Parent=Py17XNL_0303679.3;gene_name=PK7;Name=Py17XNL_0303679.3-p3;transcript_id=Py17XNL_0303679.3;locus_tag=Py17XNL_0303679;protein_id=Py17XNL_0303679.3-p3;product=protein kinase 7
Py17XNL_03	AUGUSTUS	exon	414885	415740	.	+	.	ID=Py17XNL_0303679.3-exon2;Parent=Py17XNL_0303679.3;gene_name=PK7;Name=Py17XNL_0303679.3-exon2;transcript_id=Py17XNL_0303679.3;locus_tag=Py17XNL_0303679;protein_id=Py17XNL_0303679.3-p3;product=protein kinase 7
Py17XNL_03	AUGUSTUS	stop_codon	415251	415253	.	+	0	ID=Py17XNL_0303679.3-stop1;Parent=Py17XNL_0303679.3;gene_name=PK7;Name=Py17XNL_0303679.3-stop1;transcript_id=Py17XNL_0303679.3;locus_tag=Py17XNL_0303679
Py17XNL_03	AUGUSTUS	three_prime_UTR	415254	415740	0.86	+	.	ID=Py17XNL_0303679.3-3UTR1;Parent=Py17XNL_0303679.3;gene_name=PK7;Name=Py17XNL_0303679.3-3UTR1;transcript_id=Py17XNL_0303679.3;locus_tag=Py17XNL_0303679
Py17XNL_03	AUGUSTUS	transcription_end_site	415740	415740	.	+	.	ID=Py17XNL_0303679.3-tts1;Parent=Py17XNL_0303679.3;gene_name=PK7;Name=Py17XNL_0303679.3-tts1;transcript_id=Py17XNL_0303679.3;locus_tag=Py17XNL_0303679
###
Py17XNL_03	AUGUSTUS	gene	415467	417946	2.21	-	.	ID=Py17XNL_0303680;gene_id=Py17XNL_0303680;gene_name=Py17XNL_0303680;Name=tetratricopeptide repeat protein;best_match=PY17X_0310900.1-p1;query_coverage=99.0;percentage_identity=100.0;locus_tag=Py17XNL_0303680
Py17XNL_03	AUGUSTUS	mRNA	415467	417946	0.89	-	.	ID=Py17XNL_0303680.1;Parent=Py17XNL_0303680;gene_name=Py17XNL_0303680;Name=tetratricopeptide repeat protein.1;best_match=PY17X_0310900.1-p1;query_coverage=99.0;percentage_identity=100.0;transcript_id=Py17XNL_0303680.1;locus_tag=Py17XNL_0303680;protein_id=Py17XNL_0303680.1-p1;product=tetratricopeptide repeat protein, putative
Py17XNL_03	AUGUSTUS	transcription_end_site	415467	415467	.	-	.	ID=Py17XNL_0303680.1-tts1;Parent=Py17XNL_0303680.1;gene_name=tetratricopeptide repeat protein;Name=Py17XNL_0303680.1-tts1;transcript_id=Py17XNL_0303680.1;locus_tag=Py17XNL_0303680
Py17XNL_03	AUGUSTUS	three_prime_UTR	415467	415508	1	-	.	ID=Py17XNL_0303680.1-3UTR1;Parent=Py17XNL_0303680.1;gene_name=tetratricopeptide repeat protein;Name=Py17XNL_0303680.1-3UTR1;transcript_id=Py17XNL_0303680.1;locus_tag=Py17XNL_0303680
Py17XNL_03	AUGUSTUS	exon	415467	415598	.	-	.	ID=Py17XNL_0303680.1-exon1;Parent=Py17XNL_0303680.1;gene_name=tetratricopeptide repeat protein;Name=Py17XNL_0303680.1-exon1;transcript_id=Py17XNL_0303680.1;locus_tag=Py17XNL_0303680;protein_id=Py17XNL_0303680.1-p1;product=tetratricopeptide repeat protein, putative
Py17XNL_03	AUGUSTUS	stop_codon	415509	415511	.	-	0	ID=Py17XNL_0303680.1-stop1;Parent=Py17XNL_0303680.1;gene_name=tetratricopeptide repeat protein;Name=Py17XNL_0303680.1-stop1;transcript_id=Py17XNL_0303680.1;locus_tag=Py17XNL_0303680
Py17XNL_03	AUGUSTUS	CDS	415509	415598	1	-	0	ID=Py17XNL_0303680.1-CDS1;Parent=Py17XNL_0303680.1;gene_name=tetratricopeptide repeat protein;Name=Py17XNL_0303680.1-p1;transcript_id=Py17XNL_0303680.1;locus_tag=Py17XNL_0303680;protein_id=Py17XNL_0303680.1-p1;product=tetratricopeptide repeat protein, putative
Py17XNL_03	AUGUSTUS	intron	415599	415751	1	-	.	ID=Py17XNL_0303680.1-intron1;Parent=Py17XNL_0303680.1;gene_name=tetratricopeptide repeat protein;Name=Py17XNL_0303680.1-intron1;transcript_id=Py17XNL_0303680.1;locus_tag=Py17XNL_0303680
Py17XNL_03	AUGUSTUS	exon	415752	416118	.	-	.	ID=Py17XNL_0303680.1-exon2;Parent=Py17XNL_0303680.1;gene_name=tetratricopeptide repeat protein;Name=Py17XNL_0303680.1-exon2;transcript_id=Py17XNL_0303680.1;locus_tag=Py17XNL_0303680;protein_id=Py17XNL_0303680.1-p1;product=tetratricopeptide repeat protein, putative
Py17XNL_03	AUGUSTUS	CDS	415752	416118	1	-	1	ID=Py17XNL_0303680.1-CDS2;Parent=Py17XNL_0303680.1;gene_name=tetratricopeptide repeat protein;Name=Py17XNL_0303680.1-p1;transcript_id=Py17XNL_0303680.1;locus_tag=Py17XNL_0303680;protein_id=Py17XNL_0303680.1-p1;product=tetratricopeptide repeat protein, putative
Py17XNL_03	AUGUSTUS	intron	416119	416305	1	-	.	ID=Py17XNL_0303680.1-intron2;Parent=Py17XNL_0303680.1;gene_name=tetratricopeptide repeat protein;Name=Py17XNL_0303680.1-intron2;transcript_id=Py17XNL_0303680.1;locus_tag=Py17XNL_0303680
Py17XNL_03	AUGUSTUS	exon	416306	417073	.	-	.	ID=Py17XNL_0303680.1-exon3;Parent=Py17XNL_0303680.1;gene_name=tetratricopeptide repeat protein;Name=Py17XNL_0303680.1-exon3;transcript_id=Py17XNL_0303680.1;locus_tag=Py17XNL_0303680;protein_id=Py17XNL_0303680.1-p1;product=tetratricopeptide repeat protein, putative
Py17XNL_03	AUGUSTUS	CDS	416306	417073	1	-	1	ID=Py17XNL_0303680.1-CDS3;Parent=Py17XNL_0303680.1;gene_name=tetratricopeptide repeat protein;Name=Py17XNL_0303680.1-p1;transcript_id=Py17XNL_0303680.1;locus_tag=Py17XNL_0303680;protein_id=Py17XNL_0303680.1-p1;product=tetratricopeptide repeat protein, putative
Py17XNL_03	AUGUSTUS	intron	417074	417394	1	-	.	ID=Py17XNL_0303680.1-intron3;Parent=Py17XNL_0303680.1;gene_name=tetratricopeptide repeat protein;Name=Py17XNL_0303680.1-intron3;transcript_id=Py17XNL_0303680.1;locus_tag=Py17XNL_0303680
Py17XNL_03	AUGUSTUS	exon	417395	417480	.	-	.	ID=Py17XNL_0303680.1-exon4;Parent=Py17XNL_0303680.1;gene_name=tetratricopeptide repeat protein;Name=Py17XNL_0303680.1-exon4;transcript_id=Py17XNL_0303680.1;locus_tag=Py17XNL_0303680;protein_id=Py17XNL_0303680.1-p1;product=tetratricopeptide repeat protein, putative
Py17XNL_03	AUGUSTUS	CDS	417395	417480	1	-	0	ID=Py17XNL_0303680.1-CDS4;Parent=Py17XNL_0303680.1;gene_name=tetratricopeptide repeat protein;Name=Py17XNL_0303680.1-p1;transcript_id=Py17XNL_0303680.1;locus_tag=Py17XNL_0303680;protein_id=Py17XNL_0303680.1-p1;product=tetratricopeptide repeat protein, putative
Py17XNL_03	AUGUSTUS	intron	417481	417681	1	-	.	ID=Py17XNL_0303680.1-intron4;Parent=Py17XNL_0303680.1;gene_name=tetratricopeptide repeat protein;Name=Py17XNL_0303680.1-intron4;transcript_id=Py17XNL_0303680.1;locus_tag=Py17XNL_0303680
Py17XNL_03	AUGUSTUS	CDS	417682	417765	0.9	-	0	ID=Py17XNL_0303680.1-CDS5;Parent=Py17XNL_0303680.1;gene_name=tetratricopeptide repeat protein;Name=Py17XNL_0303680.1-p1;transcript_id=Py17XNL_0303680.1;locus_tag=Py17XNL_0303680;protein_id=Py17XNL_0303680.1-p1;product=tetratricopeptide repeat protein, putative
Py17XNL_03	AUGUSTUS	exon	417682	417946	.	-	.	ID=Py17XNL_0303680.1-exon5;Parent=Py17XNL_0303680.1;gene_name=tetratricopeptide repeat protein;Name=Py17XNL_0303680.1-exon5;transcript_id=Py17XNL_0303680.1;locus_tag=Py17XNL_0303680;protein_id=Py17XNL_0303680.1-p1;product=tetratricopeptide repeat protein, putative
Py17XNL_03	AUGUSTUS	start_codon	417763	417765	.	-	0	ID=Py17XNL_0303680.1-start1;Parent=Py17XNL_0303680.1;gene_name=tetratricopeptide repeat protein;Name=Py17XNL_0303680.1-start1;transcript_id=Py17XNL_0303680.1;locus_tag=Py17XNL_0303680
Py17XNL_03	AUGUSTUS	five_prime_UTR	417766	417946	0.89	-	.	ID=Py17XNL_0303680.1-5UTR1;Parent=Py17XNL_0303680.1;gene_name=tetratricopeptide repeat protein;Name=Py17XNL_0303680.1-5UTR1;transcript_id=Py17XNL_0303680.1;locus_tag=Py17XNL_0303680
Py17XNL_03	AUGUSTUS	transcription_start_site	417946	417946	.	-	.	ID=Py17XNL_0303680.1-tss1;Parent=Py17XNL_0303680.1;gene_name=tetratricopeptide repeat protein;Name=Py17XNL_0303680.1-tss1;transcript_id=Py17XNL_0303680.1;locus_tag=Py17XNL_0303680
Py17XNL_03	AUGUSTUS	mRNA	415637	417946	0.55	-	.	ID=Py17XNL_0303680.3;Parent=Py17XNL_0303680;gene_name=Py17XNL_0303680;Name=tetratricopeptide repeat protein.3;best_match=PY17X_0310900.1-p1;query_coverage=96.0;percentage_identity=99.546;transcript_id=Py17XNL_0303680.3;locus_tag=Py17XNL_0303680;protein_id=Py17XNL_0303680.3-p3;product=tetratricopeptide repeat protein, putative
Py17XNL_03	AUGUSTUS	transcription_end_site	415637	415637	.	-	.	ID=Py17XNL_0303680.3-tts1;Parent=Py17XNL_0303680.3;gene_name=tetratricopeptide repeat protein;Name=Py17XNL_0303680.3-tts1;transcript_id=Py17XNL_0303680.3;locus_tag=Py17XNL_0303680
Py17XNL_03	AUGUSTUS	three_prime_UTR	415637	415676	0.65	-	.	ID=Py17XNL_0303680.3-3UTR1;Parent=Py17XNL_0303680.3;gene_name=tetratricopeptide repeat protein;Name=Py17XNL_0303680.3-3UTR1;transcript_id=Py17XNL_0303680.3;locus_tag=Py17XNL_0303680
Py17XNL_03	AUGUSTUS	exon	415637	416118	.	-	.	ID=Py17XNL_0303680.3-exon1;Parent=Py17XNL_0303680.3;gene_name=tetratricopeptide repeat protein;Name=Py17XNL_0303680.3-exon1;transcript_id=Py17XNL_0303680.3;locus_tag=Py17XNL_0303680;protein_id=Py17XNL_0303680.3-p3;product=tetratricopeptide repeat protein, putative
Py17XNL_03	AUGUSTUS	stop_codon	415677	415679	.	-	0	ID=Py17XNL_0303680.3-stop1;Parent=Py17XNL_0303680.3;gene_name=tetratricopeptide repeat protein;Name=Py17XNL_0303680.3-stop1;transcript_id=Py17XNL_0303680.3;locus_tag=Py17XNL_0303680
Py17XNL_03	AUGUSTUS	CDS	415677	416118	0.71	-	1	ID=Py17XNL_0303680.3-CDS1;Parent=Py17XNL_0303680.3;gene_name=tetratricopeptide repeat protein;Name=Py17XNL_0303680.3-p3;transcript_id=Py17XNL_0303680.3;locus_tag=Py17XNL_0303680;protein_id=Py17XNL_0303680.3-p3;product=tetratricopeptide repeat protein, putative
Py17XNL_03	AUGUSTUS	intron	416119	416305	1	-	.	ID=Py17XNL_0303680.3-intron1;Parent=Py17XNL_0303680.3;gene_name=tetratricopeptide repeat protein;Name=Py17XNL_0303680.3-intron1;transcript_id=Py17XNL_0303680.3;locus_tag=Py17XNL_0303680
Py17XNL_03	AUGUSTUS	exon	416306	417073	.	-	.	ID=Py17XNL_0303680.3-exon2;Parent=Py17XNL_0303680.3;gene_name=tetratricopeptide repeat protein;Name=Py17XNL_0303680.3-exon2;transcript_id=Py17XNL_0303680.3;locus_tag=Py17XNL_0303680;protein_id=Py17XNL_0303680.3-p3;product=tetratricopeptide repeat protein, putative
Py17XNL_03	AUGUSTUS	CDS	416306	417073	1	-	1	ID=Py17XNL_0303680.3-CDS2;Parent=Py17XNL_0303680.3;gene_name=tetratricopeptide repeat protein;Name=Py17XNL_0303680.3-p3;transcript_id=Py17XNL_0303680.3;locus_tag=Py17XNL_0303680;protein_id=Py17XNL_0303680.3-p3;product=tetratricopeptide repeat protein, putative
Py17XNL_03	AUGUSTUS	intron	417074	417394	1	-	.	ID=Py17XNL_0303680.3-intron2;Parent=Py17XNL_0303680.3;gene_name=tetratricopeptide repeat protein;Name=Py17XNL_0303680.3-intron2;transcript_id=Py17XNL_0303680.3;locus_tag=Py17XNL_0303680
Py17XNL_03	AUGUSTUS	exon	417395	417480	.	-	.	ID=Py17XNL_0303680.3-exon3;Parent=Py17XNL_0303680.3;gene_name=tetratricopeptide repeat protein;Name=Py17XNL_0303680.3-exon3;transcript_id=Py17XNL_0303680.3;locus_tag=Py17XNL_0303680;protein_id=Py17XNL_0303680.3-p3;product=tetratricopeptide repeat protein, putative
Py17XNL_03	AUGUSTUS	CDS	417395	417480	1	-	0	ID=Py17XNL_0303680.3-CDS3;Parent=Py17XNL_0303680.3;gene_name=tetratricopeptide repeat protein;Name=Py17XNL_0303680.3-p3;transcript_id=Py17XNL_0303680.3;locus_tag=Py17XNL_0303680;protein_id=Py17XNL_0303680.3-p3;product=tetratricopeptide repeat protein, putative
Py17XNL_03	AUGUSTUS	intron	417481	417681	1	-	.	ID=Py17XNL_0303680.3-intron3;Parent=Py17XNL_0303680.3;gene_name=tetratricopeptide repeat protein;Name=Py17XNL_0303680.3-intron3;transcript_id=Py17XNL_0303680.3;locus_tag=Py17XNL_0303680
Py17XNL_03	AUGUSTUS	CDS	417682	417765	0.89	-	0	ID=Py17XNL_0303680.3-CDS4;Parent=Py17XNL_0303680.3;gene_name=tetratricopeptide repeat protein;Name=Py17XNL_0303680.3-p3;transcript_id=Py17XNL_0303680.3;locus_tag=Py17XNL_0303680;protein_id=Py17XNL_0303680.3-p3;product=tetratricopeptide repeat protein, putative
Py17XNL_03	AUGUSTUS	exon	417682	417946	.	-	.	ID=Py17XNL_0303680.3-exon4;Parent=Py17XNL_0303680.3;gene_name=tetratricopeptide repeat protein;Name=Py17XNL_0303680.3-exon4;transcript_id=Py17XNL_0303680.3;locus_tag=Py17XNL_0303680;protein_id=Py17XNL_0303680.3-p3;product=tetratricopeptide repeat protein, putative
Py17XNL_03	AUGUSTUS	start_codon	417763	417765	.	-	0	ID=Py17XNL_0303680.3-start1;Parent=Py17XNL_0303680.3;gene_name=tetratricopeptide repeat protein;Name=Py17XNL_0303680.3-start1;transcript_id=Py17XNL_0303680.3;locus_tag=Py17XNL_0303680
Py17XNL_03	AUGUSTUS	five_prime_UTR	417766	417946	0.86	-	.	ID=Py17XNL_0303680.3-5UTR1;Parent=Py17XNL_0303680.3;gene_name=tetratricopeptide repeat protein;Name=Py17XNL_0303680.3-5UTR1;transcript_id=Py17XNL_0303680.3;locus_tag=Py17XNL_0303680
Py17XNL_03	AUGUSTUS	transcription_start_site	417946	417946	.	-	.	ID=Py17XNL_0303680.3-tss1;Parent=Py17XNL_0303680.3;gene_name=tetratricopeptide repeat protein;Name=Py17XNL_0303680.3-tss1;transcript_id=Py17XNL_0303680.3;locus_tag=Py17XNL_0303680
Py17XNL_03	AUGUSTUS	mRNA	415747	417946	0.77	-	.	ID=Py17XNL_0303680.2;Parent=Py17XNL_0303680;gene_name=Py17XNL_0303680;Name=tetratricopeptide repeat protein.2;best_match=PY17X_0310900.1-p1;query_coverage=99.0;percentage_identity=100.0;transcript_id=Py17XNL_0303680.2;locus_tag=Py17XNL_0303680;protein_id=Py17XNL_0303680.2-p2;product=tetratricopeptide repeat protein, putative
Py17XNL_03	AUGUSTUS	transcription_end_site	415747	415747	.	-	.	ID=Py17XNL_0303680.2-tts1;Parent=Py17XNL_0303680.2;gene_name=tetratricopeptide repeat protein;Name=Py17XNL_0303680.2-tts1;transcript_id=Py17XNL_0303680.2;locus_tag=Py17XNL_0303680
Py17XNL_03	AUGUSTUS	three_prime_UTR	415747	416301	0.9	-	.	ID=Py17XNL_0303680.2-3UTR1;Parent=Py17XNL_0303680.2;gene_name=tetratricopeptide repeat protein;Name=Py17XNL_0303680.2-3UTR1;transcript_id=Py17XNL_0303680.2;locus_tag=Py17XNL_0303680
Py17XNL_03	AUGUSTUS	exon	415747	417073	.	-	.	ID=Py17XNL_0303680.2-exon1;Parent=Py17XNL_0303680.2;gene_name=tetratricopeptide repeat protein;Name=Py17XNL_0303680.2-exon1;transcript_id=Py17XNL_0303680.2;locus_tag=Py17XNL_0303680;protein_id=Py17XNL_0303680.2-p2;product=tetratricopeptide repeat protein, putative
Py17XNL_03	AUGUSTUS	stop_codon	416302	416304	.	-	0	ID=Py17XNL_0303680.2-stop1;Parent=Py17XNL_0303680.2;gene_name=tetratricopeptide repeat protein;Name=Py17XNL_0303680.2-stop1;transcript_id=Py17XNL_0303680.2;locus_tag=Py17XNL_0303680
Py17XNL_03	AUGUSTUS	CDS	416302	417073	1	-	1	ID=Py17XNL_0303680.2-CDS1;Parent=Py17XNL_0303680.2;gene_name=tetratricopeptide repeat protein;Name=Py17XNL_0303680.2-p2;transcript_id=Py17XNL_0303680.2;locus_tag=Py17XNL_0303680;protein_id=Py17XNL_0303680.2-p2;product=tetratricopeptide repeat protein, putative
Py17XNL_03	AUGUSTUS	intron	417074	417394	1	-	.	ID=Py17XNL_0303680.2-intron1;Parent=Py17XNL_0303680.2;gene_name=tetratricopeptide repeat protein;Name=Py17XNL_0303680.2-intron1;transcript_id=Py17XNL_0303680.2;locus_tag=Py17XNL_0303680
Py17XNL_03	AUGUSTUS	exon	417395	417480	.	-	.	ID=Py17XNL_0303680.2-exon2;Parent=Py17XNL_0303680.2;gene_name=tetratricopeptide repeat protein;Name=Py17XNL_0303680.2-exon2;transcript_id=Py17XNL_0303680.2;locus_tag=Py17XNL_0303680;protein_id=Py17XNL_0303680.2-p2;product=tetratricopeptide repeat protein, putative
Py17XNL_03	AUGUSTUS	CDS	417395	417480	1	-	0	ID=Py17XNL_0303680.2-CDS2;Parent=Py17XNL_0303680.2;gene_name=tetratricopeptide repeat protein;Name=Py17XNL_0303680.2-p2;transcript_id=Py17XNL_0303680.2;locus_tag=Py17XNL_0303680;protein_id=Py17XNL_0303680.2-p2;product=tetratricopeptide repeat protein, putative
Py17XNL_03	AUGUSTUS	intron	417481	417681	1	-	.	ID=Py17XNL_0303680.2-intron2;Parent=Py17XNL_0303680.2;gene_name=tetratricopeptide repeat protein;Name=Py17XNL_0303680.2-intron2;transcript_id=Py17XNL_0303680.2;locus_tag=Py17XNL_0303680
Py17XNL_03	AUGUSTUS	CDS	417682	417765	0.9	-	0	ID=Py17XNL_0303680.2-CDS3;Parent=Py17XNL_0303680.2;gene_name=tetratricopeptide repeat protein;Name=Py17XNL_0303680.2-p2;transcript_id=Py17XNL_0303680.2;locus_tag=Py17XNL_0303680;protein_id=Py17XNL_0303680.2-p2;product=tetratricopeptide repeat protein, putative
Py17XNL_03	AUGUSTUS	exon	417682	417946	.	-	.	ID=Py17XNL_0303680.2-exon3;Parent=Py17XNL_0303680.2;gene_name=tetratricopeptide repeat protein;Name=Py17XNL_0303680.2-exon3;transcript_id=Py17XNL_0303680.2;locus_tag=Py17XNL_0303680;protein_id=Py17XNL_0303680.2-p2;product=tetratricopeptide repeat protein, putative
Py17XNL_03	AUGUSTUS	start_codon	417763	417765	.	-	0	ID=Py17XNL_0303680.2-start1;Parent=Py17XNL_0303680.2;gene_name=tetratricopeptide repeat protein;Name=Py17XNL_0303680.2-start1;transcript_id=Py17XNL_0303680.2;locus_tag=Py17XNL_0303680
Py17XNL_03	AUGUSTUS	five_prime_UTR	417766	417946	0.87	-	.	ID=Py17XNL_0303680.2-5UTR1;Parent=Py17XNL_0303680.2;gene_name=tetratricopeptide repeat protein;Name=Py17XNL_0303680.2-5UTR1;transcript_id=Py17XNL_0303680.2;locus_tag=Py17XNL_0303680
Py17XNL_03	AUGUSTUS	transcription_start_site	417946	417946	.	-	.	ID=Py17XNL_0303680.2-tss1;Parent=Py17XNL_0303680.2;gene_name=tetratricopeptide repeat protein;Name=Py17XNL_0303680.2-tss1;transcript_id=Py17XNL_0303680.2;locus_tag=Py17XNL_0303680
###
Py17XNL_03	AUGUSTUS	gene	418007	427626	0.08	-	.	ID=Py17XNL_0303681;gene_id=Py17XNL_0303681;gene_name=Py17XNL_0303681;Name=conserved Plasmodium protein;best_match=PY17X_0311000.1-p1;query_coverage=99.0;percentage_identity=100.0;locus_tag=Py17XNL_0303681
Py17XNL_03	AUGUSTUS	mRNA	418007	427626	0.08	-	.	ID=Py17XNL_0303681.1;Parent=Py17XNL_0303681;gene_name=Py17XNL_0303681;Name=conserved Plasmodium protein.1;best_match=PY17X_0311000.1-p1;query_coverage=99.0;percentage_identity=100.0;transcript_id=Py17XNL_0303681.1;locus_tag=Py17XNL_0303681;protein_id=Py17XNL_0303681.1-p1;product=conserved Plasmodium protein, unknown function
Py17XNL_03	AUGUSTUS	transcription_end_site	418007	418007	.	-	.	ID=Py17XNL_0303681.1-tts1;Parent=Py17XNL_0303681.1;gene_name=conserved Plasmodium protein;Name=Py17XNL_0303681.1-tts1;transcript_id=Py17XNL_0303681.1;locus_tag=Py17XNL_0303681
Py17XNL_03	AUGUSTUS	three_prime_UTR	418007	418180	0.4	-	.	ID=Py17XNL_0303681.1-3UTR1;Parent=Py17XNL_0303681.1;gene_name=conserved Plasmodium protein;Name=Py17XNL_0303681.1-3UTR1;transcript_id=Py17XNL_0303681.1;locus_tag=Py17XNL_0303681
Py17XNL_03	AUGUSTUS	exon	418007	418507	.	-	.	ID=Py17XNL_0303681.1-exon1;Parent=Py17XNL_0303681.1;gene_name=conserved Plasmodium protein;Name=Py17XNL_0303681.1-exon1;transcript_id=Py17XNL_0303681.1;locus_tag=Py17XNL_0303681;protein_id=Py17XNL_0303681.1-p1;product=conserved Plasmodium protein, unknown function
Py17XNL_03	AUGUSTUS	stop_codon	418181	418183	.	-	0	ID=Py17XNL_0303681.1-stop1;Parent=Py17XNL_0303681.1;gene_name=conserved Plasmodium protein;Name=Py17XNL_0303681.1-stop1;transcript_id=Py17XNL_0303681.1;locus_tag=Py17XNL_0303681
Py17XNL_03	AUGUSTUS	CDS	418181	418507	1	-	0	ID=Py17XNL_0303681.1-CDS1;Parent=Py17XNL_0303681.1;gene_name=conserved Plasmodium protein;Name=Py17XNL_0303681.1-p1;transcript_id=Py17XNL_0303681.1;locus_tag=Py17XNL_0303681;protein_id=Py17XNL_0303681.1-p1;product=conserved Plasmodium protein, unknown function
Py17XNL_03	AUGUSTUS	intron	418508	418622	1	-	.	ID=Py17XNL_0303681.1-intron1;Parent=Py17XNL_0303681.1;gene_name=conserved Plasmodium protein;Name=Py17XNL_0303681.1-intron1;transcript_id=Py17XNL_0303681.1;locus_tag=Py17XNL_0303681
Py17XNL_03	AUGUSTUS	exon	418623	418738	.	-	.	ID=Py17XNL_0303681.1-exon2;Parent=Py17XNL_0303681.1;gene_name=conserved Plasmodium protein;Name=Py17XNL_0303681.1-exon2;transcript_id=Py17XNL_0303681.1;locus_tag=Py17XNL_0303681;protein_id=Py17XNL_0303681.1-p1;product=conserved Plasmodium protein, unknown function
Py17XNL_03	AUGUSTUS	CDS	418623	418738	1	-	2	ID=Py17XNL_0303681.1-CDS2;Parent=Py17XNL_0303681.1;gene_name=conserved Plasmodium protein;Name=Py17XNL_0303681.1-p1;transcript_id=Py17XNL_0303681.1;locus_tag=Py17XNL_0303681;protein_id=Py17XNL_0303681.1-p1;product=conserved Plasmodium protein, unknown function
Py17XNL_03	AUGUSTUS	intron	418739	418966	1	-	.	ID=Py17XNL_0303681.1-intron2;Parent=Py17XNL_0303681.1;gene_name=conserved Plasmodium protein;Name=Py17XNL_0303681.1-intron2;transcript_id=Py17XNL_0303681.1;locus_tag=Py17XNL_0303681
Py17XNL_03	AUGUSTUS	exon	418967	419099	.	-	.	ID=Py17XNL_0303681.1-exon3;Parent=Py17XNL_0303681.1;gene_name=conserved Plasmodium protein;Name=Py17XNL_0303681.1-exon3;transcript_id=Py17XNL_0303681.1;locus_tag=Py17XNL_0303681;protein_id=Py17XNL_0303681.1-p1;product=conserved Plasmodium protein, unknown function
Py17XNL_03	AUGUSTUS	CDS	418967	419099	1	-	0	ID=Py17XNL_0303681.1-CDS3;Parent=Py17XNL_0303681.1;gene_name=conserved Plasmodium protein;Name=Py17XNL_0303681.1-p1;transcript_id=Py17XNL_0303681.1;locus_tag=Py17XNL_0303681;protein_id=Py17XNL_0303681.1-p1;product=conserved Plasmodium protein, unknown function
Py17XNL_03	AUGUSTUS	intron	419100	419197	1	-	.	ID=Py17XNL_0303681.1-intron3;Parent=Py17XNL_0303681.1;gene_name=conserved Plasmodium protein;Name=Py17XNL_0303681.1-intron3;transcript_id=Py17XNL_0303681.1;locus_tag=Py17XNL_0303681
Py17XNL_03	AUGUSTUS	exon	419198	419320	.	-	.	ID=Py17XNL_0303681.1-exon4;Parent=Py17XNL_0303681.1;gene_name=conserved Plasmodium protein;Name=Py17XNL_0303681.1-exon4;transcript_id=Py17XNL_0303681.1;locus_tag=Py17XNL_0303681;protein_id=Py17XNL_0303681.1-p1;product=conserved Plasmodium protein, unknown function
Py17XNL_03	AUGUSTUS	CDS	419198	419320	1	-	0	ID=Py17XNL_0303681.1-CDS4;Parent=Py17XNL_0303681.1;gene_name=conserved Plasmodium protein;Name=Py17XNL_0303681.1-p1;transcript_id=Py17XNL_0303681.1;locus_tag=Py17XNL_0303681;protein_id=Py17XNL_0303681.1-p1;product=conserved Plasmodium protein, unknown function
Py17XNL_03	AUGUSTUS	intron	419321	419445	1	-	.	ID=Py17XNL_0303681.1-intron4;Parent=Py17XNL_0303681.1;gene_name=conserved Plasmodium protein;Name=Py17XNL_0303681.1-intron4;transcript_id=Py17XNL_0303681.1;locus_tag=Py17XNL_0303681
Py17XNL_03	AUGUSTUS	exon	419446	419565	.	-	.	ID=Py17XNL_0303681.1-exon5;Parent=Py17XNL_0303681.1;gene_name=conserved Plasmodium protein;Name=Py17XNL_0303681.1-exon5;transcript_id=Py17XNL_0303681.1;locus_tag=Py17XNL_0303681;protein_id=Py17XNL_0303681.1-p1;product=conserved Plasmodium protein, unknown function
Py17XNL_03	AUGUSTUS	CDS	419446	419565	1	-	0	ID=Py17XNL_0303681.1-CDS5;Parent=Py17XNL_0303681.1;gene_name=conserved Plasmodium protein;Name=Py17XNL_0303681.1-p1;transcript_id=Py17XNL_0303681.1;locus_tag=Py17XNL_0303681;protein_id=Py17XNL_0303681.1-p1;product=conserved Plasmodium protein, unknown function
Py17XNL_03	AUGUSTUS	intron	419566	419688	1	-	.	ID=Py17XNL_0303681.1-intron5;Parent=Py17XNL_0303681.1;gene_name=conserved Plasmodium protein;Name=Py17XNL_0303681.1-intron5;transcript_id=Py17XNL_0303681.1;locus_tag=Py17XNL_0303681
Py17XNL_03	AUGUSTUS	exon	419689	419733	.	-	.	ID=Py17XNL_0303681.1-exon6;Parent=Py17XNL_0303681.1;gene_name=conserved Plasmodium protein;Name=Py17XNL_0303681.1-exon6;transcript_id=Py17XNL_0303681.1;locus_tag=Py17XNL_0303681;protein_id=Py17XNL_0303681.1-p1;product=conserved Plasmodium protein, unknown function
Py17XNL_03	AUGUSTUS	CDS	419689	419733	1	-	0	ID=Py17XNL_0303681.1-CDS6;Parent=Py17XNL_0303681.1;gene_name=conserved Plasmodium protein;Name=Py17XNL_0303681.1-p1;transcript_id=Py17XNL_0303681.1;locus_tag=Py17XNL_0303681;protein_id=Py17XNL_0303681.1-p1;product=conserved Plasmodium protein, unknown function
Py17XNL_03	AUGUSTUS	intron	419734	419863	1	-	.	ID=Py17XNL_0303681.1-intron6;Parent=Py17XNL_0303681.1;gene_name=conserved Plasmodium protein;Name=Py17XNL_0303681.1-intron6;transcript_id=Py17XNL_0303681.1;locus_tag=Py17XNL_0303681
Py17XNL_03	AUGUSTUS	exon	419864	420041	.	-	.	ID=Py17XNL_0303681.1-exon7;Parent=Py17XNL_0303681.1;gene_name=conserved Plasmodium protein;Name=Py17XNL_0303681.1-exon7;transcript_id=Py17XNL_0303681.1;locus_tag=Py17XNL_0303681;protein_id=Py17XNL_0303681.1-p1;product=conserved Plasmodium protein, unknown function
Py17XNL_03	AUGUSTUS	CDS	419864	420041	1	-	1	ID=Py17XNL_0303681.1-CDS7;Parent=Py17XNL_0303681.1;gene_name=conserved Plasmodium protein;Name=Py17XNL_0303681.1-p1;transcript_id=Py17XNL_0303681.1;locus_tag=Py17XNL_0303681;protein_id=Py17XNL_0303681.1-p1;product=conserved Plasmodium protein, unknown function
Py17XNL_03	AUGUSTUS	intron	420042	420200	1	-	.	ID=Py17XNL_0303681.1-intron7;Parent=Py17XNL_0303681.1;gene_name=conserved Plasmodium protein;Name=Py17XNL_0303681.1-intron7;transcript_id=Py17XNL_0303681.1;locus_tag=Py17XNL_0303681
Py17XNL_03	AUGUSTUS	exon	420201	420263	.	-	.	ID=Py17XNL_0303681.1-exon8;Parent=Py17XNL_0303681.1;gene_name=conserved Plasmodium protein;Name=Py17XNL_0303681.1-exon8;transcript_id=Py17XNL_0303681.1;locus_tag=Py17XNL_0303681;protein_id=Py17XNL_0303681.1-p1;product=conserved Plasmodium protein, unknown function
Py17XNL_03	AUGUSTUS	CDS	420201	420263	1	-	1	ID=Py17XNL_0303681.1-CDS8;Parent=Py17XNL_0303681.1;gene_name=conserved Plasmodium protein;Name=Py17XNL_0303681.1-p1;transcript_id=Py17XNL_0303681.1;locus_tag=Py17XNL_0303681;protein_id=Py17XNL_0303681.1-p1;product=conserved Plasmodium protein, unknown function
Py17XNL_03	AUGUSTUS	intron	420264	420359	1	-	.	ID=Py17XNL_0303681.1-intron8;Parent=Py17XNL_0303681.1;gene_name=conserved Plasmodium protein;Name=Py17XNL_0303681.1-intron8;transcript_id=Py17XNL_0303681.1;locus_tag=Py17XNL_0303681
Py17XNL_03	AUGUSTUS	exon	420360	420491	.	-	.	ID=Py17XNL_0303681.1-exon9;Parent=Py17XNL_0303681.1;gene_name=conserved Plasmodium protein;Name=Py17XNL_0303681.1-exon9;transcript_id=Py17XNL_0303681.1;locus_tag=Py17XNL_0303681;protein_id=Py17XNL_0303681.1-p1;product=conserved Plasmodium protein, unknown function
Py17XNL_03	AUGUSTUS	CDS	420360	420491	1	-	1	ID=Py17XNL_0303681.1-CDS9;Parent=Py17XNL_0303681.1;gene_name=conserved Plasmodium protein;Name=Py17XNL_0303681.1-p1;transcript_id=Py17XNL_0303681.1;locus_tag=Py17XNL_0303681;protein_id=Py17XNL_0303681.1-p1;product=conserved Plasmodium protein, unknown function
Py17XNL_03	AUGUSTUS	intron	420492	420628	1	-	.	ID=Py17XNL_0303681.1-intron9;Parent=Py17XNL_0303681.1;gene_name=conserved Plasmodium protein;Name=Py17XNL_0303681.1-intron9;transcript_id=Py17XNL_0303681.1;locus_tag=Py17XNL_0303681
Py17XNL_03	AUGUSTUS	exon	420629	421026	.	-	.	ID=Py17XNL_0303681.1-exon10;Parent=Py17XNL_0303681.1;gene_name=conserved Plasmodium protein;Name=Py17XNL_0303681.1-exon10;transcript_id=Py17XNL_0303681.1;locus_tag=Py17XNL_0303681;protein_id=Py17XNL_0303681.1-p1;product=conserved Plasmodium protein, unknown function
Py17XNL_03	AUGUSTUS	CDS	420629	421026	1	-	0	ID=Py17XNL_0303681.1-CDS10;Parent=Py17XNL_0303681.1;gene_name=conserved Plasmodium protein;Name=Py17XNL_0303681.1-p1;transcript_id=Py17XNL_0303681.1;locus_tag=Py17XNL_0303681;protein_id=Py17XNL_0303681.1-p1;product=conserved Plasmodium protein, unknown function
Py17XNL_03	AUGUSTUS	intron	421027	421248	1	-	.	ID=Py17XNL_0303681.1-intron10;Parent=Py17XNL_0303681.1;gene_name=conserved Plasmodium protein;Name=Py17XNL_0303681.1-intron10;transcript_id=Py17XNL_0303681.1;locus_tag=Py17XNL_0303681
Py17XNL_03	AUGUSTUS	exon	421249	424503	.	-	.	ID=Py17XNL_0303681.1-exon11;Parent=Py17XNL_0303681.1;gene_name=conserved Plasmodium protein;Name=Py17XNL_0303681.1-exon11;transcript_id=Py17XNL_0303681.1;locus_tag=Py17XNL_0303681;protein_id=Py17XNL_0303681.1-p1;product=conserved Plasmodium protein, unknown function
Py17XNL_03	AUGUSTUS	CDS	421249	424503	1	-	0	ID=Py17XNL_0303681.1-CDS11;Parent=Py17XNL_0303681.1;gene_name=conserved Plasmodium protein;Name=Py17XNL_0303681.1-p1;transcript_id=Py17XNL_0303681.1;locus_tag=Py17XNL_0303681;protein_id=Py17XNL_0303681.1-p1;product=conserved Plasmodium protein, unknown function
Py17XNL_03	AUGUSTUS	intron	424504	424680	1	-	.	ID=Py17XNL_0303681.1-intron11;Parent=Py17XNL_0303681.1;gene_name=conserved Plasmodium protein;Name=Py17XNL_0303681.1-intron11;transcript_id=Py17XNL_0303681.1;locus_tag=Py17XNL_0303681
Py17XNL_03	AUGUSTUS	CDS	424681	426078	0.98	-	0	ID=Py17XNL_0303681.1-CDS12;Parent=Py17XNL_0303681.1;gene_name=conserved Plasmodium protein;Name=Py17XNL_0303681.1-p1;transcript_id=Py17XNL_0303681.1;locus_tag=Py17XNL_0303681;protein_id=Py17XNL_0303681.1-p1;product=conserved Plasmodium protein, unknown function
Py17XNL_03	AUGUSTUS	exon	424681	426091	.	-	.	ID=Py17XNL_0303681.1-exon12;Parent=Py17XNL_0303681.1;gene_name=conserved Plasmodium protein;Name=Py17XNL_0303681.1-exon12;transcript_id=Py17XNL_0303681.1;locus_tag=Py17XNL_0303681;protein_id=Py17XNL_0303681.1-p1;product=conserved Plasmodium protein, unknown function
Py17XNL_03	AUGUSTUS	start_codon	426076	426078	.	-	0	ID=Py17XNL_0303681.1-start1;Parent=Py17XNL_0303681.1;gene_name=conserved Plasmodium protein;Name=Py17XNL_0303681.1-start1;transcript_id=Py17XNL_0303681.1;locus_tag=Py17XNL_0303681
Py17XNL_03	AUGUSTUS	five_prime_UTR	426079	426091	0.78	-	.	ID=Py17XNL_0303681.1-5UTR1;Parent=Py17XNL_0303681.1;gene_name=conserved Plasmodium protein;Name=Py17XNL_0303681.1-5UTR1;transcript_id=Py17XNL_0303681.1;locus_tag=Py17XNL_0303681
Py17XNL_03	AUGUSTUS	exon	427269	427626	.	-	.	ID=Py17XNL_0303681.1-exon13;Parent=Py17XNL_0303681.1;gene_name=conserved Plasmodium protein;Name=Py17XNL_0303681.1-exon13;transcript_id=Py17XNL_0303681.1;locus_tag=Py17XNL_0303681;protein_id=Py17XNL_0303681.1-p1;product=conserved Plasmodium protein, unknown function
Py17XNL_03	AUGUSTUS	five_prime_UTR	427269	427626	0.21	-	.	ID=Py17XNL_0303681.1-5UTR2;Parent=Py17XNL_0303681.1;gene_name=conserved Plasmodium protein;Name=Py17XNL_0303681.1-5UTR2;transcript_id=Py17XNL_0303681.1;locus_tag=Py17XNL_0303681
Py17XNL_03	AUGUSTUS	transcription_start_site	427626	427626	.	-	.	ID=Py17XNL_0303681.1-tss1;Parent=Py17XNL_0303681.1;gene_name=conserved Plasmodium protein;Name=Py17XNL_0303681.1-tss1;transcript_id=Py17XNL_0303681.1;locus_tag=Py17XNL_0303681
###
Py17XNL_03	AUGUSTUS	gene	428246	428964	0.07	+	.	ID=Py17XNL_0303800;gene_id=Py17XNL_0303800;gene_name=Py17XNL_0303800;Name=conserved protein;best_match=PY17X_0311100.1-p1;query_coverage=99.0;percentage_identity=100.0;note=annotation added from nanopore-only model;locus_tag=Py17XNL_0303800
Py17XNL_03	AUGUSTUS	mRNA	428246	428964	0.07	+	.	ID=Py17XNL_0303800.1;Parent=Py17XNL_0303800;gene_name=Py17XNL_0303800;Name=conserved protein.1;best_match=PY17X_0311100.1-p1;query_coverage=99.0;percentage_identity=100.0;transcript_id=Py17XNL_0303800.1;note=annotation added from nanopore-only model;locus_tag=Py17XNL_0303800;protein_id=Py17XNL_0303800.1-p1;product=conserved protein, unknown function
Py17XNL_03	AUGUSTUS	transcription_start_site	428246	428246	.	+	.	ID=Py17XNL_0303800.1-tss1;Parent=Py17XNL_0303800.1;gene_name=conserved protein;Name=Py17XNL_0303800.1-tss1;transcript_id=Py17XNL_0303800.1;note=annotation added from nanopore-only model;locus_tag=Py17XNL_0303800
Py17XNL_03	AUGUSTUS	five_prime_UTR	428246	428291	0.44	+	.	ID=Py17XNL_0303800.1-5UTR1;Parent=Py17XNL_0303800.1;gene_name=conserved protein;Name=Py17XNL_0303800.1-5UTR1;transcript_id=Py17XNL_0303800.1;note=annotation added from nanopore-only model;locus_tag=Py17XNL_0303800
Py17XNL_03	AUGUSTUS	exon	428246	428582	.	+	.	ID=Py17XNL_0303800.1-exon1;Parent=Py17XNL_0303800.1;gene_name=conserved protein;Name=Py17XNL_0303800.1-exon1;transcript_id=Py17XNL_0303800.1;note=annotation added from nanopore-only model;locus_tag=Py17XNL_0303800;protein_id=Py17XNL_0303800.1-p1;product=conserved protein, unknown function
Py17XNL_03	AUGUSTUS	start_codon	428292	428294	.	+	0	ID=Py17XNL_0303800.1-start1;Parent=Py17XNL_0303800.1;gene_name=conserved protein;Name=Py17XNL_0303800.1-start1;transcript_id=Py17XNL_0303800.1;note=annotation added from nanopore-only model;locus_tag=Py17XNL_0303800
Py17XNL_03	AUGUSTUS	CDS	428292	428582	1	+	0	ID=Py17XNL_0303800.1-CDS1;Parent=Py17XNL_0303800.1;gene_name=conserved protein;Name=Py17XNL_0303800.1-p1;transcript_id=Py17XNL_0303800.1;note=annotation added from nanopore-only model;locus_tag=Py17XNL_0303800;protein_id=Py17XNL_0303800.1-p1;product=conserved protein, unknown function
Py17XNL_03	AUGUSTUS	intron	428583	428696	1	+	.	ID=Py17XNL_0303800.1-intron1;Parent=Py17XNL_0303800.1;gene_name=conserved protein;Name=Py17XNL_0303800.1-intron1;transcript_id=Py17XNL_0303800.1;note=annotation added from nanopore-only model;locus_tag=Py17XNL_0303800
Py17XNL_03	AUGUSTUS	CDS	428697	428870	1	+	0	ID=Py17XNL_0303800.1-CDS2;Parent=Py17XNL_0303800.1;gene_name=conserved protein;Name=Py17XNL_0303800.1-p1;transcript_id=Py17XNL_0303800.1;note=annotation added from nanopore-only model;locus_tag=Py17XNL_0303800;protein_id=Py17XNL_0303800.1-p1;product=conserved protein, unknown function
Py17XNL_03	AUGUSTUS	exon	428697	428964	.	+	.	ID=Py17XNL_0303800.1-exon2;Parent=Py17XNL_0303800.1;gene_name=conserved protein;Name=Py17XNL_0303800.1-exon2;transcript_id=Py17XNL_0303800.1;note=annotation added from nanopore-only model;locus_tag=Py17XNL_0303800;protein_id=Py17XNL_0303800.1-p1;product=conserved protein, unknown function
Py17XNL_03	AUGUSTUS	stop_codon	428868	428870	.	+	0	ID=Py17XNL_0303800.1-stop1;Parent=Py17XNL_0303800.1;gene_name=conserved protein;Name=Py17XNL_0303800.1-stop1;transcript_id=Py17XNL_0303800.1;note=annotation added from nanopore-only model;locus_tag=Py17XNL_0303800
Py17XNL_03	AUGUSTUS	three_prime_UTR	428871	428964	0.17	+	.	ID=Py17XNL_0303800.1-3UTR1;Parent=Py17XNL_0303800.1;gene_name=conserved protein;Name=Py17XNL_0303800.1-3UTR1;transcript_id=Py17XNL_0303800.1;note=annotation added from nanopore-only model;locus_tag=Py17XNL_0303800
Py17XNL_03	AUGUSTUS	transcription_end_site	428964	428964	.	+	.	ID=Py17XNL_0303800.1-tts1;Parent=Py17XNL_0303800.1;gene_name=conserved protein;Name=Py17XNL_0303800.1-tts1;transcript_id=Py17XNL_0303800.1;note=annotation added from nanopore-only model;locus_tag=Py17XNL_0303800
###
Py17XNL_03	AUGUSTUS	gene	428306	432400	0.28	+	.	ID=Py17XNL_0303682;gene_id=Py17XNL_0303682;gene_name=Py17XNL_0303682;Name=conserved protein;best_match=PY17X_0311200.1-p1;query_coverage=99.0;percentage_identity=100.0;locus_tag=Py17XNL_0303682
Py17XNL_03	AUGUSTUS	mRNA	428306	432400	0.28	+	.	ID=Py17XNL_0303682.1;Parent=Py17XNL_0303682;gene_name=Py17XNL_0303682;Name=conserved protein.1;best_match=PY17X_0311200.1-p1;query_coverage=99.0;percentage_identity=100.0;transcript_id=Py17XNL_0303682.1;locus_tag=Py17XNL_0303682;protein_id=Py17XNL_0303682.1-p1;product=conserved protein, unknown function
Py17XNL_03	AUGUSTUS	transcription_start_site	428306	428306	.	+	.	ID=Py17XNL_0303682.1-tss1;Parent=Py17XNL_0303682.1;gene_name=conserved protein;Name=Py17XNL_0303682.1-tss1;transcript_id=Py17XNL_0303682.1;locus_tag=Py17XNL_0303682
Py17XNL_03	AUGUSTUS	exon	428306	428582	.	+	.	ID=Py17XNL_0303682.1-exon1;Parent=Py17XNL_0303682.1;gene_name=conserved protein;Name=Py17XNL_0303682.1-exon1;transcript_id=Py17XNL_0303682.1;locus_tag=Py17XNL_0303682;protein_id=Py17XNL_0303682.1-p1;product=conserved protein, unknown function
Py17XNL_03	AUGUSTUS	five_prime_UTR	428306	428582	0.33	+	.	ID=Py17XNL_0303682.1-5UTR1;Parent=Py17XNL_0303682.1;gene_name=conserved protein;Name=Py17XNL_0303682.1-5UTR1;transcript_id=Py17XNL_0303682.1;locus_tag=Py17XNL_0303682
Py17XNL_03	AUGUSTUS	five_prime_UTR	428697	430106	0.99	+	.	ID=Py17XNL_0303682.1-5UTR2;Parent=Py17XNL_0303682.1;gene_name=conserved protein;Name=Py17XNL_0303682.1-5UTR2;transcript_id=Py17XNL_0303682.1;locus_tag=Py17XNL_0303682
Py17XNL_03	AUGUSTUS	exon	428697	432400	.	+	.	ID=Py17XNL_0303682.1-exon2;Parent=Py17XNL_0303682.1;gene_name=conserved protein;Name=Py17XNL_0303682.1-exon2;transcript_id=Py17XNL_0303682.1;locus_tag=Py17XNL_0303682;protein_id=Py17XNL_0303682.1-p1;product=conserved protein, unknown function
Py17XNL_03	AUGUSTUS	start_codon	430107	430109	.	+	0	ID=Py17XNL_0303682.1-start1;Parent=Py17XNL_0303682.1;gene_name=conserved protein;Name=Py17XNL_0303682.1-start1;transcript_id=Py17XNL_0303682.1;locus_tag=Py17XNL_0303682
Py17XNL_03	AUGUSTUS	CDS	430107	432176	1	+	0	ID=Py17XNL_0303682.1-CDS1;Parent=Py17XNL_0303682.1;gene_name=conserved protein;Name=Py17XNL_0303682.1-p1;transcript_id=Py17XNL_0303682.1;locus_tag=Py17XNL_0303682;protein_id=Py17XNL_0303682.1-p1;product=conserved protein, unknown function
Py17XNL_03	AUGUSTUS	stop_codon	432174	432176	.	+	0	ID=Py17XNL_0303682.1-stop1;Parent=Py17XNL_0303682.1;gene_name=conserved protein;Name=Py17XNL_0303682.1-stop1;transcript_id=Py17XNL_0303682.1;locus_tag=Py17XNL_0303682
Py17XNL_03	AUGUSTUS	three_prime_UTR	432177	432400	0.84	+	.	ID=Py17XNL_0303682.1-3UTR1;Parent=Py17XNL_0303682.1;gene_name=conserved protein;Name=Py17XNL_0303682.1-3UTR1;transcript_id=Py17XNL_0303682.1;locus_tag=Py17XNL_0303682
Py17XNL_03	AUGUSTUS	transcription_end_site	432400	432400	.	+	.	ID=Py17XNL_0303682.1-tts1;Parent=Py17XNL_0303682.1;gene_name=conserved protein;Name=Py17XNL_0303682.1-tts1;transcript_id=Py17XNL_0303682.1;locus_tag=Py17XNL_0303682
###
Py17XNL_03	AUGUSTUS	gene	432407	435856	0.26	-	.	ID=Py17XNL_0303683;gene_id=Py17XNL_0303683;gene_name=Py17XNL_0303683;Name=RTR1 domain-containing protein;best_match=PY17X_0311300.1-p1;query_coverage=99.0;percentage_identity=100.0;locus_tag=Py17XNL_0303683
Py17XNL_03	AUGUSTUS	mRNA	432407	435856	0.26	-	.	ID=Py17XNL_0303683.1;Parent=Py17XNL_0303683;gene_name=Py17XNL_0303683;Name=RTR1 domain-containing protein.1;best_match=PY17X_0311300.1-p1;query_coverage=99.0;percentage_identity=100.0;transcript_id=Py17XNL_0303683.1;locus_tag=Py17XNL_0303683;protein_id=Py17XNL_0303683.1-p1;product=RTR1 domain-containing protein, putative
Py17XNL_03	AUGUSTUS	transcription_end_site	432407	432407	.	-	.	ID=Py17XNL_0303683.1-tts1;Parent=Py17XNL_0303683.1;gene_name=RTR1 domain-containing protein;Name=Py17XNL_0303683.1-tts1;transcript_id=Py17XNL_0303683.1;locus_tag=Py17XNL_0303683
Py17XNL_03	AUGUSTUS	three_prime_UTR	432407	432596	0.84	-	.	ID=Py17XNL_0303683.1-3UTR1;Parent=Py17XNL_0303683.1;gene_name=RTR1 domain-containing protein;Name=Py17XNL_0303683.1-3UTR1;transcript_id=Py17XNL_0303683.1;locus_tag=Py17XNL_0303683
Py17XNL_03	AUGUSTUS	exon	432407	435856	.	-	.	ID=Py17XNL_0303683.1-exon1;Parent=Py17XNL_0303683.1;gene_name=RTR1 domain-containing protein;Name=Py17XNL_0303683.1-exon1;transcript_id=Py17XNL_0303683.1;locus_tag=Py17XNL_0303683;protein_id=Py17XNL_0303683.1-p1;product=RTR1 domain-containing protein, putative
Py17XNL_03	AUGUSTUS	stop_codon	432597	432599	.	-	0	ID=Py17XNL_0303683.1-stop1;Parent=Py17XNL_0303683.1;gene_name=RTR1 domain-containing protein;Name=Py17XNL_0303683.1-stop1;transcript_id=Py17XNL_0303683.1;locus_tag=Py17XNL_0303683
Py17XNL_03	AUGUSTUS	CDS	432597	435266	1	-	0	ID=Py17XNL_0303683.1-CDS1;Parent=Py17XNL_0303683.1;gene_name=RTR1 domain-containing protein;Name=Py17XNL_0303683.1-p1;transcript_id=Py17XNL_0303683.1;locus_tag=Py17XNL_0303683;protein_id=Py17XNL_0303683.1-p1;product=RTR1 domain-containing protein, putative
Py17XNL_03	AUGUSTUS	start_codon	435264	435266	.	-	0	ID=Py17XNL_0303683.1-start1;Parent=Py17XNL_0303683.1;gene_name=RTR1 domain-containing protein;Name=Py17XNL_0303683.1-start1;transcript_id=Py17XNL_0303683.1;locus_tag=Py17XNL_0303683
Py17XNL_03	AUGUSTUS	five_prime_UTR	435267	435856	0.32	-	.	ID=Py17XNL_0303683.1-5UTR1;Parent=Py17XNL_0303683.1;gene_name=RTR1 domain-containing protein;Name=Py17XNL_0303683.1-5UTR1;transcript_id=Py17XNL_0303683.1;locus_tag=Py17XNL_0303683
Py17XNL_03	AUGUSTUS	transcription_start_site	435856	435856	.	-	.	ID=Py17XNL_0303683.1-tss1;Parent=Py17XNL_0303683.1;gene_name=RTR1 domain-containing protein;Name=Py17XNL_0303683.1-tss1;transcript_id=Py17XNL_0303683.1;locus_tag=Py17XNL_0303683
###
Py17XNL_03	AUGUSTUS	gene	436406	438780	0.31	+	.	ID=Py17XNL_0303684;gene_id=Py17XNL_0303684;gene_name=Py17XNL_0303684;Name=CCT8;best_match=PY17X_0311400.1-p1;query_coverage=99.0;percentage_identity=100.0;locus_tag=Py17XNL_0303684
Py17XNL_03	AUGUSTUS	mRNA	436406	438780	0.31	+	.	ID=Py17XNL_0303684.1;Parent=Py17XNL_0303684;gene_name=Py17XNL_0303684;Name=CCT8.1;best_match=PY17X_0311400.1-p1;query_coverage=99.0;percentage_identity=100.0;transcript_id=Py17XNL_0303684.1;locus_tag=Py17XNL_0303684;protein_id=Py17XNL_0303684.1-p1;product=T-complex protein 1 subunit theta, putative
Py17XNL_03	AUGUSTUS	transcription_start_site	436406	436406	.	+	.	ID=Py17XNL_0303684.1-tss1;Parent=Py17XNL_0303684.1;gene_name=CCT8;Name=Py17XNL_0303684.1-tss1;transcript_id=Py17XNL_0303684.1;locus_tag=Py17XNL_0303684
Py17XNL_03	AUGUSTUS	exon	436406	436460	.	+	.	ID=Py17XNL_0303684.1-exon1;Parent=Py17XNL_0303684.1;gene_name=CCT8;Name=Py17XNL_0303684.1-exon1;transcript_id=Py17XNL_0303684.1;locus_tag=Py17XNL_0303684;protein_id=Py17XNL_0303684.1-p1;product=T-complex protein 1 subunit theta, putative
Py17XNL_03	AUGUSTUS	five_prime_UTR	436406	436460	0.5	+	.	ID=Py17XNL_0303684.1-5UTR1;Parent=Py17XNL_0303684.1;gene_name=CCT8;Name=Py17XNL_0303684.1-5UTR1;transcript_id=Py17XNL_0303684.1;locus_tag=Py17XNL_0303684
Py17XNL_03	AUGUSTUS	five_prime_UTR	436739	436809	1	+	.	ID=Py17XNL_0303684.1-5UTR2;Parent=Py17XNL_0303684.1;gene_name=CCT8;Name=Py17XNL_0303684.1-5UTR2;transcript_id=Py17XNL_0303684.1;locus_tag=Py17XNL_0303684
Py17XNL_03	AUGUSTUS	exon	436739	436812	.	+	.	ID=Py17XNL_0303684.1-exon2;Parent=Py17XNL_0303684.1;gene_name=CCT8;Name=Py17XNL_0303684.1-exon2;transcript_id=Py17XNL_0303684.1;locus_tag=Py17XNL_0303684;protein_id=Py17XNL_0303684.1-p1;product=T-complex protein 1 subunit theta, putative
Py17XNL_03	AUGUSTUS	CDS	436810	436812	1	+	0	ID=Py17XNL_0303684.1-CDS1;Parent=Py17XNL_0303684.1;gene_name=CCT8;Name=Py17XNL_0303684.1-p1;transcript_id=Py17XNL_0303684.1;locus_tag=Py17XNL_0303684;protein_id=Py17XNL_0303684.1-p1;product=T-complex protein 1 subunit theta, putative
Py17XNL_03	AUGUSTUS	start_codon	436810	436812	.	+	0	ID=Py17XNL_0303684.1-start1;Parent=Py17XNL_0303684.1;gene_name=CCT8;Name=Py17XNL_0303684.1-start1;transcript_id=Py17XNL_0303684.1;locus_tag=Py17XNL_0303684
Py17XNL_03	AUGUSTUS	intron	436813	436930	1	+	.	ID=Py17XNL_0303684.1-intron1;Parent=Py17XNL_0303684.1;gene_name=CCT8;Name=Py17XNL_0303684.1-intron1;transcript_id=Py17XNL_0303684.1;locus_tag=Py17XNL_0303684
Py17XNL_03	AUGUSTUS	CDS	436931	438559	1	+	0	ID=Py17XNL_0303684.1-CDS2;Parent=Py17XNL_0303684.1;gene_name=CCT8;Name=Py17XNL_0303684.1-p1;transcript_id=Py17XNL_0303684.1;locus_tag=Py17XNL_0303684;protein_id=Py17XNL_0303684.1-p1;product=T-complex protein 1 subunit theta, putative
Py17XNL_03	AUGUSTUS	exon	436931	438780	.	+	.	ID=Py17XNL_0303684.1-exon3;Parent=Py17XNL_0303684.1;gene_name=CCT8;Name=Py17XNL_0303684.1-exon3;transcript_id=Py17XNL_0303684.1;locus_tag=Py17XNL_0303684;protein_id=Py17XNL_0303684.1-p1;product=T-complex protein 1 subunit theta, putative
Py17XNL_03	AUGUSTUS	stop_codon	438557	438559	.	+	0	ID=Py17XNL_0303684.1-stop1;Parent=Py17XNL_0303684.1;gene_name=CCT8;Name=Py17XNL_0303684.1-stop1;transcript_id=Py17XNL_0303684.1;locus_tag=Py17XNL_0303684
Py17XNL_03	AUGUSTUS	three_prime_UTR	438560	438780	0.6	+	.	ID=Py17XNL_0303684.1-3UTR1;Parent=Py17XNL_0303684.1;gene_name=CCT8;Name=Py17XNL_0303684.1-3UTR1;transcript_id=Py17XNL_0303684.1;locus_tag=Py17XNL_0303684
Py17XNL_03	AUGUSTUS	transcription_end_site	438780	438780	.	+	.	ID=Py17XNL_0303684.1-tts1;Parent=Py17XNL_0303684.1;gene_name=CCT8;Name=Py17XNL_0303684.1-tts1;transcript_id=Py17XNL_0303684.1;locus_tag=Py17XNL_0303684
###
Py17XNL_03	AUGUSTUS	gene	438787	443666	0.42	-	.	ID=Py17XNL_0303685;gene_id=Py17XNL_0303685;gene_name=Py17XNL_0303685;Name=SEC31;best_match=PY17X_0311500.1-p1;query_coverage=99.0;percentage_identity=99.928;locus_tag=Py17XNL_0303685
Py17XNL_03	AUGUSTUS	mRNA	438787	443666	0.42	-	.	ID=Py17XNL_0303685.1;Parent=Py17XNL_0303685;gene_name=Py17XNL_0303685;Name=SEC31.1;best_match=PY17X_0311500.1-p1;query_coverage=99.0;percentage_identity=99.928;transcript_id=Py17XNL_0303685.1;locus_tag=Py17XNL_0303685;protein_id=Py17XNL_0303685.1-p1;product=protein transport protein SEC31, putative
Py17XNL_03	AUGUSTUS	transcription_end_site	438787	438787	.	-	.	ID=Py17XNL_0303685.1-tts1;Parent=Py17XNL_0303685.1;gene_name=SEC31;Name=Py17XNL_0303685.1-tts1;transcript_id=Py17XNL_0303685.1;locus_tag=Py17XNL_0303685
Py17XNL_03	AUGUSTUS	three_prime_UTR	438787	438931	0.85	-	.	ID=Py17XNL_0303685.1-3UTR1;Parent=Py17XNL_0303685.1;gene_name=SEC31;Name=Py17XNL_0303685.1-3UTR1;transcript_id=Py17XNL_0303685.1;locus_tag=Py17XNL_0303685
Py17XNL_03	AUGUSTUS	exon	438787	438968	.	-	.	ID=Py17XNL_0303685.1-exon1;Parent=Py17XNL_0303685.1;gene_name=SEC31;Name=Py17XNL_0303685.1-exon1;transcript_id=Py17XNL_0303685.1;locus_tag=Py17XNL_0303685;protein_id=Py17XNL_0303685.1-p1;product=protein transport protein SEC31, putative
Py17XNL_03	AUGUSTUS	stop_codon	438932	438934	.	-	0	ID=Py17XNL_0303685.1-stop1;Parent=Py17XNL_0303685.1;gene_name=SEC31;Name=Py17XNL_0303685.1-stop1;transcript_id=Py17XNL_0303685.1;locus_tag=Py17XNL_0303685
Py17XNL_03	AUGUSTUS	CDS	438932	438968	1	-	1	ID=Py17XNL_0303685.1-CDS1;Parent=Py17XNL_0303685.1;gene_name=SEC31;Name=Py17XNL_0303685.1-p1;transcript_id=Py17XNL_0303685.1;locus_tag=Py17XNL_0303685;protein_id=Py17XNL_0303685.1-p1;product=protein transport protein SEC31, putative
Py17XNL_03	AUGUSTUS	intron	438969	439126	1	-	.	ID=Py17XNL_0303685.1-intron1;Parent=Py17XNL_0303685.1;gene_name=SEC31;Name=Py17XNL_0303685.1-intron1;transcript_id=Py17XNL_0303685.1;locus_tag=Py17XNL_0303685
Py17XNL_03	AUGUSTUS	exon	439127	439476	.	-	.	ID=Py17XNL_0303685.1-exon2;Parent=Py17XNL_0303685.1;gene_name=SEC31;Name=Py17XNL_0303685.1-exon2;transcript_id=Py17XNL_0303685.1;locus_tag=Py17XNL_0303685;protein_id=Py17XNL_0303685.1-p1;product=protein transport protein SEC31, putative
Py17XNL_03	AUGUSTUS	CDS	439127	439476	1	-	0	ID=Py17XNL_0303685.1-CDS2;Parent=Py17XNL_0303685.1;gene_name=SEC31;Name=Py17XNL_0303685.1-p1;transcript_id=Py17XNL_0303685.1;locus_tag=Py17XNL_0303685;protein_id=Py17XNL_0303685.1-p1;product=protein transport protein SEC31, putative
Py17XNL_03	AUGUSTUS	intron	439477	439568	1	-	.	ID=Py17XNL_0303685.1-intron2;Parent=Py17XNL_0303685.1;gene_name=SEC31;Name=Py17XNL_0303685.1-intron2;transcript_id=Py17XNL_0303685.1;locus_tag=Py17XNL_0303685
Py17XNL_03	AUGUSTUS	exon	439569	439660	.	-	.	ID=Py17XNL_0303685.1-exon3;Parent=Py17XNL_0303685.1;gene_name=SEC31;Name=Py17XNL_0303685.1-exon3;transcript_id=Py17XNL_0303685.1;locus_tag=Py17XNL_0303685;protein_id=Py17XNL_0303685.1-p1;product=protein transport protein SEC31, putative
Py17XNL_03	AUGUSTUS	CDS	439569	439660	1	-	2	ID=Py17XNL_0303685.1-CDS3;Parent=Py17XNL_0303685.1;gene_name=SEC31;Name=Py17XNL_0303685.1-p1;transcript_id=Py17XNL_0303685.1;locus_tag=Py17XNL_0303685;protein_id=Py17XNL_0303685.1-p1;product=protein transport protein SEC31, putative
Py17XNL_03	AUGUSTUS	intron	439661	439795	1	-	.	ID=Py17XNL_0303685.1-intron3;Parent=Py17XNL_0303685.1;gene_name=SEC31;Name=Py17XNL_0303685.1-intron3;transcript_id=Py17XNL_0303685.1;locus_tag=Py17XNL_0303685
Py17XNL_03	AUGUSTUS	CDS	439796	443501	1	-	0	ID=Py17XNL_0303685.1-CDS4;Parent=Py17XNL_0303685.1;gene_name=SEC31;Name=Py17XNL_0303685.1-p1;transcript_id=Py17XNL_0303685.1;locus_tag=Py17XNL_0303685;protein_id=Py17XNL_0303685.1-p1;product=protein transport protein SEC31, putative
Py17XNL_03	AUGUSTUS	exon	439796	443666	.	-	.	ID=Py17XNL_0303685.1-exon4;Parent=Py17XNL_0303685.1;gene_name=SEC31;Name=Py17XNL_0303685.1-exon4;transcript_id=Py17XNL_0303685.1;locus_tag=Py17XNL_0303685;protein_id=Py17XNL_0303685.1-p1;product=protein transport protein SEC31, putative
Py17XNL_03	AUGUSTUS	start_codon	443499	443501	.	-	0	ID=Py17XNL_0303685.1-start1;Parent=Py17XNL_0303685.1;gene_name=SEC31;Name=Py17XNL_0303685.1-start1;transcript_id=Py17XNL_0303685.1;locus_tag=Py17XNL_0303685
Py17XNL_03	AUGUSTUS	five_prime_UTR	443502	443666	0.5	-	.	ID=Py17XNL_0303685.1-5UTR1;Parent=Py17XNL_0303685.1;gene_name=SEC31;Name=Py17XNL_0303685.1-5UTR1;transcript_id=Py17XNL_0303685.1;locus_tag=Py17XNL_0303685
Py17XNL_03	AUGUSTUS	transcription_start_site	443666	443666	.	-	.	ID=Py17XNL_0303685.1-tss1;Parent=Py17XNL_0303685.1;gene_name=SEC31;Name=Py17XNL_0303685.1-tss1;transcript_id=Py17XNL_0303685.1;locus_tag=Py17XNL_0303685
###
Py17XNL_03	AUGUSTUS	gene	445297	446336	0.62	-	.	ID=Py17XNL_0303686;gene_id=Py17XNL_0303686;gene_name=Py17XNL_0303686;Name=mRPL13;best_match=PY17X_0311600.1-p1;query_coverage=99.0;percentage_identity=100.0;locus_tag=Py17XNL_0303686
Py17XNL_03	AUGUSTUS	mRNA	445297	446336	0.62	-	.	ID=Py17XNL_0303686.1;Parent=Py17XNL_0303686;gene_name=Py17XNL_0303686;Name=mRPL13.1;best_match=PY17X_0311600.1-p1;query_coverage=99.0;percentage_identity=100.0;transcript_id=Py17XNL_0303686.1;locus_tag=Py17XNL_0303686;protein_id=Py17XNL_0303686.1-p1;product=ribosomal protein L13, mitochondrial, putative
Py17XNL_03	AUGUSTUS	transcription_end_site	445297	445297	.	-	.	ID=Py17XNL_0303686.1-tts1;Parent=Py17XNL_0303686.1;gene_name=mRPL13;Name=Py17XNL_0303686.1-tts1;transcript_id=Py17XNL_0303686.1;locus_tag=Py17XNL_0303686
Py17XNL_03	AUGUSTUS	three_prime_UTR	445297	445527	0.64	-	.	ID=Py17XNL_0303686.1-3UTR1;Parent=Py17XNL_0303686.1;gene_name=mRPL13;Name=Py17XNL_0303686.1-3UTR1;transcript_id=Py17XNL_0303686.1;locus_tag=Py17XNL_0303686
Py17XNL_03	AUGUSTUS	exon	445297	446077	.	-	.	ID=Py17XNL_0303686.1-exon1;Parent=Py17XNL_0303686.1;gene_name=mRPL13;Name=Py17XNL_0303686.1-exon1;transcript_id=Py17XNL_0303686.1;locus_tag=Py17XNL_0303686;protein_id=Py17XNL_0303686.1-p1;product=ribosomal protein L13, mitochondrial, putative
Py17XNL_03	AUGUSTUS	stop_codon	445528	445530	.	-	0	ID=Py17XNL_0303686.1-stop1;Parent=Py17XNL_0303686.1;gene_name=mRPL13;Name=Py17XNL_0303686.1-stop1;transcript_id=Py17XNL_0303686.1;locus_tag=Py17XNL_0303686
Py17XNL_03	AUGUSTUS	CDS	445528	446077	1	-	1	ID=Py17XNL_0303686.1-CDS1;Parent=Py17XNL_0303686.1;gene_name=mRPL13;Name=Py17XNL_0303686.1-p1;transcript_id=Py17XNL_0303686.1;locus_tag=Py17XNL_0303686;protein_id=Py17XNL_0303686.1-p1;product=ribosomal protein L13, mitochondrial, putative
Py17XNL_03	AUGUSTUS	intron	446078	446224	1	-	.	ID=Py17XNL_0303686.1-intron1;Parent=Py17XNL_0303686.1;gene_name=mRPL13;Name=Py17XNL_0303686.1-intron1;transcript_id=Py17XNL_0303686.1;locus_tag=Py17XNL_0303686
Py17XNL_03	AUGUSTUS	CDS	446225	446313	1	-	0	ID=Py17XNL_0303686.1-CDS2;Parent=Py17XNL_0303686.1;gene_name=mRPL13;Name=Py17XNL_0303686.1-p1;transcript_id=Py17XNL_0303686.1;locus_tag=Py17XNL_0303686;protein_id=Py17XNL_0303686.1-p1;product=ribosomal protein L13, mitochondrial, putative
Py17XNL_03	AUGUSTUS	exon	446225	446336	.	-	.	ID=Py17XNL_0303686.1-exon2;Parent=Py17XNL_0303686.1;gene_name=mRPL13;Name=Py17XNL_0303686.1-exon2;transcript_id=Py17XNL_0303686.1;locus_tag=Py17XNL_0303686;protein_id=Py17XNL_0303686.1-p1;product=ribosomal protein L13, mitochondrial, putative
Py17XNL_03	AUGUSTUS	start_codon	446311	446313	.	-	0	ID=Py17XNL_0303686.1-start1;Parent=Py17XNL_0303686.1;gene_name=mRPL13;Name=Py17XNL_0303686.1-start1;transcript_id=Py17XNL_0303686.1;locus_tag=Py17XNL_0303686
Py17XNL_03	AUGUSTUS	five_prime_UTR	446314	446336	0.95	-	.	ID=Py17XNL_0303686.1-5UTR1;Parent=Py17XNL_0303686.1;gene_name=mRPL13;Name=Py17XNL_0303686.1-5UTR1;transcript_id=Py17XNL_0303686.1;locus_tag=Py17XNL_0303686
Py17XNL_03	AUGUSTUS	transcription_start_site	446336	446336	.	-	.	ID=Py17XNL_0303686.1-tss1;Parent=Py17XNL_0303686.1;gene_name=mRPL13;Name=Py17XNL_0303686.1-tss1;transcript_id=Py17XNL_0303686.1;locus_tag=Py17XNL_0303686
###
Py17XNL_03	AUGUSTUS	gene	447147	451016	0.27	-	.	ID=Py17XNL_0303687;gene_id=Py17XNL_0303687;gene_name=Py17XNL_0303687;Name=conserved protein;best_match=PY17X_0311700.1-p1;query_coverage=99.0;percentage_identity=96.534;locus_tag=Py17XNL_0303687
Py17XNL_03	AUGUSTUS	mRNA	447147	451016	0.27	-	.	ID=Py17XNL_0303687.1;Parent=Py17XNL_0303687;gene_name=Py17XNL_0303687;Name=conserved protein.1;best_match=PY17X_0311700.1-p1;query_coverage=99.0;percentage_identity=96.534;transcript_id=Py17XNL_0303687.1;locus_tag=Py17XNL_0303687;protein_id=Py17XNL_0303687.1-p1;product=conserved protein, unknown function
Py17XNL_03	AUGUSTUS	transcription_end_site	447147	447147	.	-	.	ID=Py17XNL_0303687.1-tts1;Parent=Py17XNL_0303687.1;gene_name=conserved protein;Name=Py17XNL_0303687.1-tts1;transcript_id=Py17XNL_0303687.1;locus_tag=Py17XNL_0303687
Py17XNL_03	AUGUSTUS	three_prime_UTR	447147	447248	0.41	-	.	ID=Py17XNL_0303687.1-3UTR1;Parent=Py17XNL_0303687.1;gene_name=conserved protein;Name=Py17XNL_0303687.1-3UTR1;transcript_id=Py17XNL_0303687.1;locus_tag=Py17XNL_0303687
Py17XNL_03	AUGUSTUS	exon	447147	447323	.	-	.	ID=Py17XNL_0303687.1-exon1;Parent=Py17XNL_0303687.1;gene_name=conserved protein;Name=Py17XNL_0303687.1-exon1;transcript_id=Py17XNL_0303687.1;locus_tag=Py17XNL_0303687;protein_id=Py17XNL_0303687.1-p1;product=conserved protein, unknown function
Py17XNL_03	AUGUSTUS	stop_codon	447249	447251	.	-	0	ID=Py17XNL_0303687.1-stop1;Parent=Py17XNL_0303687.1;gene_name=conserved protein;Name=Py17XNL_0303687.1-stop1;transcript_id=Py17XNL_0303687.1;locus_tag=Py17XNL_0303687
Py17XNL_03	AUGUSTUS	CDS	447249	447323	1	-	0	ID=Py17XNL_0303687.1-CDS1;Parent=Py17XNL_0303687.1;gene_name=conserved protein;Name=Py17XNL_0303687.1-p1;transcript_id=Py17XNL_0303687.1;locus_tag=Py17XNL_0303687;protein_id=Py17XNL_0303687.1-p1;product=conserved protein, unknown function
Py17XNL_03	AUGUSTUS	intron	447324	447464	1	-	.	ID=Py17XNL_0303687.1-intron1;Parent=Py17XNL_0303687.1;gene_name=conserved protein;Name=Py17XNL_0303687.1-intron1;transcript_id=Py17XNL_0303687.1;locus_tag=Py17XNL_0303687
Py17XNL_03	AUGUSTUS	exon	447465	447584	.	-	.	ID=Py17XNL_0303687.1-exon2;Parent=Py17XNL_0303687.1;gene_name=conserved protein;Name=Py17XNL_0303687.1-exon2;transcript_id=Py17XNL_0303687.1;locus_tag=Py17XNL_0303687;protein_id=Py17XNL_0303687.1-p1;product=conserved protein, unknown function
Py17XNL_03	AUGUSTUS	CDS	447465	447584	1	-	0	ID=Py17XNL_0303687.1-CDS2;Parent=Py17XNL_0303687.1;gene_name=conserved protein;Name=Py17XNL_0303687.1-p1;transcript_id=Py17XNL_0303687.1;locus_tag=Py17XNL_0303687;protein_id=Py17XNL_0303687.1-p1;product=conserved protein, unknown function
Py17XNL_03	AUGUSTUS	intron	447585	447679	1	-	.	ID=Py17XNL_0303687.1-intron2;Parent=Py17XNL_0303687.1;gene_name=conserved protein;Name=Py17XNL_0303687.1-intron2;transcript_id=Py17XNL_0303687.1;locus_tag=Py17XNL_0303687
Py17XNL_03	AUGUSTUS	exon	447680	448719	.	-	.	ID=Py17XNL_0303687.1-exon3;Parent=Py17XNL_0303687.1;gene_name=conserved protein;Name=Py17XNL_0303687.1-exon3;transcript_id=Py17XNL_0303687.1;locus_tag=Py17XNL_0303687;protein_id=Py17XNL_0303687.1-p1;product=conserved protein, unknown function
Py17XNL_03	AUGUSTUS	CDS	447680	448719	1	-	2	ID=Py17XNL_0303687.1-CDS3;Parent=Py17XNL_0303687.1;gene_name=conserved protein;Name=Py17XNL_0303687.1-p1;transcript_id=Py17XNL_0303687.1;locus_tag=Py17XNL_0303687;protein_id=Py17XNL_0303687.1-p1;product=conserved protein, unknown function
Py17XNL_03	AUGUSTUS	intron	448720	448780	1	-	.	ID=Py17XNL_0303687.1-intron3;Parent=Py17XNL_0303687.1;gene_name=conserved protein;Name=Py17XNL_0303687.1-intron3;transcript_id=Py17XNL_0303687.1;locus_tag=Py17XNL_0303687
Py17XNL_03	AUGUSTUS	CDS	448781	449219	0.73	-	0	ID=Py17XNL_0303687.1-CDS4;Parent=Py17XNL_0303687.1;gene_name=conserved protein;Name=Py17XNL_0303687.1-p1;transcript_id=Py17XNL_0303687.1;locus_tag=Py17XNL_0303687;protein_id=Py17XNL_0303687.1-p1;product=conserved protein, unknown function
Py17XNL_03	AUGUSTUS	exon	448781	451016	.	-	.	ID=Py17XNL_0303687.1-exon4;Parent=Py17XNL_0303687.1;gene_name=conserved protein;Name=Py17XNL_0303687.1-exon4;transcript_id=Py17XNL_0303687.1;locus_tag=Py17XNL_0303687;protein_id=Py17XNL_0303687.1-p1;product=conserved protein, unknown function
Py17XNL_03	AUGUSTUS	start_codon	449217	449219	.	-	0	ID=Py17XNL_0303687.1-start1;Parent=Py17XNL_0303687.1;gene_name=conserved protein;Name=Py17XNL_0303687.1-start1;transcript_id=Py17XNL_0303687.1;locus_tag=Py17XNL_0303687
Py17XNL_03	AUGUSTUS	five_prime_UTR	449220	451016	0.62	-	.	ID=Py17XNL_0303687.1-5UTR1;Parent=Py17XNL_0303687.1;gene_name=conserved protein;Name=Py17XNL_0303687.1-5UTR1;transcript_id=Py17XNL_0303687.1;locus_tag=Py17XNL_0303687
Py17XNL_03	AUGUSTUS	transcription_start_site	451016	451016	.	-	.	ID=Py17XNL_0303687.1-tss1;Parent=Py17XNL_0303687.1;gene_name=conserved protein;Name=Py17XNL_0303687.1-tss1;transcript_id=Py17XNL_0303687.1;locus_tag=Py17XNL_0303687
###
Py17XNL_03	AUGUSTUS	gene	453826	459900	0.11	+	.	ID=Py17XNL_0303688;gene_id=Py17XNL_0303688;gene_name=Py17XNL_0303688;Name=STK2;best_match=PY17X_0311900.1-p1;query_coverage=99.0;percentage_identity=100.0;locus_tag=Py17XNL_0303688
Py17XNL_03	AUGUSTUS	mRNA	453826	459900	0.11	+	.	ID=Py17XNL_0303688.1;Parent=Py17XNL_0303688;gene_name=Py17XNL_0303688;Name=STK2.1;best_match=PY17X_0311900.1-p1;query_coverage=99.0;percentage_identity=100.0;transcript_id=Py17XNL_0303688.1;locus_tag=Py17XNL_0303688;protein_id=Py17XNL_0303688.1-p1;product=serine/threonine protein kinase STK2, putative
Py17XNL_03	AUGUSTUS	transcription_start_site	453826	453826	.	+	.	ID=Py17XNL_0303688.1-tss1;Parent=Py17XNL_0303688.1;gene_name=STK2;Name=Py17XNL_0303688.1-tss1;transcript_id=Py17XNL_0303688.1;locus_tag=Py17XNL_0303688
Py17XNL_03	AUGUSTUS	five_prime_UTR	453826	454435	0.59	+	.	ID=Py17XNL_0303688.1-5UTR1;Parent=Py17XNL_0303688.1;gene_name=STK2;Name=Py17XNL_0303688.1-5UTR1;transcript_id=Py17XNL_0303688.1;locus_tag=Py17XNL_0303688
Py17XNL_03	AUGUSTUS	exon	453826	459900	.	+	.	ID=Py17XNL_0303688.1-exon1;Parent=Py17XNL_0303688.1;gene_name=STK2;Name=Py17XNL_0303688.1-exon1;transcript_id=Py17XNL_0303688.1;locus_tag=Py17XNL_0303688;protein_id=Py17XNL_0303688.1-p1;product=serine/threonine protein kinase STK2, putative
Py17XNL_03	AUGUSTUS	start_codon	454436	454438	.	+	0	ID=Py17XNL_0303688.1-start1;Parent=Py17XNL_0303688.1;gene_name=STK2;Name=Py17XNL_0303688.1-start1;transcript_id=Py17XNL_0303688.1;locus_tag=Py17XNL_0303688
Py17XNL_03	AUGUSTUS	CDS	454436	459460	1	+	0	ID=Py17XNL_0303688.1-CDS1;Parent=Py17XNL_0303688.1;gene_name=STK2;Name=Py17XNL_0303688.1-p1;transcript_id=Py17XNL_0303688.1;locus_tag=Py17XNL_0303688;protein_id=Py17XNL_0303688.1-p1;product=serine/threonine protein kinase STK2, putative
Py17XNL_03	AUGUSTUS	stop_codon	459458	459460	.	+	0	ID=Py17XNL_0303688.1-stop1;Parent=Py17XNL_0303688.1;gene_name=STK2;Name=Py17XNL_0303688.1-stop1;transcript_id=Py17XNL_0303688.1;locus_tag=Py17XNL_0303688
Py17XNL_03	AUGUSTUS	three_prime_UTR	459461	459900	0.19	+	.	ID=Py17XNL_0303688.1-3UTR1;Parent=Py17XNL_0303688.1;gene_name=STK2;Name=Py17XNL_0303688.1-3UTR1;transcript_id=Py17XNL_0303688.1;locus_tag=Py17XNL_0303688
Py17XNL_03	AUGUSTUS	transcription_end_site	459900	459900	.	+	.	ID=Py17XNL_0303688.1-tts1;Parent=Py17XNL_0303688.1;gene_name=STK2;Name=Py17XNL_0303688.1-tts1;transcript_id=Py17XNL_0303688.1;locus_tag=Py17XNL_0303688
###
Py17XNL_03	AUGUSTUS	gene	460297	463406	0.33	-	.	ID=Py17XNL_0303689;gene_id=Py17XNL_0303689;gene_name=Py17XNL_0303689;Name=conserved Plasmodium protein;best_match=PY17X_0312000.1-p1;query_coverage=99.0;percentage_identity=100.0;locus_tag=Py17XNL_0303689
Py17XNL_03	AUGUSTUS	mRNA	460297	463406	0.21	-	.	ID=Py17XNL_0303689.1;Parent=Py17XNL_0303689;gene_name=Py17XNL_0303689;Name=conserved Plasmodium protein.1;best_match=PY17X_0312000.1-p1;query_coverage=99.0;percentage_identity=100.0;transcript_id=Py17XNL_0303689.1;locus_tag=Py17XNL_0303689;protein_id=Py17XNL_0303689.1-p1;product=conserved Plasmodium protein, unknown function
Py17XNL_03	AUGUSTUS	transcription_end_site	460297	460297	.	-	.	ID=Py17XNL_0303689.1-tts1;Parent=Py17XNL_0303689.1;gene_name=conserved Plasmodium protein;Name=Py17XNL_0303689.1-tts1;transcript_id=Py17XNL_0303689.1;locus_tag=Py17XNL_0303689
Py17XNL_03	AUGUSTUS	exon	460297	460578	.	-	.	ID=Py17XNL_0303689.1-exon1;Parent=Py17XNL_0303689.1;gene_name=conserved Plasmodium protein;Name=Py17XNL_0303689.1-exon1;transcript_id=Py17XNL_0303689.1;locus_tag=Py17XNL_0303689;protein_id=Py17XNL_0303689.1-p1;product=conserved Plasmodium protein, unknown function
Py17XNL_03	AUGUSTUS	three_prime_UTR	460297	460578	0.45	-	.	ID=Py17XNL_0303689.1-3UTR1;Parent=Py17XNL_0303689.1;gene_name=conserved Plasmodium protein;Name=Py17XNL_0303689.1-3UTR1;transcript_id=Py17XNL_0303689.1;locus_tag=Py17XNL_0303689
Py17XNL_03	AUGUSTUS	exon	460759	460811	.	-	.	ID=Py17XNL_0303689.1-exon2;Parent=Py17XNL_0303689.1;gene_name=conserved Plasmodium protein;Name=Py17XNL_0303689.1-exon2;transcript_id=Py17XNL_0303689.1;locus_tag=Py17XNL_0303689;protein_id=Py17XNL_0303689.1-p1;product=conserved Plasmodium protein, unknown function
Py17XNL_03	AUGUSTUS	three_prime_UTR	460759	460811	0.99	-	.	ID=Py17XNL_0303689.1-3UTR2;Parent=Py17XNL_0303689.1;gene_name=conserved Plasmodium protein;Name=Py17XNL_0303689.1-3UTR2;transcript_id=Py17XNL_0303689.1;locus_tag=Py17XNL_0303689
Py17XNL_03	AUGUSTUS	exon	460931	460997	.	-	.	ID=Py17XNL_0303689.1-exon3;Parent=Py17XNL_0303689.1;gene_name=conserved Plasmodium protein;Name=Py17XNL_0303689.1-exon3;transcript_id=Py17XNL_0303689.1;locus_tag=Py17XNL_0303689;protein_id=Py17XNL_0303689.1-p1;product=conserved Plasmodium protein, unknown function
Py17XNL_03	AUGUSTUS	three_prime_UTR	460931	460997	1	-	.	ID=Py17XNL_0303689.1-3UTR3;Parent=Py17XNL_0303689.1;gene_name=conserved Plasmodium protein;Name=Py17XNL_0303689.1-3UTR3;transcript_id=Py17XNL_0303689.1;locus_tag=Py17XNL_0303689
Py17XNL_03	AUGUSTUS	three_prime_UTR	461108	461301	1	-	.	ID=Py17XNL_0303689.1-3UTR4;Parent=Py17XNL_0303689.1;gene_name=conserved Plasmodium protein;Name=Py17XNL_0303689.1-3UTR4;transcript_id=Py17XNL_0303689.1;locus_tag=Py17XNL_0303689
Py17XNL_03	AUGUSTUS	exon	461108	461424	.	-	.	ID=Py17XNL_0303689.1-exon4;Parent=Py17XNL_0303689.1;gene_name=conserved Plasmodium protein;Name=Py17XNL_0303689.1-exon4;transcript_id=Py17XNL_0303689.1;locus_tag=Py17XNL_0303689;protein_id=Py17XNL_0303689.1-p1;product=conserved Plasmodium protein, unknown function
Py17XNL_03	AUGUSTUS	stop_codon	461302	461304	.	-	0	ID=Py17XNL_0303689.1-stop1;Parent=Py17XNL_0303689.1;gene_name=conserved Plasmodium protein;Name=Py17XNL_0303689.1-stop1;transcript_id=Py17XNL_0303689.1;locus_tag=Py17XNL_0303689
Py17XNL_03	AUGUSTUS	CDS	461302	461424	1	-	0	ID=Py17XNL_0303689.1-CDS1;Parent=Py17XNL_0303689.1;gene_name=conserved Plasmodium protein;Name=Py17XNL_0303689.1-p1;transcript_id=Py17XNL_0303689.1;locus_tag=Py17XNL_0303689;protein_id=Py17XNL_0303689.1-p1;product=conserved Plasmodium protein, unknown function
Py17XNL_03	AUGUSTUS	intron	461425	461517	1	-	.	ID=Py17XNL_0303689.1-intron1;Parent=Py17XNL_0303689.1;gene_name=conserved Plasmodium protein;Name=Py17XNL_0303689.1-intron1;transcript_id=Py17XNL_0303689.1;locus_tag=Py17XNL_0303689
Py17XNL_03	AUGUSTUS	exon	461518	461584	.	-	.	ID=Py17XNL_0303689.1-exon5;Parent=Py17XNL_0303689.1;gene_name=conserved Plasmodium protein;Name=Py17XNL_0303689.1-exon5;transcript_id=Py17XNL_0303689.1;locus_tag=Py17XNL_0303689;protein_id=Py17XNL_0303689.1-p1;product=conserved Plasmodium protein, unknown function
Py17XNL_03	AUGUSTUS	CDS	461518	461584	1	-	1	ID=Py17XNL_0303689.1-CDS2;Parent=Py17XNL_0303689.1;gene_name=conserved Plasmodium protein;Name=Py17XNL_0303689.1-p1;transcript_id=Py17XNL_0303689.1;locus_tag=Py17XNL_0303689;protein_id=Py17XNL_0303689.1-p1;product=conserved Plasmodium protein, unknown function
Py17XNL_03	AUGUSTUS	intron	461585	461749	1	-	.	ID=Py17XNL_0303689.1-intron2;Parent=Py17XNL_0303689.1;gene_name=conserved Plasmodium protein;Name=Py17XNL_0303689.1-intron2;transcript_id=Py17XNL_0303689.1;locus_tag=Py17XNL_0303689
Py17XNL_03	AUGUSTUS	exon	461750	461835	.	-	.	ID=Py17XNL_0303689.1-exon6;Parent=Py17XNL_0303689.1;gene_name=conserved Plasmodium protein;Name=Py17XNL_0303689.1-exon6;transcript_id=Py17XNL_0303689.1;locus_tag=Py17XNL_0303689;protein_id=Py17XNL_0303689.1-p1;product=conserved Plasmodium protein, unknown function
Py17XNL_03	AUGUSTUS	CDS	461750	461835	1	-	0	ID=Py17XNL_0303689.1-CDS3;Parent=Py17XNL_0303689.1;gene_name=conserved Plasmodium protein;Name=Py17XNL_0303689.1-p1;transcript_id=Py17XNL_0303689.1;locus_tag=Py17XNL_0303689;protein_id=Py17XNL_0303689.1-p1;product=conserved Plasmodium protein, unknown function
Py17XNL_03	AUGUSTUS	intron	461836	462006	1	-	.	ID=Py17XNL_0303689.1-intron3;Parent=Py17XNL_0303689.1;gene_name=conserved Plasmodium protein;Name=Py17XNL_0303689.1-intron3;transcript_id=Py17XNL_0303689.1;locus_tag=Py17XNL_0303689
Py17XNL_03	AUGUSTUS	exon	462007	462155	.	-	.	ID=Py17XNL_0303689.1-exon7;Parent=Py17XNL_0303689.1;gene_name=conserved Plasmodium protein;Name=Py17XNL_0303689.1-exon7;transcript_id=Py17XNL_0303689.1;locus_tag=Py17XNL_0303689;protein_id=Py17XNL_0303689.1-p1;product=conserved Plasmodium protein, unknown function
Py17XNL_03	AUGUSTUS	CDS	462007	462155	1	-	2	ID=Py17XNL_0303689.1-CDS4;Parent=Py17XNL_0303689.1;gene_name=conserved Plasmodium protein;Name=Py17XNL_0303689.1-p1;transcript_id=Py17XNL_0303689.1;locus_tag=Py17XNL_0303689;protein_id=Py17XNL_0303689.1-p1;product=conserved Plasmodium protein, unknown function
Py17XNL_03	AUGUSTUS	intron	462156	462360	1	-	.	ID=Py17XNL_0303689.1-intron4;Parent=Py17XNL_0303689.1;gene_name=conserved Plasmodium protein;Name=Py17XNL_0303689.1-intron4;transcript_id=Py17XNL_0303689.1;locus_tag=Py17XNL_0303689
Py17XNL_03	AUGUSTUS	CDS	462361	462574	1	-	0	ID=Py17XNL_0303689.1-CDS5;Parent=Py17XNL_0303689.1;gene_name=conserved Plasmodium protein;Name=Py17XNL_0303689.1-p1;transcript_id=Py17XNL_0303689.1;locus_tag=Py17XNL_0303689;protein_id=Py17XNL_0303689.1-p1;product=conserved Plasmodium protein, unknown function
Py17XNL_03	AUGUSTUS	exon	462361	463406	.	-	.	ID=Py17XNL_0303689.1-exon8;Parent=Py17XNL_0303689.1;gene_name=conserved Plasmodium protein;Name=Py17XNL_0303689.1-exon8;transcript_id=Py17XNL_0303689.1;locus_tag=Py17XNL_0303689;protein_id=Py17XNL_0303689.1-p1;product=conserved Plasmodium protein, unknown function
Py17XNL_03	AUGUSTUS	start_codon	462572	462574	.	-	0	ID=Py17XNL_0303689.1-start1;Parent=Py17XNL_0303689.1;gene_name=conserved Plasmodium protein;Name=Py17XNL_0303689.1-start1;transcript_id=Py17XNL_0303689.1;locus_tag=Py17XNL_0303689
Py17XNL_03	AUGUSTUS	five_prime_UTR	462575	463406	0.39	-	.	ID=Py17XNL_0303689.1-5UTR1;Parent=Py17XNL_0303689.1;gene_name=conserved Plasmodium protein;Name=Py17XNL_0303689.1-5UTR1;transcript_id=Py17XNL_0303689.1;locus_tag=Py17XNL_0303689
Py17XNL_03	AUGUSTUS	transcription_start_site	463406	463406	.	-	.	ID=Py17XNL_0303689.1-tss1;Parent=Py17XNL_0303689.1;gene_name=conserved Plasmodium protein;Name=Py17XNL_0303689.1-tss1;transcript_id=Py17XNL_0303689.1;locus_tag=Py17XNL_0303689
Py17XNL_03	AUGUSTUS	mRNA	460297	463406	0.12	-	.	ID=Py17XNL_0303689.2;Parent=Py17XNL_0303689;gene_name=Py17XNL_0303689;Name=conserved Plasmodium protein.2;best_match=PY17X_0312000.1-p1;query_coverage=85.0;percentage_identity=99.18;transcript_id=Py17XNL_0303689.2;locus_tag=Py17XNL_0303689;protein_id=Py17XNL_0303689.2-p2;product=conserved Plasmodium protein, unknown function
Py17XNL_03	AUGUSTUS	transcription_end_site	460297	460297	.	-	.	ID=Py17XNL_0303689.2-tts1;Parent=Py17XNL_0303689.2;gene_name=conserved Plasmodium protein;Name=Py17XNL_0303689.2-tts1;transcript_id=Py17XNL_0303689.2;locus_tag=Py17XNL_0303689
Py17XNL_03	AUGUSTUS	exon	460297	460578	.	-	.	ID=Py17XNL_0303689.2-exon1;Parent=Py17XNL_0303689.2;gene_name=conserved Plasmodium protein;Name=Py17XNL_0303689.2-exon1;transcript_id=Py17XNL_0303689.2;locus_tag=Py17XNL_0303689;protein_id=Py17XNL_0303689.2-p2;product=conserved Plasmodium protein, unknown function
Py17XNL_03	AUGUSTUS	three_prime_UTR	460297	460578	0.36	-	.	ID=Py17XNL_0303689.2-3UTR1;Parent=Py17XNL_0303689.2;gene_name=conserved Plasmodium protein;Name=Py17XNL_0303689.2-3UTR1;transcript_id=Py17XNL_0303689.2;locus_tag=Py17XNL_0303689
Py17XNL_03	AUGUSTUS	exon	460759	460811	.	-	.	ID=Py17XNL_0303689.2-exon2;Parent=Py17XNL_0303689.2;gene_name=conserved Plasmodium protein;Name=Py17XNL_0303689.2-exon2;transcript_id=Py17XNL_0303689.2;locus_tag=Py17XNL_0303689;protein_id=Py17XNL_0303689.2-p2;product=conserved Plasmodium protein, unknown function
Py17XNL_03	AUGUSTUS	three_prime_UTR	460759	460811	0.97	-	.	ID=Py17XNL_0303689.2-3UTR2;Parent=Py17XNL_0303689.2;gene_name=conserved Plasmodium protein;Name=Py17XNL_0303689.2-3UTR2;transcript_id=Py17XNL_0303689.2;locus_tag=Py17XNL_0303689
Py17XNL_03	AUGUSTUS	exon	460931	460997	.	-	.	ID=Py17XNL_0303689.2-exon3;Parent=Py17XNL_0303689.2;gene_name=conserved Plasmodium protein;Name=Py17XNL_0303689.2-exon3;transcript_id=Py17XNL_0303689.2;locus_tag=Py17XNL_0303689;protein_id=Py17XNL_0303689.2-p2;product=conserved Plasmodium protein, unknown function
Py17XNL_03	AUGUSTUS	three_prime_UTR	460931	460997	0.99	-	.	ID=Py17XNL_0303689.2-3UTR3;Parent=Py17XNL_0303689.2;gene_name=conserved Plasmodium protein;Name=Py17XNL_0303689.2-3UTR3;transcript_id=Py17XNL_0303689.2;locus_tag=Py17XNL_0303689
Py17XNL_03	AUGUSTUS	exon	461108	461203	.	-	.	ID=Py17XNL_0303689.2-exon4;Parent=Py17XNL_0303689.2;gene_name=conserved Plasmodium protein;Name=Py17XNL_0303689.2-exon4;transcript_id=Py17XNL_0303689.2;locus_tag=Py17XNL_0303689;protein_id=Py17XNL_0303689.2-p2;product=conserved Plasmodium protein, unknown function
Py17XNL_03	AUGUSTUS	three_prime_UTR	461108	461203	0.73	-	.	ID=Py17XNL_0303689.2-3UTR4;Parent=Py17XNL_0303689.2;gene_name=conserved Plasmodium protein;Name=Py17XNL_0303689.2-3UTR4;transcript_id=Py17XNL_0303689.2;locus_tag=Py17XNL_0303689
Py17XNL_03	AUGUSTUS	three_prime_UTR	461311	461937	0.73	-	.	ID=Py17XNL_0303689.2-3UTR5;Parent=Py17XNL_0303689.2;gene_name=conserved Plasmodium protein;Name=Py17XNL_0303689.2-3UTR5;transcript_id=Py17XNL_0303689.2;locus_tag=Py17XNL_0303689
Py17XNL_03	AUGUSTUS	exon	461311	462155	.	-	.	ID=Py17XNL_0303689.2-exon5;Parent=Py17XNL_0303689.2;gene_name=conserved Plasmodium protein;Name=Py17XNL_0303689.2-exon5;transcript_id=Py17XNL_0303689.2;locus_tag=Py17XNL_0303689;protein_id=Py17XNL_0303689.2-p2;product=conserved Plasmodium protein, unknown function
Py17XNL_03	AUGUSTUS	stop_codon	461938	461940	.	-	0	ID=Py17XNL_0303689.2-stop1;Parent=Py17XNL_0303689.2;gene_name=conserved Plasmodium protein;Name=Py17XNL_0303689.2-stop1;transcript_id=Py17XNL_0303689.2;locus_tag=Py17XNL_0303689
Py17XNL_03	AUGUSTUS	CDS	461938	462155	1	-	2	ID=Py17XNL_0303689.2-CDS1;Parent=Py17XNL_0303689.2;gene_name=conserved Plasmodium protein;Name=Py17XNL_0303689.2-p2;transcript_id=Py17XNL_0303689.2;locus_tag=Py17XNL_0303689;protein_id=Py17XNL_0303689.2-p2;product=conserved Plasmodium protein, unknown function
Py17XNL_03	AUGUSTUS	intron	462156	462360	1	-	.	ID=Py17XNL_0303689.2-intron1;Parent=Py17XNL_0303689.2;gene_name=conserved Plasmodium protein;Name=Py17XNL_0303689.2-intron1;transcript_id=Py17XNL_0303689.2;locus_tag=Py17XNL_0303689
Py17XNL_03	AUGUSTUS	CDS	462361	462574	1	-	0	ID=Py17XNL_0303689.2-CDS2;Parent=Py17XNL_0303689.2;gene_name=conserved Plasmodium protein;Name=Py17XNL_0303689.2-p2;transcript_id=Py17XNL_0303689.2;locus_tag=Py17XNL_0303689;protein_id=Py17XNL_0303689.2-p2;product=conserved Plasmodium protein, unknown function
Py17XNL_03	AUGUSTUS	exon	462361	463406	.	-	.	ID=Py17XNL_0303689.2-exon6;Parent=Py17XNL_0303689.2;gene_name=conserved Plasmodium protein;Name=Py17XNL_0303689.2-exon6;transcript_id=Py17XNL_0303689.2;locus_tag=Py17XNL_0303689;protein_id=Py17XNL_0303689.2-p2;product=conserved Plasmodium protein, unknown function
Py17XNL_03	AUGUSTUS	start_codon	462572	462574	.	-	0	ID=Py17XNL_0303689.2-start1;Parent=Py17XNL_0303689.2;gene_name=conserved Plasmodium protein;Name=Py17XNL_0303689.2-start1;transcript_id=Py17XNL_0303689.2;locus_tag=Py17XNL_0303689
Py17XNL_03	AUGUSTUS	five_prime_UTR	462575	463406	0.38	-	.	ID=Py17XNL_0303689.2-5UTR1;Parent=Py17XNL_0303689.2;gene_name=conserved Plasmodium protein;Name=Py17XNL_0303689.2-5UTR1;transcript_id=Py17XNL_0303689.2;locus_tag=Py17XNL_0303689
Py17XNL_03	AUGUSTUS	transcription_start_site	463406	463406	.	-	.	ID=Py17XNL_0303689.2-tss1;Parent=Py17XNL_0303689.2;gene_name=conserved Plasmodium protein;Name=Py17XNL_0303689.2-tss1;transcript_id=Py17XNL_0303689.2;locus_tag=Py17XNL_0303689
###
Py17XNL_03	AUGUSTUS	gene	464866	469440	0.37	+	.	ID=Py17XNL_0303690;gene_id=Py17XNL_0303690;gene_name=Py17XNL_0303690;Name=conserved Plasmodium protein;best_match=PY17X_0312100.1-p1;query_coverage=99.0;percentage_identity=100.0;locus_tag=Py17XNL_0303690
Py17XNL_03	AUGUSTUS	mRNA	464866	469440	0.37	+	.	ID=Py17XNL_0303690.1;Parent=Py17XNL_0303690;gene_name=Py17XNL_0303690;Name=conserved Plasmodium protein.1;best_match=PY17X_0312100.1-p1;query_coverage=99.0;percentage_identity=100.0;transcript_id=Py17XNL_0303690.1;locus_tag=Py17XNL_0303690;protein_id=Py17XNL_0303690.1-p1;product=conserved Plasmodium protein, unknown function
Py17XNL_03	AUGUSTUS	transcription_start_site	464866	464866	.	+	.	ID=Py17XNL_0303690.1-tss1;Parent=Py17XNL_0303690.1;gene_name=conserved Plasmodium protein;Name=Py17XNL_0303690.1-tss1;transcript_id=Py17XNL_0303690.1;locus_tag=Py17XNL_0303690
Py17XNL_03	AUGUSTUS	exon	464866	465167	.	+	.	ID=Py17XNL_0303690.1-exon1;Parent=Py17XNL_0303690.1;gene_name=conserved Plasmodium protein;Name=Py17XNL_0303690.1-exon1;transcript_id=Py17XNL_0303690.1;locus_tag=Py17XNL_0303690;protein_id=Py17XNL_0303690.1-p1;product=conserved Plasmodium protein, unknown function
Py17XNL_03	AUGUSTUS	five_prime_UTR	464866	465167	0.57	+	.	ID=Py17XNL_0303690.1-5UTR1;Parent=Py17XNL_0303690.1;gene_name=conserved Plasmodium protein;Name=Py17XNL_0303690.1-5UTR1;transcript_id=Py17XNL_0303690.1;locus_tag=Py17XNL_0303690
Py17XNL_03	AUGUSTUS	five_prime_UTR	465347	465432	0.79	+	.	ID=Py17XNL_0303690.1-5UTR2;Parent=Py17XNL_0303690.1;gene_name=conserved Plasmodium protein;Name=Py17XNL_0303690.1-5UTR2;transcript_id=Py17XNL_0303690.1;locus_tag=Py17XNL_0303690
Py17XNL_03	AUGUSTUS	exon	465347	469440	.	+	.	ID=Py17XNL_0303690.1-exon2;Parent=Py17XNL_0303690.1;gene_name=conserved Plasmodium protein;Name=Py17XNL_0303690.1-exon2;transcript_id=Py17XNL_0303690.1;locus_tag=Py17XNL_0303690;protein_id=Py17XNL_0303690.1-p1;product=conserved Plasmodium protein, unknown function
Py17XNL_03	AUGUSTUS	start_codon	465433	465435	.	+	0	ID=Py17XNL_0303690.1-start1;Parent=Py17XNL_0303690.1;gene_name=conserved Plasmodium protein;Name=Py17XNL_0303690.1-start1;transcript_id=Py17XNL_0303690.1;locus_tag=Py17XNL_0303690
Py17XNL_03	AUGUSTUS	CDS	465433	468888	0.79	+	0	ID=Py17XNL_0303690.1-CDS1;Parent=Py17XNL_0303690.1;gene_name=conserved Plasmodium protein;Name=Py17XNL_0303690.1-p1;transcript_id=Py17XNL_0303690.1;locus_tag=Py17XNL_0303690;protein_id=Py17XNL_0303690.1-p1;product=conserved Plasmodium protein, unknown function
Py17XNL_03	AUGUSTUS	stop_codon	468886	468888	.	+	0	ID=Py17XNL_0303690.1-stop1;Parent=Py17XNL_0303690.1;gene_name=conserved Plasmodium protein;Name=Py17XNL_0303690.1-stop1;transcript_id=Py17XNL_0303690.1;locus_tag=Py17XNL_0303690
Py17XNL_03	AUGUSTUS	three_prime_UTR	468889	469440	0.76	+	.	ID=Py17XNL_0303690.1-3UTR1;Parent=Py17XNL_0303690.1;gene_name=conserved Plasmodium protein;Name=Py17XNL_0303690.1-3UTR1;transcript_id=Py17XNL_0303690.1;locus_tag=Py17XNL_0303690
Py17XNL_03	AUGUSTUS	transcription_end_site	469440	469440	.	+	.	ID=Py17XNL_0303690.1-tts1;Parent=Py17XNL_0303690.1;gene_name=conserved Plasmodium protein;Name=Py17XNL_0303690.1-tts1;transcript_id=Py17XNL_0303690.1;locus_tag=Py17XNL_0303690
###
Py17XNL_03	AUGUSTUS	gene	469506	473100	0.37	+	.	ID=Py17XNL_0303691;gene_id=Py17XNL_0303691;gene_name=Py17XNL_0303691;Name=RON6;best_match=PY17X_0312200.1-p1;query_coverage=99.0;percentage_identity=99.721;locus_tag=Py17XNL_0303691
Py17XNL_03	AUGUSTUS	mRNA	469506	473100	0.37	+	.	ID=Py17XNL_0303691.1;Parent=Py17XNL_0303691;gene_name=Py17XNL_0303691;Name=RON6.1;best_match=PY17X_0312200.1-p1;query_coverage=99.0;percentage_identity=99.721;transcript_id=Py17XNL_0303691.1;locus_tag=Py17XNL_0303691;protein_id=Py17XNL_0303691.1-p1;product=rhoptry neck protein 6, putative
Py17XNL_03	AUGUSTUS	transcription_start_site	469506	469506	.	+	.	ID=Py17XNL_0303691.1-tss1;Parent=Py17XNL_0303691.1;gene_name=RON6;Name=Py17XNL_0303691.1-tss1;transcript_id=Py17XNL_0303691.1;locus_tag=Py17XNL_0303691
Py17XNL_03	AUGUSTUS	five_prime_UTR	469506	469996	0.51	+	.	ID=Py17XNL_0303691.1-5UTR1;Parent=Py17XNL_0303691.1;gene_name=RON6;Name=Py17XNL_0303691.1-5UTR1;transcript_id=Py17XNL_0303691.1;locus_tag=Py17XNL_0303691
Py17XNL_03	AUGUSTUS	exon	469506	470057	.	+	.	ID=Py17XNL_0303691.1-exon1;Parent=Py17XNL_0303691.1;gene_name=RON6;Name=Py17XNL_0303691.1-exon1;transcript_id=Py17XNL_0303691.1;locus_tag=Py17XNL_0303691;protein_id=Py17XNL_0303691.1-p1;product=rhoptry neck protein 6, putative
Py17XNL_03	AUGUSTUS	start_codon	469997	469999	.	+	0	ID=Py17XNL_0303691.1-start1;Parent=Py17XNL_0303691.1;gene_name=RON6;Name=Py17XNL_0303691.1-start1;transcript_id=Py17XNL_0303691.1;locus_tag=Py17XNL_0303691
Py17XNL_03	AUGUSTUS	CDS	469997	470057	1	+	0	ID=Py17XNL_0303691.1-CDS1;Parent=Py17XNL_0303691.1;gene_name=RON6;Name=Py17XNL_0303691.1-p1;transcript_id=Py17XNL_0303691.1;locus_tag=Py17XNL_0303691;protein_id=Py17XNL_0303691.1-p1;product=rhoptry neck protein 6, putative
Py17XNL_03	AUGUSTUS	intron	470058	470154	1	+	.	ID=Py17XNL_0303691.1-intron1;Parent=Py17XNL_0303691.1;gene_name=RON6;Name=Py17XNL_0303691.1-intron1;transcript_id=Py17XNL_0303691.1;locus_tag=Py17XNL_0303691
Py17XNL_03	AUGUSTUS	exon	470155	471890	.	+	.	ID=Py17XNL_0303691.1-exon2;Parent=Py17XNL_0303691.1;gene_name=RON6;Name=Py17XNL_0303691.1-exon2;transcript_id=Py17XNL_0303691.1;locus_tag=Py17XNL_0303691;protein_id=Py17XNL_0303691.1-p1;product=rhoptry neck protein 6, putative
Py17XNL_03	AUGUSTUS	CDS	470155	471890	1	+	2	ID=Py17XNL_0303691.1-CDS2;Parent=Py17XNL_0303691.1;gene_name=RON6;Name=Py17XNL_0303691.1-p1;transcript_id=Py17XNL_0303691.1;locus_tag=Py17XNL_0303691;protein_id=Py17XNL_0303691.1-p1;product=rhoptry neck protein 6, putative
Py17XNL_03	AUGUSTUS	intron	471891	472038	1	+	.	ID=Py17XNL_0303691.1-intron2;Parent=Py17XNL_0303691.1;gene_name=RON6;Name=Py17XNL_0303691.1-intron2;transcript_id=Py17XNL_0303691.1;locus_tag=Py17XNL_0303691
Py17XNL_03	AUGUSTUS	exon	472039	472173	.	+	.	ID=Py17XNL_0303691.1-exon3;Parent=Py17XNL_0303691.1;gene_name=RON6;Name=Py17XNL_0303691.1-exon3;transcript_id=Py17XNL_0303691.1;locus_tag=Py17XNL_0303691;protein_id=Py17XNL_0303691.1-p1;product=rhoptry neck protein 6, putative
Py17XNL_03	AUGUSTUS	CDS	472039	472173	1	+	0	ID=Py17XNL_0303691.1-CDS3;Parent=Py17XNL_0303691.1;gene_name=RON6;Name=Py17XNL_0303691.1-p1;transcript_id=Py17XNL_0303691.1;locus_tag=Py17XNL_0303691;protein_id=Py17XNL_0303691.1-p1;product=rhoptry neck protein 6, putative
Py17XNL_03	AUGUSTUS	intron	472174	472355	1	+	.	ID=Py17XNL_0303691.1-intron3;Parent=Py17XNL_0303691.1;gene_name=RON6;Name=Py17XNL_0303691.1-intron3;transcript_id=Py17XNL_0303691.1;locus_tag=Py17XNL_0303691
Py17XNL_03	AUGUSTUS	exon	472356	472463	.	+	.	ID=Py17XNL_0303691.1-exon4;Parent=Py17XNL_0303691.1;gene_name=RON6;Name=Py17XNL_0303691.1-exon4;transcript_id=Py17XNL_0303691.1;locus_tag=Py17XNL_0303691;protein_id=Py17XNL_0303691.1-p1;product=rhoptry neck protein 6, putative
Py17XNL_03	AUGUSTUS	CDS	472356	472463	1	+	0	ID=Py17XNL_0303691.1-CDS4;Parent=Py17XNL_0303691.1;gene_name=RON6;Name=Py17XNL_0303691.1-p1;transcript_id=Py17XNL_0303691.1;locus_tag=Py17XNL_0303691;protein_id=Py17XNL_0303691.1-p1;product=rhoptry neck protein 6, putative
Py17XNL_03	AUGUSTUS	intron	472464	472637	1	+	.	ID=Py17XNL_0303691.1-intron4;Parent=Py17XNL_0303691.1;gene_name=RON6;Name=Py17XNL_0303691.1-intron4;transcript_id=Py17XNL_0303691.1;locus_tag=Py17XNL_0303691
Py17XNL_03	AUGUSTUS	exon	472638	472707	.	+	.	ID=Py17XNL_0303691.1-exon5;Parent=Py17XNL_0303691.1;gene_name=RON6;Name=Py17XNL_0303691.1-exon5;transcript_id=Py17XNL_0303691.1;locus_tag=Py17XNL_0303691;protein_id=Py17XNL_0303691.1-p1;product=rhoptry neck protein 6, putative
Py17XNL_03	AUGUSTUS	CDS	472638	472707	1	+	0	ID=Py17XNL_0303691.1-CDS5;Parent=Py17XNL_0303691.1;gene_name=RON6;Name=Py17XNL_0303691.1-p1;transcript_id=Py17XNL_0303691.1;locus_tag=Py17XNL_0303691;protein_id=Py17XNL_0303691.1-p1;product=rhoptry neck protein 6, putative
Py17XNL_03	AUGUSTUS	intron	472708	472801	1	+	.	ID=Py17XNL_0303691.1-intron5;Parent=Py17XNL_0303691.1;gene_name=RON6;Name=Py17XNL_0303691.1-intron5;transcript_id=Py17XNL_0303691.1;locus_tag=Py17XNL_0303691
Py17XNL_03	AUGUSTUS	CDS	472802	472848	1	+	2	ID=Py17XNL_0303691.1-CDS6;Parent=Py17XNL_0303691.1;gene_name=RON6;Name=Py17XNL_0303691.1-p1;transcript_id=Py17XNL_0303691.1;locus_tag=Py17XNL_0303691;protein_id=Py17XNL_0303691.1-p1;product=rhoptry neck protein 6, putative
Py17XNL_03	AUGUSTUS	exon	472802	473100	.	+	.	ID=Py17XNL_0303691.1-exon6;Parent=Py17XNL_0303691.1;gene_name=RON6;Name=Py17XNL_0303691.1-exon6;transcript_id=Py17XNL_0303691.1;locus_tag=Py17XNL_0303691;protein_id=Py17XNL_0303691.1-p1;product=rhoptry neck protein 6, putative
Py17XNL_03	AUGUSTUS	stop_codon	472846	472848	.	+	0	ID=Py17XNL_0303691.1-stop1;Parent=Py17XNL_0303691.1;gene_name=RON6;Name=Py17XNL_0303691.1-stop1;transcript_id=Py17XNL_0303691.1;locus_tag=Py17XNL_0303691
Py17XNL_03	AUGUSTUS	three_prime_UTR	472849	473100	0.73	+	.	ID=Py17XNL_0303691.1-3UTR1;Parent=Py17XNL_0303691.1;gene_name=RON6;Name=Py17XNL_0303691.1-3UTR1;transcript_id=Py17XNL_0303691.1;locus_tag=Py17XNL_0303691
Py17XNL_03	AUGUSTUS	transcription_end_site	473100	473100	.	+	.	ID=Py17XNL_0303691.1-tts1;Parent=Py17XNL_0303691.1;gene_name=RON6;Name=Py17XNL_0303691.1-tts1;transcript_id=Py17XNL_0303691.1;locus_tag=Py17XNL_0303691
###
Py17XNL_03	AUGUSTUS	gene	473107	476596	0.51	-	.	ID=Py17XNL_0303692;gene_id=Py17XNL_0303692;gene_name=Py17XNL_0303692;Name=ACS9;best_match=PY17X_0312300.1-p1;query_coverage=99.0;percentage_identity=100.0;locus_tag=Py17XNL_0303692
Py17XNL_03	AUGUSTUS	mRNA	473107	476596	0.51	-	.	ID=Py17XNL_0303692.1;Parent=Py17XNL_0303692;gene_name=Py17XNL_0303692;Name=ACS9.1;best_match=PY17X_0312300.1-p1;query_coverage=99.0;percentage_identity=100.0;transcript_id=Py17XNL_0303692.1;locus_tag=Py17XNL_0303692;protein_id=Py17XNL_0303692.1-p1;product=acyl-CoA synthetase, putative
Py17XNL_03	AUGUSTUS	transcription_end_site	473107	473107	.	-	.	ID=Py17XNL_0303692.1-tts1;Parent=Py17XNL_0303692.1;gene_name=ACS9;Name=Py17XNL_0303692.1-tts1;transcript_id=Py17XNL_0303692.1;locus_tag=Py17XNL_0303692
Py17XNL_03	AUGUSTUS	three_prime_UTR	473107	473694	0.54	-	.	ID=Py17XNL_0303692.1-3UTR1;Parent=Py17XNL_0303692.1;gene_name=ACS9;Name=Py17XNL_0303692.1-3UTR1;transcript_id=Py17XNL_0303692.1;locus_tag=Py17XNL_0303692
Py17XNL_03	AUGUSTUS	exon	473107	476596	.	-	.	ID=Py17XNL_0303692.1-exon1;Parent=Py17XNL_0303692.1;gene_name=ACS9;Name=Py17XNL_0303692.1-exon1;transcript_id=Py17XNL_0303692.1;locus_tag=Py17XNL_0303692;protein_id=Py17XNL_0303692.1-p1;product=acyl-CoA synthetase, putative
Py17XNL_03	AUGUSTUS	stop_codon	473695	473697	.	-	0	ID=Py17XNL_0303692.1-stop1;Parent=Py17XNL_0303692.1;gene_name=ACS9;Name=Py17XNL_0303692.1-stop1;transcript_id=Py17XNL_0303692.1;locus_tag=Py17XNL_0303692
Py17XNL_03	AUGUSTUS	CDS	473695	475956	1	-	0	ID=Py17XNL_0303692.1-CDS1;Parent=Py17XNL_0303692.1;gene_name=ACS9;Name=Py17XNL_0303692.1-p1;transcript_id=Py17XNL_0303692.1;locus_tag=Py17XNL_0303692;protein_id=Py17XNL_0303692.1-p1;product=acyl-CoA synthetase, putative
Py17XNL_03	AUGUSTUS	start_codon	475954	475956	.	-	0	ID=Py17XNL_0303692.1-start1;Parent=Py17XNL_0303692.1;gene_name=ACS9;Name=Py17XNL_0303692.1-start1;transcript_id=Py17XNL_0303692.1;locus_tag=Py17XNL_0303692
Py17XNL_03	AUGUSTUS	five_prime_UTR	475957	476596	0.85	-	.	ID=Py17XNL_0303692.1-5UTR1;Parent=Py17XNL_0303692.1;gene_name=ACS9;Name=Py17XNL_0303692.1-5UTR1;transcript_id=Py17XNL_0303692.1;locus_tag=Py17XNL_0303692
Py17XNL_03	AUGUSTUS	transcription_start_site	476596	476596	.	-	.	ID=Py17XNL_0303692.1-tss1;Parent=Py17XNL_0303692.1;gene_name=ACS9;Name=Py17XNL_0303692.1-tss1;transcript_id=Py17XNL_0303692.1;locus_tag=Py17XNL_0303692
###
Py17XNL_03	AUGUSTUS	gene	476707	479976	1.22	-	.	ID=Py17XNL_0303693;gene_id=Py17XNL_0303693;gene_name=Py17XNL_0303693;Name=RING zinc finger protein;best_match=PY17X_0312400.1-p1;query_coverage=99.0;percentage_identity=100.0;locus_tag=Py17XNL_0303693
Py17XNL_03	AUGUSTUS	mRNA	476707	479976	0.64	-	.	ID=Py17XNL_0303693.1;Parent=Py17XNL_0303693;gene_name=Py17XNL_0303693;Name=RING zinc finger protein.1;best_match=PY17X_0312400.1-p1;query_coverage=99.0;percentage_identity=100.0;transcript_id=Py17XNL_0303693.1;locus_tag=Py17XNL_0303693;protein_id=Py17XNL_0303693.1-p1;product=RING zinc finger protein, putative
Py17XNL_03	AUGUSTUS	transcription_end_site	476707	476707	.	-	.	ID=Py17XNL_0303693.1-tts1;Parent=Py17XNL_0303693.1;gene_name=RING zinc finger protein;Name=Py17XNL_0303693.1-tts1;transcript_id=Py17XNL_0303693.1;locus_tag=Py17XNL_0303693
Py17XNL_03	AUGUSTUS	three_prime_UTR	476707	477595	0.75	-	.	ID=Py17XNL_0303693.1-3UTR1;Parent=Py17XNL_0303693.1;gene_name=RING zinc finger protein;Name=Py17XNL_0303693.1-3UTR1;transcript_id=Py17XNL_0303693.1;locus_tag=Py17XNL_0303693
Py17XNL_03	AUGUSTUS	exon	476707	477986	.	-	.	ID=Py17XNL_0303693.1-exon1;Parent=Py17XNL_0303693.1;gene_name=RING zinc finger protein;Name=Py17XNL_0303693.1-exon1;transcript_id=Py17XNL_0303693.1;locus_tag=Py17XNL_0303693;protein_id=Py17XNL_0303693.1-p1;product=RING zinc finger protein, putative
Py17XNL_03	AUGUSTUS	stop_codon	477596	477598	.	-	0	ID=Py17XNL_0303693.1-stop1;Parent=Py17XNL_0303693.1;gene_name=RING zinc finger protein;Name=Py17XNL_0303693.1-stop1;transcript_id=Py17XNL_0303693.1;locus_tag=Py17XNL_0303693
Py17XNL_03	AUGUSTUS	CDS	477596	477986	1	-	1	ID=Py17XNL_0303693.1-CDS1;Parent=Py17XNL_0303693.1;gene_name=RING zinc finger protein;Name=Py17XNL_0303693.1-p1;transcript_id=Py17XNL_0303693.1;locus_tag=Py17XNL_0303693;protein_id=Py17XNL_0303693.1-p1;product=RING zinc finger protein, putative
Py17XNL_03	AUGUSTUS	intron	477987	478197	1	-	.	ID=Py17XNL_0303693.1-intron1;Parent=Py17XNL_0303693.1;gene_name=RING zinc finger protein;Name=Py17XNL_0303693.1-intron1;transcript_id=Py17XNL_0303693.1;locus_tag=Py17XNL_0303693
Py17XNL_03	AUGUSTUS	exon	478198	478427	.	-	.	ID=Py17XNL_0303693.1-exon2;Parent=Py17XNL_0303693.1;gene_name=RING zinc finger protein;Name=Py17XNL_0303693.1-exon2;transcript_id=Py17XNL_0303693.1;locus_tag=Py17XNL_0303693;protein_id=Py17XNL_0303693.1-p1;product=RING zinc finger protein, putative
Py17XNL_03	AUGUSTUS	CDS	478198	478427	0.94	-	0	ID=Py17XNL_0303693.1-CDS2;Parent=Py17XNL_0303693.1;gene_name=RING zinc finger protein;Name=Py17XNL_0303693.1-p1;transcript_id=Py17XNL_0303693.1;locus_tag=Py17XNL_0303693;protein_id=Py17XNL_0303693.1-p1;product=RING zinc finger protein, putative
Py17XNL_03	AUGUSTUS	intron	478428	478619	0.94	-	.	ID=Py17XNL_0303693.1-intron2;Parent=Py17XNL_0303693.1;gene_name=RING zinc finger protein;Name=Py17XNL_0303693.1-intron2;transcript_id=Py17XNL_0303693.1;locus_tag=Py17XNL_0303693
Py17XNL_03	AUGUSTUS	exon	478620	478655	.	-	.	ID=Py17XNL_0303693.1-exon3;Parent=Py17XNL_0303693.1;gene_name=RING zinc finger protein;Name=Py17XNL_0303693.1-exon3;transcript_id=Py17XNL_0303693.1;locus_tag=Py17XNL_0303693;protein_id=Py17XNL_0303693.1-p1;product=RING zinc finger protein, putative
Py17XNL_03	AUGUSTUS	CDS	478620	478655	0.94	-	0	ID=Py17XNL_0303693.1-CDS3;Parent=Py17XNL_0303693.1;gene_name=RING zinc finger protein;Name=Py17XNL_0303693.1-p1;transcript_id=Py17XNL_0303693.1;locus_tag=Py17XNL_0303693;protein_id=Py17XNL_0303693.1-p1;product=RING zinc finger protein, putative
Py17XNL_03	AUGUSTUS	intron	478656	478798	0.94	-	.	ID=Py17XNL_0303693.1-intron3;Parent=Py17XNL_0303693.1;gene_name=RING zinc finger protein;Name=Py17XNL_0303693.1-intron3;transcript_id=Py17XNL_0303693.1;locus_tag=Py17XNL_0303693
Py17XNL_03	AUGUSTUS	CDS	478799	478858	0.94	-	0	ID=Py17XNL_0303693.1-CDS4;Parent=Py17XNL_0303693.1;gene_name=RING zinc finger protein;Name=Py17XNL_0303693.1-p1;transcript_id=Py17XNL_0303693.1;locus_tag=Py17XNL_0303693;protein_id=Py17XNL_0303693.1-p1;product=RING zinc finger protein, putative
Py17XNL_03	AUGUSTUS	exon	478799	479399	.	-	.	ID=Py17XNL_0303693.1-exon4;Parent=Py17XNL_0303693.1;gene_name=RING zinc finger protein;Name=Py17XNL_0303693.1-exon4;transcript_id=Py17XNL_0303693.1;locus_tag=Py17XNL_0303693;protein_id=Py17XNL_0303693.1-p1;product=RING zinc finger protein, putative
Py17XNL_03	AUGUSTUS	start_codon	478856	478858	.	-	0	ID=Py17XNL_0303693.1-start1;Parent=Py17XNL_0303693.1;gene_name=RING zinc finger protein;Name=Py17XNL_0303693.1-start1;transcript_id=Py17XNL_0303693.1;locus_tag=Py17XNL_0303693
Py17XNL_03	AUGUSTUS	five_prime_UTR	478859	479399	0.94	-	.	ID=Py17XNL_0303693.1-5UTR1;Parent=Py17XNL_0303693.1;gene_name=RING zinc finger protein;Name=Py17XNL_0303693.1-5UTR1;transcript_id=Py17XNL_0303693.1;locus_tag=Py17XNL_0303693
Py17XNL_03	AUGUSTUS	exon	479526	479976	.	-	.	ID=Py17XNL_0303693.1-exon5;Parent=Py17XNL_0303693.1;gene_name=RING zinc finger protein;Name=Py17XNL_0303693.1-exon5;transcript_id=Py17XNL_0303693.1;locus_tag=Py17XNL_0303693;protein_id=Py17XNL_0303693.1-p1;product=RING zinc finger protein, putative
Py17XNL_03	AUGUSTUS	five_prime_UTR	479526	479976	0.91	-	.	ID=Py17XNL_0303693.1-5UTR2;Parent=Py17XNL_0303693.1;gene_name=RING zinc finger protein;Name=Py17XNL_0303693.1-5UTR2;transcript_id=Py17XNL_0303693.1;locus_tag=Py17XNL_0303693
Py17XNL_03	AUGUSTUS	transcription_start_site	479976	479976	.	-	.	ID=Py17XNL_0303693.1-tss1;Parent=Py17XNL_0303693.1;gene_name=RING zinc finger protein;Name=Py17XNL_0303693.1-tss1;transcript_id=Py17XNL_0303693.1;locus_tag=Py17XNL_0303693
Py17XNL_03	AUGUSTUS	mRNA	476707	479976	0.39	-	.	ID=Py17XNL_0303693.2;Parent=Py17XNL_0303693;gene_name=Py17XNL_0303693;Name=RING zinc finger protein.2;best_match=PY17X_0312400.1-p1;query_coverage=99.0;percentage_identity=99.038;transcript_id=Py17XNL_0303693.2;locus_tag=Py17XNL_0303693;protein_id=Py17XNL_0303693.2-p2;product=RING zinc finger protein, putative
Py17XNL_03	AUGUSTUS	transcription_end_site	476707	476707	.	-	.	ID=Py17XNL_0303693.2-tts1;Parent=Py17XNL_0303693.2;gene_name=RING zinc finger protein;Name=Py17XNL_0303693.2-tts1;transcript_id=Py17XNL_0303693.2;locus_tag=Py17XNL_0303693
Py17XNL_03	AUGUSTUS	three_prime_UTR	476707	477595	0.75	-	.	ID=Py17XNL_0303693.2-3UTR1;Parent=Py17XNL_0303693.2;gene_name=RING zinc finger protein;Name=Py17XNL_0303693.2-3UTR1;transcript_id=Py17XNL_0303693.2;locus_tag=Py17XNL_0303693
Py17XNL_03	AUGUSTUS	exon	476707	477986	.	-	.	ID=Py17XNL_0303693.2-exon1;Parent=Py17XNL_0303693.2;gene_name=RING zinc finger protein;Name=Py17XNL_0303693.2-exon1;transcript_id=Py17XNL_0303693.2;locus_tag=Py17XNL_0303693;protein_id=Py17XNL_0303693.2-p2;product=RING zinc finger protein, putative
Py17XNL_03	AUGUSTUS	stop_codon	477596	477598	.	-	0	ID=Py17XNL_0303693.2-stop1;Parent=Py17XNL_0303693.2;gene_name=RING zinc finger protein;Name=Py17XNL_0303693.2-stop1;transcript_id=Py17XNL_0303693.2;locus_tag=Py17XNL_0303693
Py17XNL_03	AUGUSTUS	CDS	477596	477986	0.99	-	1	ID=Py17XNL_0303693.2-CDS1;Parent=Py17XNL_0303693.2;gene_name=RING zinc finger protein;Name=Py17XNL_0303693.2-p2;transcript_id=Py17XNL_0303693.2;locus_tag=Py17XNL_0303693;protein_id=Py17XNL_0303693.2-p2;product=RING zinc finger protein, putative
Py17XNL_03	AUGUSTUS	intron	477987	478197	0.99	-	.	ID=Py17XNL_0303693.2-intron1;Parent=Py17XNL_0303693.2;gene_name=RING zinc finger protein;Name=Py17XNL_0303693.2-intron1;transcript_id=Py17XNL_0303693.2;locus_tag=Py17XNL_0303693
Py17XNL_03	AUGUSTUS	CDS	478198	478433	0.71	-	0	ID=Py17XNL_0303693.2-CDS2;Parent=Py17XNL_0303693.2;gene_name=RING zinc finger protein;Name=Py17XNL_0303693.2-p2;transcript_id=Py17XNL_0303693.2;locus_tag=Py17XNL_0303693;protein_id=Py17XNL_0303693.2-p2;product=RING zinc finger protein, putative
Py17XNL_03	AUGUSTUS	exon	478198	479399	.	-	.	ID=Py17XNL_0303693.2-exon2;Parent=Py17XNL_0303693.2;gene_name=RING zinc finger protein;Name=Py17XNL_0303693.2-exon2;transcript_id=Py17XNL_0303693.2;locus_tag=Py17XNL_0303693;protein_id=Py17XNL_0303693.2-p2;product=RING zinc finger protein, putative
Py17XNL_03	AUGUSTUS	start_codon	478431	478433	.	-	0	ID=Py17XNL_0303693.2-start1;Parent=Py17XNL_0303693.2;gene_name=RING zinc finger protein;Name=Py17XNL_0303693.2-start1;transcript_id=Py17XNL_0303693.2;locus_tag=Py17XNL_0303693
Py17XNL_03	AUGUSTUS	five_prime_UTR	478434	479399	0.69	-	.	ID=Py17XNL_0303693.2-5UTR1;Parent=Py17XNL_0303693.2;gene_name=RING zinc finger protein;Name=Py17XNL_0303693.2-5UTR1;transcript_id=Py17XNL_0303693.2;locus_tag=Py17XNL_0303693
Py17XNL_03	AUGUSTUS	exon	479526	479976	.	-	.	ID=Py17XNL_0303693.2-exon3;Parent=Py17XNL_0303693.2;gene_name=RING zinc finger protein;Name=Py17XNL_0303693.2-exon3;transcript_id=Py17XNL_0303693.2;locus_tag=Py17XNL_0303693;protein_id=Py17XNL_0303693.2-p2;product=RING zinc finger protein, putative
Py17XNL_03	AUGUSTUS	five_prime_UTR	479526	479976	0.75	-	.	ID=Py17XNL_0303693.2-5UTR2;Parent=Py17XNL_0303693.2;gene_name=RING zinc finger protein;Name=Py17XNL_0303693.2-5UTR2;transcript_id=Py17XNL_0303693.2;locus_tag=Py17XNL_0303693
Py17XNL_03	AUGUSTUS	transcription_start_site	479976	479976	.	-	.	ID=Py17XNL_0303693.2-tss1;Parent=Py17XNL_0303693.2;gene_name=RING zinc finger protein;Name=Py17XNL_0303693.2-tss1;transcript_id=Py17XNL_0303693.2;locus_tag=Py17XNL_0303693
Py17XNL_03	AUGUSTUS	mRNA	476707	479976	0.19	-	.	ID=Py17XNL_0303693.3;Parent=Py17XNL_0303693;gene_name=Py17XNL_0303693;Name=RING zinc finger protein.3;best_match=PY17X_0312400.1-p1;query_coverage=99.0;percentage_identity=99.142;transcript_id=Py17XNL_0303693.3;locus_tag=Py17XNL_0303693;protein_id=Py17XNL_0303693.3-p3;product=RING zinc finger protein, putative
Py17XNL_03	AUGUSTUS	transcription_end_site	476707	476707	.	-	.	ID=Py17XNL_0303693.3-tts1;Parent=Py17XNL_0303693.3;gene_name=RING zinc finger protein;Name=Py17XNL_0303693.3-tts1;transcript_id=Py17XNL_0303693.3;locus_tag=Py17XNL_0303693
Py17XNL_03	AUGUSTUS	three_prime_UTR	476707	477409	0.46	-	.	ID=Py17XNL_0303693.3-3UTR1;Parent=Py17XNL_0303693.3;gene_name=RING zinc finger protein;Name=Py17XNL_0303693.3-3UTR1;transcript_id=Py17XNL_0303693.3;locus_tag=Py17XNL_0303693
Py17XNL_03	AUGUSTUS	exon	476707	477494	.	-	.	ID=Py17XNL_0303693.3-exon1;Parent=Py17XNL_0303693.3;gene_name=RING zinc finger protein;Name=Py17XNL_0303693.3-exon1;transcript_id=Py17XNL_0303693.3;locus_tag=Py17XNL_0303693;protein_id=Py17XNL_0303693.3-p3;product=RING zinc finger protein, putative
Py17XNL_03	AUGUSTUS	stop_codon	477410	477412	.	-	0	ID=Py17XNL_0303693.3-stop1;Parent=Py17XNL_0303693.3;gene_name=RING zinc finger protein;Name=Py17XNL_0303693.3-stop1;transcript_id=Py17XNL_0303693.3;locus_tag=Py17XNL_0303693
Py17XNL_03	AUGUSTUS	CDS	477410	477494	0.55	-	1	ID=Py17XNL_0303693.3-CDS1;Parent=Py17XNL_0303693.3;gene_name=RING zinc finger protein;Name=Py17XNL_0303693.3-p3;transcript_id=Py17XNL_0303693.3;locus_tag=Py17XNL_0303693;protein_id=Py17XNL_0303693.3-p3;product=RING zinc finger protein, putative
Py17XNL_03	AUGUSTUS	intron	477495	477599	0.55	-	.	ID=Py17XNL_0303693.3-intron1;Parent=Py17XNL_0303693.3;gene_name=RING zinc finger protein;Name=Py17XNL_0303693.3-intron1;transcript_id=Py17XNL_0303693.3;locus_tag=Py17XNL_0303693
Py17XNL_03	AUGUSTUS	exon	477600	477986	.	-	.	ID=Py17XNL_0303693.3-exon2;Parent=Py17XNL_0303693.3;gene_name=RING zinc finger protein;Name=Py17XNL_0303693.3-exon2;transcript_id=Py17XNL_0303693.3;locus_tag=Py17XNL_0303693;protein_id=Py17XNL_0303693.3-p3;product=RING zinc finger protein, putative
Py17XNL_03	AUGUSTUS	CDS	477600	477986	0.55	-	1	ID=Py17XNL_0303693.3-CDS2;Parent=Py17XNL_0303693.3;gene_name=RING zinc finger protein;Name=Py17XNL_0303693.3-p3;transcript_id=Py17XNL_0303693.3;locus_tag=Py17XNL_0303693;protein_id=Py17XNL_0303693.3-p3;product=RING zinc finger protein, putative
Py17XNL_03	AUGUSTUS	intron	477987	478197	0.76	-	.	ID=Py17XNL_0303693.3-intron2;Parent=Py17XNL_0303693.3;gene_name=RING zinc finger protein;Name=Py17XNL_0303693.3-intron2;transcript_id=Py17XNL_0303693.3;locus_tag=Py17XNL_0303693
Py17XNL_03	AUGUSTUS	CDS	478198	478433	0.41	-	0	ID=Py17XNL_0303693.3-CDS3;Parent=Py17XNL_0303693.3;gene_name=RING zinc finger protein;Name=Py17XNL_0303693.3-p3;transcript_id=Py17XNL_0303693.3;locus_tag=Py17XNL_0303693;protein_id=Py17XNL_0303693.3-p3;product=RING zinc finger protein, putative
Py17XNL_03	AUGUSTUS	exon	478198	479399	.	-	.	ID=Py17XNL_0303693.3-exon3;Parent=Py17XNL_0303693.3;gene_name=RING zinc finger protein;Name=Py17XNL_0303693.3-exon3;transcript_id=Py17XNL_0303693.3;locus_tag=Py17XNL_0303693;protein_id=Py17XNL_0303693.3-p3;product=RING zinc finger protein, putative
Py17XNL_03	AUGUSTUS	start_codon	478431	478433	.	-	0	ID=Py17XNL_0303693.3-start1;Parent=Py17XNL_0303693.3;gene_name=RING zinc finger protein;Name=Py17XNL_0303693.3-start1;transcript_id=Py17XNL_0303693.3;locus_tag=Py17XNL_0303693
Py17XNL_03	AUGUSTUS	five_prime_UTR	478434	479399	0.42	-	.	ID=Py17XNL_0303693.3-5UTR1;Parent=Py17XNL_0303693.3;gene_name=RING zinc finger protein;Name=Py17XNL_0303693.3-5UTR1;transcript_id=Py17XNL_0303693.3;locus_tag=Py17XNL_0303693
Py17XNL_03	AUGUSTUS	exon	479526	479976	.	-	.	ID=Py17XNL_0303693.3-exon4;Parent=Py17XNL_0303693.3;gene_name=RING zinc finger protein;Name=Py17XNL_0303693.3-exon4;transcript_id=Py17XNL_0303693.3;locus_tag=Py17XNL_0303693;protein_id=Py17XNL_0303693.3-p3;product=RING zinc finger protein, putative
Py17XNL_03	AUGUSTUS	five_prime_UTR	479526	479976	0.77	-	.	ID=Py17XNL_0303693.3-5UTR2;Parent=Py17XNL_0303693.3;gene_name=RING zinc finger protein;Name=Py17XNL_0303693.3-5UTR2;transcript_id=Py17XNL_0303693.3;locus_tag=Py17XNL_0303693
Py17XNL_03	AUGUSTUS	transcription_start_site	479976	479976	.	-	.	ID=Py17XNL_0303693.3-tss1;Parent=Py17XNL_0303693.3;gene_name=RING zinc finger protein;Name=Py17XNL_0303693.3-tss1;transcript_id=Py17XNL_0303693.3;locus_tag=Py17XNL_0303693
###
Py17XNL_03	AUGUSTUS	gene	480376	482080	0.18	+	.	ID=Py17XNL_0303694;gene_id=Py17XNL_0303694;gene_name=Py17XNL_0303694;Name=conserved Plasmodium protein;best_match=PY17X_0312500.1-p1;query_coverage=99.0;percentage_identity=100.0;locus_tag=Py17XNL_0303694
Py17XNL_03	AUGUSTUS	mRNA	480376	482080	0.18	+	.	ID=Py17XNL_0303694.1;Parent=Py17XNL_0303694;gene_name=Py17XNL_0303694;Name=conserved Plasmodium protein.1;best_match=PY17X_0312500.1-p1;query_coverage=99.0;percentage_identity=100.0;transcript_id=Py17XNL_0303694.1;locus_tag=Py17XNL_0303694;protein_id=Py17XNL_0303694.1-p1;product=conserved Plasmodium protein, unknown function
Py17XNL_03	AUGUSTUS	transcription_start_site	480376	480376	.	+	.	ID=Py17XNL_0303694.1-tss1;Parent=Py17XNL_0303694.1;gene_name=conserved Plasmodium protein;Name=Py17XNL_0303694.1-tss1;transcript_id=Py17XNL_0303694.1;locus_tag=Py17XNL_0303694
Py17XNL_03	AUGUSTUS	five_prime_UTR	480376	480829	0.67	+	.	ID=Py17XNL_0303694.1-5UTR1;Parent=Py17XNL_0303694.1;gene_name=conserved Plasmodium protein;Name=Py17XNL_0303694.1-5UTR1;transcript_id=Py17XNL_0303694.1;locus_tag=Py17XNL_0303694
Py17XNL_03	AUGUSTUS	exon	480376	482080	.	+	.	ID=Py17XNL_0303694.1-exon1;Parent=Py17XNL_0303694.1;gene_name=conserved Plasmodium protein;Name=Py17XNL_0303694.1-exon1;transcript_id=Py17XNL_0303694.1;locus_tag=Py17XNL_0303694;protein_id=Py17XNL_0303694.1-p1;product=conserved Plasmodium protein, unknown function
Py17XNL_03	AUGUSTUS	start_codon	480830	480832	.	+	0	ID=Py17XNL_0303694.1-start1;Parent=Py17XNL_0303694.1;gene_name=conserved Plasmodium protein;Name=Py17XNL_0303694.1-start1;transcript_id=Py17XNL_0303694.1;locus_tag=Py17XNL_0303694
Py17XNL_03	AUGUSTUS	CDS	480830	481567	1	+	0	ID=Py17XNL_0303694.1-CDS1;Parent=Py17XNL_0303694.1;gene_name=conserved Plasmodium protein;Name=Py17XNL_0303694.1-p1;transcript_id=Py17XNL_0303694.1;locus_tag=Py17XNL_0303694;protein_id=Py17XNL_0303694.1-p1;product=conserved Plasmodium protein, unknown function
Py17XNL_03	AUGUSTUS	stop_codon	481565	481567	.	+	0	ID=Py17XNL_0303694.1-stop1;Parent=Py17XNL_0303694.1;gene_name=conserved Plasmodium protein;Name=Py17XNL_0303694.1-stop1;transcript_id=Py17XNL_0303694.1;locus_tag=Py17XNL_0303694
Py17XNL_03	AUGUSTUS	three_prime_UTR	481568	482080	0.3	+	.	ID=Py17XNL_0303694.1-3UTR1;Parent=Py17XNL_0303694.1;gene_name=conserved Plasmodium protein;Name=Py17XNL_0303694.1-3UTR1;transcript_id=Py17XNL_0303694.1;locus_tag=Py17XNL_0303694
Py17XNL_03	AUGUSTUS	transcription_end_site	482080	482080	.	+	.	ID=Py17XNL_0303694.1-tts1;Parent=Py17XNL_0303694.1;gene_name=conserved Plasmodium protein;Name=Py17XNL_0303694.1-tts1;transcript_id=Py17XNL_0303694.1;locus_tag=Py17XNL_0303694
###
Py17XNL_03	AUGUSTUS	gene	482197	485286	0.15	-	.	ID=Py17XNL_0303695;gene_id=Py17XNL_0303695;gene_name=Py17XNL_0303695;Name=conserved Plasmodium protein;best_match=PY17X_0312600.1-p1;query_coverage=99.0;percentage_identity=100.0;locus_tag=Py17XNL_0303695
Py17XNL_03	AUGUSTUS	mRNA	482197	485286	0.15	-	.	ID=Py17XNL_0303695.1;Parent=Py17XNL_0303695;gene_name=Py17XNL_0303695;Name=conserved Plasmodium protein.1;best_match=PY17X_0312600.1-p1;query_coverage=99.0;percentage_identity=100.0;transcript_id=Py17XNL_0303695.1;locus_tag=Py17XNL_0303695;protein_id=Py17XNL_0303695.1-p1;product=conserved Plasmodium protein, unknown function
Py17XNL_03	AUGUSTUS	transcription_end_site	482197	482197	.	-	.	ID=Py17XNL_0303695.1-tts1;Parent=Py17XNL_0303695.1;gene_name=conserved Plasmodium protein;Name=Py17XNL_0303695.1-tts1;transcript_id=Py17XNL_0303695.1;locus_tag=Py17XNL_0303695
Py17XNL_03	AUGUSTUS	three_prime_UTR	482197	482340	0.35	-	.	ID=Py17XNL_0303695.1-3UTR1;Parent=Py17XNL_0303695.1;gene_name=conserved Plasmodium protein;Name=Py17XNL_0303695.1-3UTR1;transcript_id=Py17XNL_0303695.1;locus_tag=Py17XNL_0303695
Py17XNL_03	AUGUSTUS	exon	482197	485286	.	-	.	ID=Py17XNL_0303695.1-exon1;Parent=Py17XNL_0303695.1;gene_name=conserved Plasmodium protein;Name=Py17XNL_0303695.1-exon1;transcript_id=Py17XNL_0303695.1;locus_tag=Py17XNL_0303695;protein_id=Py17XNL_0303695.1-p1;product=conserved Plasmodium protein, unknown function
Py17XNL_03	AUGUSTUS	stop_codon	482341	482343	.	-	0	ID=Py17XNL_0303695.1-stop1;Parent=Py17XNL_0303695.1;gene_name=conserved Plasmodium protein;Name=Py17XNL_0303695.1-stop1;transcript_id=Py17XNL_0303695.1;locus_tag=Py17XNL_0303695
Py17XNL_03	AUGUSTUS	CDS	482341	484833	1	-	0	ID=Py17XNL_0303695.1-CDS1;Parent=Py17XNL_0303695.1;gene_name=conserved Plasmodium protein;Name=Py17XNL_0303695.1-p1;transcript_id=Py17XNL_0303695.1;locus_tag=Py17XNL_0303695;protein_id=Py17XNL_0303695.1-p1;product=conserved Plasmodium protein, unknown function
Py17XNL_03	AUGUSTUS	start_codon	484831	484833	.	-	0	ID=Py17XNL_0303695.1-start1;Parent=Py17XNL_0303695.1;gene_name=conserved Plasmodium protein;Name=Py17XNL_0303695.1-start1;transcript_id=Py17XNL_0303695.1;locus_tag=Py17XNL_0303695
Py17XNL_03	AUGUSTUS	five_prime_UTR	484834	485286	0.39	-	.	ID=Py17XNL_0303695.1-5UTR1;Parent=Py17XNL_0303695.1;gene_name=conserved Plasmodium protein;Name=Py17XNL_0303695.1-5UTR1;transcript_id=Py17XNL_0303695.1;locus_tag=Py17XNL_0303695
Py17XNL_03	AUGUSTUS	transcription_start_site	485286	485286	.	-	.	ID=Py17XNL_0303695.1-tss1;Parent=Py17XNL_0303695.1;gene_name=conserved Plasmodium protein;Name=Py17XNL_0303695.1-tss1;transcript_id=Py17XNL_0303695.1;locus_tag=Py17XNL_0303695
###
Py17XNL_03	AUGUSTUS	gene	486406	488960	0.17	+	.	ID=Py17XNL_0303696;gene_id=Py17XNL_0303696;gene_name=Py17XNL_0303696;Name=conserved Plasmodium protein;best_match=PY17X_0312700.1-p1;query_coverage=99.0;percentage_identity=100.0;locus_tag=Py17XNL_0303696
Py17XNL_03	AUGUSTUS	mRNA	486406	488960	0.17	+	.	ID=Py17XNL_0303696.1;Parent=Py17XNL_0303696;gene_name=Py17XNL_0303696;Name=conserved Plasmodium protein.1;best_match=PY17X_0312700.1-p1;query_coverage=99.0;percentage_identity=100.0;transcript_id=Py17XNL_0303696.1;locus_tag=Py17XNL_0303696;protein_id=Py17XNL_0303696.1-p1;product=conserved Plasmodium protein, unknown function
Py17XNL_03	AUGUSTUS	transcription_start_site	486406	486406	.	+	.	ID=Py17XNL_0303696.1-tss1;Parent=Py17XNL_0303696.1;gene_name=conserved Plasmodium protein;Name=Py17XNL_0303696.1-tss1;transcript_id=Py17XNL_0303696.1;locus_tag=Py17XNL_0303696
Py17XNL_03	AUGUSTUS	exon	486406	486578	.	+	.	ID=Py17XNL_0303696.1-exon1;Parent=Py17XNL_0303696.1;gene_name=conserved Plasmodium protein;Name=Py17XNL_0303696.1-exon1;transcript_id=Py17XNL_0303696.1;locus_tag=Py17XNL_0303696;protein_id=Py17XNL_0303696.1-p1;product=conserved Plasmodium protein, unknown function
Py17XNL_03	AUGUSTUS	five_prime_UTR	486406	486578	0.58	+	.	ID=Py17XNL_0303696.1-5UTR1;Parent=Py17XNL_0303696.1;gene_name=conserved Plasmodium protein;Name=Py17XNL_0303696.1-5UTR1;transcript_id=Py17XNL_0303696.1;locus_tag=Py17XNL_0303696
Py17XNL_03	AUGUSTUS	exon	486949	486986	.	+	.	ID=Py17XNL_0303696.1-exon2;Parent=Py17XNL_0303696.1;gene_name=conserved Plasmodium protein;Name=Py17XNL_0303696.1-exon2;transcript_id=Py17XNL_0303696.1;locus_tag=Py17XNL_0303696;protein_id=Py17XNL_0303696.1-p1;product=conserved Plasmodium protein, unknown function
Py17XNL_03	AUGUSTUS	five_prime_UTR	486949	486986	1	+	.	ID=Py17XNL_0303696.1-5UTR2;Parent=Py17XNL_0303696.1;gene_name=conserved Plasmodium protein;Name=Py17XNL_0303696.1-5UTR2;transcript_id=Py17XNL_0303696.1;locus_tag=Py17XNL_0303696
Py17XNL_03	AUGUSTUS	five_prime_UTR	487097	487119	1	+	.	ID=Py17XNL_0303696.1-5UTR3;Parent=Py17XNL_0303696.1;gene_name=conserved Plasmodium protein;Name=Py17XNL_0303696.1-5UTR3;transcript_id=Py17XNL_0303696.1;locus_tag=Py17XNL_0303696
Py17XNL_03	AUGUSTUS	exon	487097	488960	.	+	.	ID=Py17XNL_0303696.1-exon3;Parent=Py17XNL_0303696.1;gene_name=conserved Plasmodium protein;Name=Py17XNL_0303696.1-exon3;transcript_id=Py17XNL_0303696.1;locus_tag=Py17XNL_0303696;protein_id=Py17XNL_0303696.1-p1;product=conserved Plasmodium protein, unknown function
Py17XNL_03	AUGUSTUS	start_codon	487120	487122	.	+	0	ID=Py17XNL_0303696.1-start1;Parent=Py17XNL_0303696.1;gene_name=conserved Plasmodium protein;Name=Py17XNL_0303696.1-start1;transcript_id=Py17XNL_0303696.1;locus_tag=Py17XNL_0303696
Py17XNL_03	AUGUSTUS	CDS	487120	488691	1	+	0	ID=Py17XNL_0303696.1-CDS1;Parent=Py17XNL_0303696.1;gene_name=conserved Plasmodium protein;Name=Py17XNL_0303696.1-p1;transcript_id=Py17XNL_0303696.1;locus_tag=Py17XNL_0303696;protein_id=Py17XNL_0303696.1-p1;product=conserved Plasmodium protein, unknown function
Py17XNL_03	AUGUSTUS	stop_codon	488689	488691	.	+	0	ID=Py17XNL_0303696.1-stop1;Parent=Py17XNL_0303696.1;gene_name=conserved Plasmodium protein;Name=Py17XNL_0303696.1-stop1;transcript_id=Py17XNL_0303696.1;locus_tag=Py17XNL_0303696
Py17XNL_03	AUGUSTUS	three_prime_UTR	488692	488960	0.21	+	.	ID=Py17XNL_0303696.1-3UTR1;Parent=Py17XNL_0303696.1;gene_name=conserved Plasmodium protein;Name=Py17XNL_0303696.1-3UTR1;transcript_id=Py17XNL_0303696.1;locus_tag=Py17XNL_0303696
Py17XNL_03	AUGUSTUS	transcription_end_site	488960	488960	.	+	.	ID=Py17XNL_0303696.1-tts1;Parent=Py17XNL_0303696.1;gene_name=conserved Plasmodium protein;Name=Py17XNL_0303696.1-tts1;transcript_id=Py17XNL_0303696.1;locus_tag=Py17XNL_0303696
###
Py17XNL_03	AUGUSTUS	gene	489057	490616	0.47	-	.	ID=Py17XNL_0303697;gene_id=Py17XNL_0303697;gene_name=Py17XNL_0303697;Name=conserved Plasmodium protein;best_match=PY17X_0312800.1-p1;query_coverage=99.0;percentage_identity=100.0;locus_tag=Py17XNL_0303697
Py17XNL_03	AUGUSTUS	mRNA	489057	490616	0.47	-	.	ID=Py17XNL_0303697.1;Parent=Py17XNL_0303697;gene_name=Py17XNL_0303697;Name=conserved Plasmodium protein.1;best_match=PY17X_0312800.1-p1;query_coverage=99.0;percentage_identity=100.0;transcript_id=Py17XNL_0303697.1;locus_tag=Py17XNL_0303697;protein_id=Py17XNL_0303697.1-p1;product=conserved Plasmodium protein, unknown function
Py17XNL_03	AUGUSTUS	transcription_end_site	489057	489057	.	-	.	ID=Py17XNL_0303697.1-tts1;Parent=Py17XNL_0303697.1;gene_name=conserved Plasmodium protein;Name=Py17XNL_0303697.1-tts1;transcript_id=Py17XNL_0303697.1;locus_tag=Py17XNL_0303697
Py17XNL_03	AUGUSTUS	three_prime_UTR	489057	489140	0.47	-	.	ID=Py17XNL_0303697.1-3UTR1;Parent=Py17XNL_0303697.1;gene_name=conserved Plasmodium protein;Name=Py17XNL_0303697.1-3UTR1;transcript_id=Py17XNL_0303697.1;locus_tag=Py17XNL_0303697
Py17XNL_03	AUGUSTUS	exon	489057	490616	.	-	.	ID=Py17XNL_0303697.1-exon1;Parent=Py17XNL_0303697.1;gene_name=conserved Plasmodium protein;Name=Py17XNL_0303697.1-exon1;transcript_id=Py17XNL_0303697.1;locus_tag=Py17XNL_0303697;protein_id=Py17XNL_0303697.1-p1;product=conserved Plasmodium protein, unknown function
Py17XNL_03	AUGUSTUS	stop_codon	489141	489143	.	-	0	ID=Py17XNL_0303697.1-stop1;Parent=Py17XNL_0303697.1;gene_name=conserved Plasmodium protein;Name=Py17XNL_0303697.1-stop1;transcript_id=Py17XNL_0303697.1;locus_tag=Py17XNL_0303697
Py17XNL_03	AUGUSTUS	CDS	489141	490205	1	-	0	ID=Py17XNL_0303697.1-CDS1;Parent=Py17XNL_0303697.1;gene_name=conserved Plasmodium protein;Name=Py17XNL_0303697.1-p1;transcript_id=Py17XNL_0303697.1;locus_tag=Py17XNL_0303697;protein_id=Py17XNL_0303697.1-p1;product=conserved Plasmodium protein, unknown function
Py17XNL_03	AUGUSTUS	start_codon	490203	490205	.	-	0	ID=Py17XNL_0303697.1-start1;Parent=Py17XNL_0303697.1;gene_name=conserved Plasmodium protein;Name=Py17XNL_0303697.1-start1;transcript_id=Py17XNL_0303697.1;locus_tag=Py17XNL_0303697
Py17XNL_03	AUGUSTUS	five_prime_UTR	490206	490616	1	-	.	ID=Py17XNL_0303697.1-5UTR1;Parent=Py17XNL_0303697.1;gene_name=conserved Plasmodium protein;Name=Py17XNL_0303697.1-5UTR1;transcript_id=Py17XNL_0303697.1;locus_tag=Py17XNL_0303697
Py17XNL_03	AUGUSTUS	transcription_start_site	490616	490616	.	-	.	ID=Py17XNL_0303697.1-tss1;Parent=Py17XNL_0303697.1;gene_name=conserved Plasmodium protein;Name=Py17XNL_0303697.1-tss1;transcript_id=Py17XNL_0303697.1;locus_tag=Py17XNL_0303697
###
Py17XNL_03	AUGUSTUS	gene	491803	496037	0.12	+	.	ID=Py17XNL_0303698;gene_id=Py17XNL_0303698;gene_name=Py17XNL_0303698;Name=RPB2;best_match=PY17X_0312900.1-p1;query_coverage=99.0;percentage_identity=100.0;locus_tag=Py17XNL_0303698
Py17XNL_03	AUGUSTUS	mRNA	491803	496037	0.12	+	.	ID=Py17XNL_0303698.1;Parent=Py17XNL_0303698;gene_name=Py17XNL_0303698;Name=RPB2.1;best_match=PY17X_0312900.1-p1;query_coverage=99.0;percentage_identity=100.0;transcript_id=Py17XNL_0303698.1;locus_tag=Py17XNL_0303698;protein_id=Py17XNL_0303698.1-p1;product=DNA-directed RNA polymerase II subunit RPB2, putative
Py17XNL_03	AUGUSTUS	transcription_start_site	491803	491803	.	+	.	ID=Py17XNL_0303698.1-tss1;Parent=Py17XNL_0303698.1;gene_name=RPB2;Name=Py17XNL_0303698.1-tss1;transcript_id=Py17XNL_0303698.1;locus_tag=Py17XNL_0303698
Py17XNL_03	AUGUSTUS	five_prime_UTR	491803	491906	0.28	+	.	ID=Py17XNL_0303698.1-5UTR1;Parent=Py17XNL_0303698.1;gene_name=RPB2;Name=Py17XNL_0303698.1-5UTR1;transcript_id=Py17XNL_0303698.1;locus_tag=Py17XNL_0303698
Py17XNL_03	AUGUSTUS	exon	491803	491958	.	+	.	ID=Py17XNL_0303698.1-exon1;Parent=Py17XNL_0303698.1;gene_name=RPB2;Name=Py17XNL_0303698.1-exon1;transcript_id=Py17XNL_0303698.1;locus_tag=Py17XNL_0303698;protein_id=Py17XNL_0303698.1-p1;product=DNA-directed RNA polymerase II subunit RPB2, putative
Py17XNL_03	AUGUSTUS	start_codon	491907	491909	.	+	0	ID=Py17XNL_0303698.1-start1;Parent=Py17XNL_0303698.1;gene_name=RPB2;Name=Py17XNL_0303698.1-start1;transcript_id=Py17XNL_0303698.1;locus_tag=Py17XNL_0303698
Py17XNL_03	AUGUSTUS	CDS	491907	491958	1	+	0	ID=Py17XNL_0303698.1-CDS1;Parent=Py17XNL_0303698.1;gene_name=RPB2;Name=Py17XNL_0303698.1-p1;transcript_id=Py17XNL_0303698.1;locus_tag=Py17XNL_0303698;protein_id=Py17XNL_0303698.1-p1;product=DNA-directed RNA polymerase II subunit RPB2, putative
Py17XNL_03	AUGUSTUS	intron	491959	492116	1	+	.	ID=Py17XNL_0303698.1-intron1;Parent=Py17XNL_0303698.1;gene_name=RPB2;Name=Py17XNL_0303698.1-intron1;transcript_id=Py17XNL_0303698.1;locus_tag=Py17XNL_0303698
Py17XNL_03	AUGUSTUS	CDS	492117	496003	1	+	2	ID=Py17XNL_0303698.1-CDS2;Parent=Py17XNL_0303698.1;gene_name=RPB2;Name=Py17XNL_0303698.1-p1;transcript_id=Py17XNL_0303698.1;locus_tag=Py17XNL_0303698;protein_id=Py17XNL_0303698.1-p1;product=DNA-directed RNA polymerase II subunit RPB2, putative
Py17XNL_03	AUGUSTUS	exon	492117	496037	.	+	.	ID=Py17XNL_0303698.1-exon2;Parent=Py17XNL_0303698.1;gene_name=RPB2;Name=Py17XNL_0303698.1-exon2;transcript_id=Py17XNL_0303698.1;locus_tag=Py17XNL_0303698;protein_id=Py17XNL_0303698.1-p1;product=DNA-directed RNA polymerase II subunit RPB2, putative
Py17XNL_03	AUGUSTUS	stop_codon	496001	496003	.	+	0	ID=Py17XNL_0303698.1-stop1;Parent=Py17XNL_0303698.1;gene_name=RPB2;Name=Py17XNL_0303698.1-stop1;transcript_id=Py17XNL_0303698.1;locus_tag=Py17XNL_0303698
Py17XNL_03	AUGUSTUS	three_prime_UTR	496004	496037	0.45	+	.	ID=Py17XNL_0303698.1-3UTR1;Parent=Py17XNL_0303698.1;gene_name=RPB2;Name=Py17XNL_0303698.1-3UTR1;transcript_id=Py17XNL_0303698.1;locus_tag=Py17XNL_0303698
Py17XNL_03	AUGUSTUS	transcription_end_site	496037	496037	.	+	.	ID=Py17XNL_0303698.1-tts1;Parent=Py17XNL_0303698.1;gene_name=RPB2;Name=Py17XNL_0303698.1-tts1;transcript_id=Py17XNL_0303698.1;locus_tag=Py17XNL_0303698
###
Py17XNL_03	AUGUSTUS	gene	496354	499173	0.38	-	.	ID=Py17XNL_0303699;gene_id=Py17XNL_0303699;gene_name=Py17XNL_0303699;Name=ORC5;best_match=PY17X_0313000.1-p1;query_coverage=99.0;percentage_identity=100.0;locus_tag=Py17XNL_0303699
Py17XNL_03	AUGUSTUS	mRNA	496354	499173	0.38	-	.	ID=Py17XNL_0303699.1;Parent=Py17XNL_0303699;gene_name=Py17XNL_0303699;Name=ORC5.1;best_match=PY17X_0313000.1-p1;query_coverage=99.0;percentage_identity=100.0;transcript_id=Py17XNL_0303699.1;locus_tag=Py17XNL_0303699;protein_id=Py17XNL_0303699.1-p1;product=origin recognition complex subunit 5, putative
Py17XNL_03	AUGUSTUS	transcription_end_site	496354	496354	.	-	.	ID=Py17XNL_0303699.1-tts1;Parent=Py17XNL_0303699.1;gene_name=ORC5;Name=Py17XNL_0303699.1-tts1;transcript_id=Py17XNL_0303699.1;locus_tag=Py17XNL_0303699
Py17XNL_03	AUGUSTUS	three_prime_UTR	496354	496729	0.4	-	.	ID=Py17XNL_0303699.1-3UTR1;Parent=Py17XNL_0303699.1;gene_name=ORC5;Name=Py17XNL_0303699.1-3UTR1;transcript_id=Py17XNL_0303699.1;locus_tag=Py17XNL_0303699
Py17XNL_03	AUGUSTUS	exon	496354	499173	.	-	.	ID=Py17XNL_0303699.1-exon1;Parent=Py17XNL_0303699.1;gene_name=ORC5;Name=Py17XNL_0303699.1-exon1;transcript_id=Py17XNL_0303699.1;locus_tag=Py17XNL_0303699;protein_id=Py17XNL_0303699.1-p1;product=origin recognition complex subunit 5, putative
Py17XNL_03	AUGUSTUS	stop_codon	496730	496732	.	-	0	ID=Py17XNL_0303699.1-stop1;Parent=Py17XNL_0303699.1;gene_name=ORC5;Name=Py17XNL_0303699.1-stop1;transcript_id=Py17XNL_0303699.1;locus_tag=Py17XNL_0303699
Py17XNL_03	AUGUSTUS	CDS	496730	499150	1	-	0	ID=Py17XNL_0303699.1-CDS1;Parent=Py17XNL_0303699.1;gene_name=ORC5;Name=Py17XNL_0303699.1-p1;transcript_id=Py17XNL_0303699.1;locus_tag=Py17XNL_0303699;protein_id=Py17XNL_0303699.1-p1;product=origin recognition complex subunit 5, putative
Py17XNL_03	AUGUSTUS	start_codon	499148	499150	.	-	0	ID=Py17XNL_0303699.1-start1;Parent=Py17XNL_0303699.1;gene_name=ORC5;Name=Py17XNL_0303699.1-start1;transcript_id=Py17XNL_0303699.1;locus_tag=Py17XNL_0303699
Py17XNL_03	AUGUSTUS	five_prime_UTR	499151	499173	0.95	-	.	ID=Py17XNL_0303699.1-5UTR1;Parent=Py17XNL_0303699.1;gene_name=ORC5;Name=Py17XNL_0303699.1-5UTR1;transcript_id=Py17XNL_0303699.1;locus_tag=Py17XNL_0303699
Py17XNL_03	AUGUSTUS	transcription_start_site	499173	499173	.	-	.	ID=Py17XNL_0303699.1-tss1;Parent=Py17XNL_0303699.1;gene_name=ORC5;Name=Py17XNL_0303699.1-tss1;transcript_id=Py17XNL_0303699.1;locus_tag=Py17XNL_0303699
###
Py17XNL_03	AUGUSTUS	gene	500004	502443	0.28	-	.	ID=Py17XNL_0303700;gene_id=Py17XNL_0303700;gene_name=Py17XNL_0303700;Name=DHHC11;best_match=PY17X_0313100.1-p1;query_coverage=99.0;percentage_identity=100.0;locus_tag=Py17XNL_0303700
Py17XNL_03	AUGUSTUS	mRNA	500004	502443	0.28	-	.	ID=Py17XNL_0303700.1;Parent=Py17XNL_0303700;gene_name=Py17XNL_0303700;Name=DHHC11.1;best_match=PY17X_0313100.1-p1;query_coverage=99.0;percentage_identity=100.0;transcript_id=Py17XNL_0303700.1;locus_tag=Py17XNL_0303700;protein_id=Py17XNL_0303700.1-p1;product=palmitoyltransferase DHHC11, putative
Py17XNL_03	AUGUSTUS	transcription_end_site	500004	500004	.	-	.	ID=Py17XNL_0303700.1-tts1;Parent=Py17XNL_0303700.1;gene_name=DHHC11;Name=Py17XNL_0303700.1-tts1;transcript_id=Py17XNL_0303700.1;locus_tag=Py17XNL_0303700
Py17XNL_03	AUGUSTUS	three_prime_UTR	500004	500343	0.55	-	.	ID=Py17XNL_0303700.1-3UTR1;Parent=Py17XNL_0303700.1;gene_name=DHHC11;Name=Py17XNL_0303700.1-3UTR1;transcript_id=Py17XNL_0303700.1;locus_tag=Py17XNL_0303700
Py17XNL_03	AUGUSTUS	exon	500004	500416	.	-	.	ID=Py17XNL_0303700.1-exon1;Parent=Py17XNL_0303700.1;gene_name=DHHC11;Name=Py17XNL_0303700.1-exon1;transcript_id=Py17XNL_0303700.1;locus_tag=Py17XNL_0303700;protein_id=Py17XNL_0303700.1-p1;product=palmitoyltransferase DHHC11, putative
Py17XNL_03	AUGUSTUS	stop_codon	500344	500346	.	-	0	ID=Py17XNL_0303700.1-stop1;Parent=Py17XNL_0303700.1;gene_name=DHHC11;Name=Py17XNL_0303700.1-stop1;transcript_id=Py17XNL_0303700.1;locus_tag=Py17XNL_0303700
Py17XNL_03	AUGUSTUS	CDS	500344	500416	1	-	1	ID=Py17XNL_0303700.1-CDS1;Parent=Py17XNL_0303700.1;gene_name=DHHC11;Name=Py17XNL_0303700.1-p1;transcript_id=Py17XNL_0303700.1;locus_tag=Py17XNL_0303700;protein_id=Py17XNL_0303700.1-p1;product=palmitoyltransferase DHHC11, putative
Py17XNL_03	AUGUSTUS	intron	500417	500564	1	-	.	ID=Py17XNL_0303700.1-intron1;Parent=Py17XNL_0303700.1;gene_name=DHHC11;Name=Py17XNL_0303700.1-intron1;transcript_id=Py17XNL_0303700.1;locus_tag=Py17XNL_0303700
Py17XNL_03	AUGUSTUS	exon	500565	500652	.	-	.	ID=Py17XNL_0303700.1-exon2;Parent=Py17XNL_0303700.1;gene_name=DHHC11;Name=Py17XNL_0303700.1-exon2;transcript_id=Py17XNL_0303700.1;locus_tag=Py17XNL_0303700;protein_id=Py17XNL_0303700.1-p1;product=palmitoyltransferase DHHC11, putative
Py17XNL_03	AUGUSTUS	CDS	500565	500652	1	-	2	ID=Py17XNL_0303700.1-CDS2;Parent=Py17XNL_0303700.1;gene_name=DHHC11;Name=Py17XNL_0303700.1-p1;transcript_id=Py17XNL_0303700.1;locus_tag=Py17XNL_0303700;protein_id=Py17XNL_0303700.1-p1;product=palmitoyltransferase DHHC11, putative
Py17XNL_03	AUGUSTUS	intron	500653	500788	1	-	.	ID=Py17XNL_0303700.1-intron2;Parent=Py17XNL_0303700.1;gene_name=DHHC11;Name=Py17XNL_0303700.1-intron2;transcript_id=Py17XNL_0303700.1;locus_tag=Py17XNL_0303700
Py17XNL_03	AUGUSTUS	CDS	500789	500831	1	-	0	ID=Py17XNL_0303700.1-CDS3;Parent=Py17XNL_0303700.1;gene_name=DHHC11;Name=Py17XNL_0303700.1-p1;transcript_id=Py17XNL_0303700.1;locus_tag=Py17XNL_0303700;protein_id=Py17XNL_0303700.1-p1;product=palmitoyltransferase DHHC11, putative
Py17XNL_03	AUGUSTUS	exon	500789	500876	.	-	.	ID=Py17XNL_0303700.1-exon3;Parent=Py17XNL_0303700.1;gene_name=DHHC11;Name=Py17XNL_0303700.1-exon3;transcript_id=Py17XNL_0303700.1;locus_tag=Py17XNL_0303700;protein_id=Py17XNL_0303700.1-p1;product=palmitoyltransferase DHHC11, putative
Py17XNL_03	AUGUSTUS	start_codon	500829	500831	.	-	0	ID=Py17XNL_0303700.1-start1;Parent=Py17XNL_0303700.1;gene_name=DHHC11;Name=Py17XNL_0303700.1-start1;transcript_id=Py17XNL_0303700.1;locus_tag=Py17XNL_0303700
Py17XNL_03	AUGUSTUS	five_prime_UTR	500832	500876	1	-	.	ID=Py17XNL_0303700.1-5UTR1;Parent=Py17XNL_0303700.1;gene_name=DHHC11;Name=Py17XNL_0303700.1-5UTR1;transcript_id=Py17XNL_0303700.1;locus_tag=Py17XNL_0303700
Py17XNL_03	AUGUSTUS	exon	501060	501095	.	-	.	ID=Py17XNL_0303700.1-exon4;Parent=Py17XNL_0303700.1;gene_name=DHHC11;Name=Py17XNL_0303700.1-exon4;transcript_id=Py17XNL_0303700.1;locus_tag=Py17XNL_0303700;protein_id=Py17XNL_0303700.1-p1;product=palmitoyltransferase DHHC11, putative
Py17XNL_03	AUGUSTUS	five_prime_UTR	501060	501095	1	-	.	ID=Py17XNL_0303700.1-5UTR2;Parent=Py17XNL_0303700.1;gene_name=DHHC11;Name=Py17XNL_0303700.1-5UTR2;transcript_id=Py17XNL_0303700.1;locus_tag=Py17XNL_0303700
Py17XNL_03	AUGUSTUS	exon	501201	501293	.	-	.	ID=Py17XNL_0303700.1-exon5;Parent=Py17XNL_0303700.1;gene_name=DHHC11;Name=Py17XNL_0303700.1-exon5;transcript_id=Py17XNL_0303700.1;locus_tag=Py17XNL_0303700;protein_id=Py17XNL_0303700.1-p1;product=palmitoyltransferase DHHC11, putative
Py17XNL_03	AUGUSTUS	five_prime_UTR	501201	501293	0.97	-	.	ID=Py17XNL_0303700.1-5UTR3;Parent=Py17XNL_0303700.1;gene_name=DHHC11;Name=Py17XNL_0303700.1-5UTR3;transcript_id=Py17XNL_0303700.1;locus_tag=Py17XNL_0303700
Py17XNL_03	AUGUSTUS	exon	501434	501495	.	-	.	ID=Py17XNL_0303700.1-exon6;Parent=Py17XNL_0303700.1;gene_name=DHHC11;Name=Py17XNL_0303700.1-exon6;transcript_id=Py17XNL_0303700.1;locus_tag=Py17XNL_0303700;protein_id=Py17XNL_0303700.1-p1;product=palmitoyltransferase DHHC11, putative
Py17XNL_03	AUGUSTUS	five_prime_UTR	501434	501495	0.97	-	.	ID=Py17XNL_0303700.1-5UTR4;Parent=Py17XNL_0303700.1;gene_name=DHHC11;Name=Py17XNL_0303700.1-5UTR4;transcript_id=Py17XNL_0303700.1;locus_tag=Py17XNL_0303700
Py17XNL_03	AUGUSTUS	exon	501644	501775	.	-	.	ID=Py17XNL_0303700.1-exon7;Parent=Py17XNL_0303700.1;gene_name=DHHC11;Name=Py17XNL_0303700.1-exon7;transcript_id=Py17XNL_0303700.1;locus_tag=Py17XNL_0303700;protein_id=Py17XNL_0303700.1-p1;product=palmitoyltransferase DHHC11, putative
Py17XNL_03	AUGUSTUS	five_prime_UTR	501644	501775	1	-	.	ID=Py17XNL_0303700.1-5UTR5;Parent=Py17XNL_0303700.1;gene_name=DHHC11;Name=Py17XNL_0303700.1-5UTR5;transcript_id=Py17XNL_0303700.1;locus_tag=Py17XNL_0303700
Py17XNL_03	AUGUSTUS	exon	501888	501997	.	-	.	ID=Py17XNL_0303700.1-exon8;Parent=Py17XNL_0303700.1;gene_name=DHHC11;Name=Py17XNL_0303700.1-exon8;transcript_id=Py17XNL_0303700.1;locus_tag=Py17XNL_0303700;protein_id=Py17XNL_0303700.1-p1;product=palmitoyltransferase DHHC11, putative
Py17XNL_03	AUGUSTUS	five_prime_UTR	501888	501997	0.99	-	.	ID=Py17XNL_0303700.1-5UTR6;Parent=Py17XNL_0303700.1;gene_name=DHHC11;Name=Py17XNL_0303700.1-5UTR6;transcript_id=Py17XNL_0303700.1;locus_tag=Py17XNL_0303700
Py17XNL_03	AUGUSTUS	exon	502148	502206	.	-	.	ID=Py17XNL_0303700.1-exon9;Parent=Py17XNL_0303700.1;gene_name=DHHC11;Name=Py17XNL_0303700.1-exon9;transcript_id=Py17XNL_0303700.1;locus_tag=Py17XNL_0303700;protein_id=Py17XNL_0303700.1-p1;product=palmitoyltransferase DHHC11, putative
Py17XNL_03	AUGUSTUS	five_prime_UTR	502148	502206	0.99	-	.	ID=Py17XNL_0303700.1-5UTR7;Parent=Py17XNL_0303700.1;gene_name=DHHC11;Name=Py17XNL_0303700.1-5UTR7;transcript_id=Py17XNL_0303700.1;locus_tag=Py17XNL_0303700
Py17XNL_03	AUGUSTUS	exon	502299	502443	.	-	.	ID=Py17XNL_0303700.1-exon10;Parent=Py17XNL_0303700.1;gene_name=DHHC11;Name=Py17XNL_0303700.1-exon10;transcript_id=Py17XNL_0303700.1;locus_tag=Py17XNL_0303700;protein_id=Py17XNL_0303700.1-p1;product=palmitoyltransferase DHHC11, putative
Py17XNL_03	AUGUSTUS	five_prime_UTR	502299	502443	0.59	-	.	ID=Py17XNL_0303700.1-5UTR8;Parent=Py17XNL_0303700.1;gene_name=DHHC11;Name=Py17XNL_0303700.1-5UTR8;transcript_id=Py17XNL_0303700.1;locus_tag=Py17XNL_0303700
Py17XNL_03	AUGUSTUS	transcription_start_site	502443	502443	.	-	.	ID=Py17XNL_0303700.1-tss1;Parent=Py17XNL_0303700.1;gene_name=DHHC11;Name=Py17XNL_0303700.1-tss1;transcript_id=Py17XNL_0303700.1;locus_tag=Py17XNL_0303700
###
Py17XNL_03	AUGUSTUS	gene	503093	505377	0.65	+	.	ID=Py17XNL_0303701;gene_id=Py17XNL_0303701;gene_name=Py17XNL_0303701;Name=DEAD/DEAH box helicase;best_match=PY17X_0313200.1-p1;query_coverage=98.0;percentage_identity=100.0;locus_tag=Py17XNL_0303701
Py17XNL_03	AUGUSTUS	mRNA	503093	505377	0.65	+	.	ID=Py17XNL_0303701.1;Parent=Py17XNL_0303701;gene_name=Py17XNL_0303701;Name=DEAD/DEAH box helicase.1;best_match=PY17X_0313200.1-p1;query_coverage=98.0;percentage_identity=100.0;transcript_id=Py17XNL_0303701.1;locus_tag=Py17XNL_0303701;protein_id=Py17XNL_0303701.1-p1;product=DEAD/DEAH box helicase, putative
Py17XNL_03	AUGUSTUS	transcription_start_site	503093	503093	.	+	.	ID=Py17XNL_0303701.1-tss1;Parent=Py17XNL_0303701.1;gene_name=DEAD/DEAH box helicase;Name=Py17XNL_0303701.1-tss1;transcript_id=Py17XNL_0303701.1;locus_tag=Py17XNL_0303701
Py17XNL_03	AUGUSTUS	five_prime_UTR	503093	504021	0.74	+	.	ID=Py17XNL_0303701.1-5UTR1;Parent=Py17XNL_0303701.1;gene_name=DEAD/DEAH box helicase;Name=Py17XNL_0303701.1-5UTR1;transcript_id=Py17XNL_0303701.1;locus_tag=Py17XNL_0303701
Py17XNL_03	AUGUSTUS	exon	503093	505377	.	+	.	ID=Py17XNL_0303701.1-exon1;Parent=Py17XNL_0303701.1;gene_name=DEAD/DEAH box helicase;Name=Py17XNL_0303701.1-exon1;transcript_id=Py17XNL_0303701.1;locus_tag=Py17XNL_0303701;protein_id=Py17XNL_0303701.1-p1;product=DEAD/DEAH box helicase, putative
Py17XNL_03	AUGUSTUS	start_codon	504022	504024	.	+	0	ID=Py17XNL_0303701.1-start1;Parent=Py17XNL_0303701.1;gene_name=DEAD/DEAH box helicase;Name=Py17XNL_0303701.1-start1;transcript_id=Py17XNL_0303701.1;locus_tag=Py17XNL_0303701
Py17XNL_03	AUGUSTUS	CDS	504022	505335	1	+	0	ID=Py17XNL_0303701.1-CDS1;Parent=Py17XNL_0303701.1;gene_name=DEAD/DEAH box helicase;Name=Py17XNL_0303701.1-p1;transcript_id=Py17XNL_0303701.1;locus_tag=Py17XNL_0303701;protein_id=Py17XNL_0303701.1-p1;product=DEAD/DEAH box helicase, putative
Py17XNL_03	AUGUSTUS	stop_codon	505333	505335	.	+	0	ID=Py17XNL_0303701.1-stop1;Parent=Py17XNL_0303701.1;gene_name=DEAD/DEAH box helicase;Name=Py17XNL_0303701.1-stop1;transcript_id=Py17XNL_0303701.1;locus_tag=Py17XNL_0303701
Py17XNL_03	AUGUSTUS	three_prime_UTR	505336	505377	0.88	+	.	ID=Py17XNL_0303701.1-3UTR1;Parent=Py17XNL_0303701.1;gene_name=DEAD/DEAH box helicase;Name=Py17XNL_0303701.1-3UTR1;transcript_id=Py17XNL_0303701.1;locus_tag=Py17XNL_0303701
Py17XNL_03	AUGUSTUS	transcription_end_site	505377	505377	.	+	.	ID=Py17XNL_0303701.1-tts1;Parent=Py17XNL_0303701.1;gene_name=DEAD/DEAH box helicase;Name=Py17XNL_0303701.1-tts1;transcript_id=Py17XNL_0303701.1;locus_tag=Py17XNL_0303701
###
Py17XNL_03	AUGUSTUS	gene	505443	508817	0.22	+	.	ID=Py17XNL_0303702;gene_id=Py17XNL_0303702;gene_name=Py17XNL_0303702;Name=DEAD/DEAH box helicase;best_match=PY17X_0313200.1-p1;query_coverage=99.0;percentage_identity=99.324;locus_tag=Py17XNL_0303702
Py17XNL_03	AUGUSTUS	mRNA	505443	508817	0.22	+	.	ID=Py17XNL_0303702.1;Parent=Py17XNL_0303702;gene_name=Py17XNL_0303702;Name=DEAD/DEAH box helicase.1;best_match=PY17X_0313200.1-p1;query_coverage=99.0;percentage_identity=99.324;transcript_id=Py17XNL_0303702.1;locus_tag=Py17XNL_0303702;protein_id=Py17XNL_0303702.1-p1;product=DEAD/DEAH box helicase, putative
Py17XNL_03	AUGUSTUS	transcription_start_site	505443	505443	.	+	.	ID=Py17XNL_0303702.1-tss1;Parent=Py17XNL_0303702.1;gene_name=DEAD/DEAH box helicase;Name=Py17XNL_0303702.1-tss1;transcript_id=Py17XNL_0303702.1;locus_tag=Py17XNL_0303702
Py17XNL_03	AUGUSTUS	five_prime_UTR	505443	505522	0.62	+	.	ID=Py17XNL_0303702.1-5UTR1;Parent=Py17XNL_0303702.1;gene_name=DEAD/DEAH box helicase;Name=Py17XNL_0303702.1-5UTR1;transcript_id=Py17XNL_0303702.1;locus_tag=Py17XNL_0303702
Py17XNL_03	AUGUSTUS	exon	505443	508817	.	+	.	ID=Py17XNL_0303702.1-exon1;Parent=Py17XNL_0303702.1;gene_name=DEAD/DEAH box helicase;Name=Py17XNL_0303702.1-exon1;transcript_id=Py17XNL_0303702.1;locus_tag=Py17XNL_0303702;protein_id=Py17XNL_0303702.1-p1;product=DEAD/DEAH box helicase, putative
Py17XNL_03	AUGUSTUS	start_codon	505523	505525	.	+	0	ID=Py17XNL_0303702.1-start1;Parent=Py17XNL_0303702.1;gene_name=DEAD/DEAH box helicase;Name=Py17XNL_0303702.1-start1;transcript_id=Py17XNL_0303702.1;locus_tag=Py17XNL_0303702
Py17XNL_03	AUGUSTUS	CDS	505523	508633	1	+	0	ID=Py17XNL_0303702.1-CDS1;Parent=Py17XNL_0303702.1;gene_name=DEAD/DEAH box helicase;Name=Py17XNL_0303702.1-p1;transcript_id=Py17XNL_0303702.1;locus_tag=Py17XNL_0303702;protein_id=Py17XNL_0303702.1-p1;product=DEAD/DEAH box helicase, putative
Py17XNL_03	AUGUSTUS	stop_codon	508631	508633	.	+	0	ID=Py17XNL_0303702.1-stop1;Parent=Py17XNL_0303702.1;gene_name=DEAD/DEAH box helicase;Name=Py17XNL_0303702.1-stop1;transcript_id=Py17XNL_0303702.1;locus_tag=Py17XNL_0303702
Py17XNL_03	AUGUSTUS	three_prime_UTR	508634	508817	0.38	+	.	ID=Py17XNL_0303702.1-3UTR1;Parent=Py17XNL_0303702.1;gene_name=DEAD/DEAH box helicase;Name=Py17XNL_0303702.1-3UTR1;transcript_id=Py17XNL_0303702.1;locus_tag=Py17XNL_0303702
Py17XNL_03	AUGUSTUS	transcription_end_site	508817	508817	.	+	.	ID=Py17XNL_0303702.1-tts1;Parent=Py17XNL_0303702.1;gene_name=DEAD/DEAH box helicase;Name=Py17XNL_0303702.1-tts1;transcript_id=Py17XNL_0303702.1;locus_tag=Py17XNL_0303702
###
Py17XNL_03	AUGUSTUS	gene	508824	512703	0.33	-	.	ID=Py17XNL_0303703;gene_id=Py17XNL_0303703;gene_name=Py17XNL_0303703;Name=conserved Plasmodium protein;best_match=PY17X_0313300.1-p1;query_coverage=99.0;percentage_identity=100.0;locus_tag=Py17XNL_0303703
Py17XNL_03	AUGUSTUS	mRNA	508824	512703	0.33	-	.	ID=Py17XNL_0303703.1;Parent=Py17XNL_0303703;gene_name=Py17XNL_0303703;Name=conserved Plasmodium protein.1;best_match=PY17X_0313300.1-p1;query_coverage=99.0;percentage_identity=100.0;transcript_id=Py17XNL_0303703.1;locus_tag=Py17XNL_0303703;protein_id=Py17XNL_0303703.1-p1;product=conserved Plasmodium protein, unknown function
Py17XNL_03	AUGUSTUS	transcription_end_site	508824	508824	.	-	.	ID=Py17XNL_0303703.1-tts1;Parent=Py17XNL_0303703.1;gene_name=conserved Plasmodium protein;Name=Py17XNL_0303703.1-tts1;transcript_id=Py17XNL_0303703.1;locus_tag=Py17XNL_0303703
Py17XNL_03	AUGUSTUS	three_prime_UTR	508824	508978	0.55	-	.	ID=Py17XNL_0303703.1-3UTR1;Parent=Py17XNL_0303703.1;gene_name=conserved Plasmodium protein;Name=Py17XNL_0303703.1-3UTR1;transcript_id=Py17XNL_0303703.1;locus_tag=Py17XNL_0303703
Py17XNL_03	AUGUSTUS	exon	508824	509050	.	-	.	ID=Py17XNL_0303703.1-exon1;Parent=Py17XNL_0303703.1;gene_name=conserved Plasmodium protein;Name=Py17XNL_0303703.1-exon1;transcript_id=Py17XNL_0303703.1;locus_tag=Py17XNL_0303703;protein_id=Py17XNL_0303703.1-p1;product=conserved Plasmodium protein, unknown function
Py17XNL_03	AUGUSTUS	stop_codon	508979	508981	.	-	0	ID=Py17XNL_0303703.1-stop1;Parent=Py17XNL_0303703.1;gene_name=conserved Plasmodium protein;Name=Py17XNL_0303703.1-stop1;transcript_id=Py17XNL_0303703.1;locus_tag=Py17XNL_0303703
Py17XNL_03	AUGUSTUS	CDS	508979	509050	1	-	0	ID=Py17XNL_0303703.1-CDS1;Parent=Py17XNL_0303703.1;gene_name=conserved Plasmodium protein;Name=Py17XNL_0303703.1-p1;transcript_id=Py17XNL_0303703.1;locus_tag=Py17XNL_0303703;protein_id=Py17XNL_0303703.1-p1;product=conserved Plasmodium protein, unknown function
Py17XNL_03	AUGUSTUS	intron	509051	509189	1	-	.	ID=Py17XNL_0303703.1-intron1;Parent=Py17XNL_0303703.1;gene_name=conserved Plasmodium protein;Name=Py17XNL_0303703.1-intron1;transcript_id=Py17XNL_0303703.1;locus_tag=Py17XNL_0303703
Py17XNL_03	AUGUSTUS	CDS	509190	512486	0.65	-	0	ID=Py17XNL_0303703.1-CDS2;Parent=Py17XNL_0303703.1;gene_name=conserved Plasmodium protein;Name=Py17XNL_0303703.1-p1;transcript_id=Py17XNL_0303703.1;locus_tag=Py17XNL_0303703;protein_id=Py17XNL_0303703.1-p1;product=conserved Plasmodium protein, unknown function
Py17XNL_03	AUGUSTUS	exon	509190	512703	.	-	.	ID=Py17XNL_0303703.1-exon2;Parent=Py17XNL_0303703.1;gene_name=conserved Plasmodium protein;Name=Py17XNL_0303703.1-exon2;transcript_id=Py17XNL_0303703.1;locus_tag=Py17XNL_0303703;protein_id=Py17XNL_0303703.1-p1;product=conserved Plasmodium protein, unknown function
Py17XNL_03	AUGUSTUS	start_codon	512484	512486	.	-	0	ID=Py17XNL_0303703.1-start1;Parent=Py17XNL_0303703.1;gene_name=conserved Plasmodium protein;Name=Py17XNL_0303703.1-start1;transcript_id=Py17XNL_0303703.1;locus_tag=Py17XNL_0303703
Py17XNL_03	AUGUSTUS	five_prime_UTR	512487	512703	0.59	-	.	ID=Py17XNL_0303703.1-5UTR1;Parent=Py17XNL_0303703.1;gene_name=conserved Plasmodium protein;Name=Py17XNL_0303703.1-5UTR1;transcript_id=Py17XNL_0303703.1;locus_tag=Py17XNL_0303703
Py17XNL_03	AUGUSTUS	transcription_start_site	512703	512703	.	-	.	ID=Py17XNL_0303703.1-tss1;Parent=Py17XNL_0303703.1;gene_name=conserved Plasmodium protein;Name=Py17XNL_0303703.1-tss1;transcript_id=Py17XNL_0303703.1;locus_tag=Py17XNL_0303703
###
Py17XNL_03	AUGUSTUS	gene	512764	514313	0.79	-	.	ID=Py17XNL_0303704;gene_id=Py17XNL_0303704;gene_name=Py17XNL_0303704;Name=Alba domain-containing protein;best_match=PY17X_0313400.1-p1;query_coverage=99.0;percentage_identity=100.0;locus_tag=Py17XNL_0303704
Py17XNL_03	AUGUSTUS	mRNA	512764	514313	0.79	-	.	ID=Py17XNL_0303704.1;Parent=Py17XNL_0303704;gene_name=Py17XNL_0303704;Name=Alba domain-containing protein.1;best_match=PY17X_0313400.1-p1;query_coverage=99.0;percentage_identity=100.0;transcript_id=Py17XNL_0303704.1;locus_tag=Py17XNL_0303704;protein_id=Py17XNL_0303704.1-p1;product=Alba domain-containing protein, putative
Py17XNL_03	AUGUSTUS	transcription_end_site	512764	512764	.	-	.	ID=Py17XNL_0303704.1-tts1;Parent=Py17XNL_0303704.1;gene_name=Alba domain-containing protein;Name=Py17XNL_0303704.1-tts1;transcript_id=Py17XNL_0303704.1;locus_tag=Py17XNL_0303704
Py17XNL_03	AUGUSTUS	three_prime_UTR	512764	513012	0.88	-	.	ID=Py17XNL_0303704.1-3UTR1;Parent=Py17XNL_0303704.1;gene_name=Alba domain-containing protein;Name=Py17XNL_0303704.1-3UTR1;transcript_id=Py17XNL_0303704.1;locus_tag=Py17XNL_0303704
Py17XNL_03	AUGUSTUS	exon	512764	513066	.	-	.	ID=Py17XNL_0303704.1-exon1;Parent=Py17XNL_0303704.1;gene_name=Alba domain-containing protein;Name=Py17XNL_0303704.1-exon1;transcript_id=Py17XNL_0303704.1;locus_tag=Py17XNL_0303704;protein_id=Py17XNL_0303704.1-p1;product=Alba domain-containing protein, putative
Py17XNL_03	AUGUSTUS	stop_codon	513013	513015	.	-	0	ID=Py17XNL_0303704.1-stop1;Parent=Py17XNL_0303704.1;gene_name=Alba domain-containing protein;Name=Py17XNL_0303704.1-stop1;transcript_id=Py17XNL_0303704.1;locus_tag=Py17XNL_0303704
Py17XNL_03	AUGUSTUS	CDS	513013	513066	1	-	0	ID=Py17XNL_0303704.1-CDS1;Parent=Py17XNL_0303704.1;gene_name=Alba domain-containing protein;Name=Py17XNL_0303704.1-p1;transcript_id=Py17XNL_0303704.1;locus_tag=Py17XNL_0303704;protein_id=Py17XNL_0303704.1-p1;product=Alba domain-containing protein, putative
Py17XNL_03	AUGUSTUS	intron	513067	513372	1	-	.	ID=Py17XNL_0303704.1-intron1;Parent=Py17XNL_0303704.1;gene_name=Alba domain-containing protein;Name=Py17XNL_0303704.1-intron1;transcript_id=Py17XNL_0303704.1;locus_tag=Py17XNL_0303704
Py17XNL_03	AUGUSTUS	CDS	513373	513993	1	-	0	ID=Py17XNL_0303704.1-CDS2;Parent=Py17XNL_0303704.1;gene_name=Alba domain-containing protein;Name=Py17XNL_0303704.1-p1;transcript_id=Py17XNL_0303704.1;locus_tag=Py17XNL_0303704;protein_id=Py17XNL_0303704.1-p1;product=Alba domain-containing protein, putative
Py17XNL_03	AUGUSTUS	exon	513373	514313	.	-	.	ID=Py17XNL_0303704.1-exon2;Parent=Py17XNL_0303704.1;gene_name=Alba domain-containing protein;Name=Py17XNL_0303704.1-exon2;transcript_id=Py17XNL_0303704.1;locus_tag=Py17XNL_0303704;protein_id=Py17XNL_0303704.1-p1;product=Alba domain-containing protein, putative
Py17XNL_03	AUGUSTUS	start_codon	513991	513993	.	-	0	ID=Py17XNL_0303704.1-start1;Parent=Py17XNL_0303704.1;gene_name=Alba domain-containing protein;Name=Py17XNL_0303704.1-start1;transcript_id=Py17XNL_0303704.1;locus_tag=Py17XNL_0303704
Py17XNL_03	AUGUSTUS	five_prime_UTR	513994	514313	0.9	-	.	ID=Py17XNL_0303704.1-5UTR1;Parent=Py17XNL_0303704.1;gene_name=Alba domain-containing protein;Name=Py17XNL_0303704.1-5UTR1;transcript_id=Py17XNL_0303704.1;locus_tag=Py17XNL_0303704
Py17XNL_03	AUGUSTUS	transcription_start_site	514313	514313	.	-	.	ID=Py17XNL_0303704.1-tss1;Parent=Py17XNL_0303704.1;gene_name=Alba domain-containing protein;Name=Py17XNL_0303704.1-tss1;transcript_id=Py17XNL_0303704.1;locus_tag=Py17XNL_0303704
###
Py17XNL_03	AUGUSTUS	gene	514413	517697	0.11	+	.	ID=Py17XNL_0303705;gene_id=Py17XNL_0303705;gene_name=Py17XNL_0303705;Name=conserved Plasmodium protein;best_match=PY17X_0313500.1-p1;query_coverage=99.0;percentage_identity=100.0;locus_tag=Py17XNL_0303705
Py17XNL_03	AUGUSTUS	mRNA	514413	517697	0.11	+	.	ID=Py17XNL_0303705.1;Parent=Py17XNL_0303705;gene_name=Py17XNL_0303705;Name=conserved Plasmodium protein.1;best_match=PY17X_0313500.1-p1;query_coverage=99.0;percentage_identity=100.0;transcript_id=Py17XNL_0303705.1;locus_tag=Py17XNL_0303705;protein_id=Py17XNL_0303705.1-p1;product=conserved Plasmodium protein, unknown function
Py17XNL_03	AUGUSTUS	transcription_start_site	514413	514413	.	+	.	ID=Py17XNL_0303705.1-tss1;Parent=Py17XNL_0303705.1;gene_name=conserved Plasmodium protein;Name=Py17XNL_0303705.1-tss1;transcript_id=Py17XNL_0303705.1;locus_tag=Py17XNL_0303705
Py17XNL_03	AUGUSTUS	five_prime_UTR	514413	514504	0.31	+	.	ID=Py17XNL_0303705.1-5UTR1;Parent=Py17XNL_0303705.1;gene_name=conserved Plasmodium protein;Name=Py17XNL_0303705.1-5UTR1;transcript_id=Py17XNL_0303705.1;locus_tag=Py17XNL_0303705
Py17XNL_03	AUGUSTUS	exon	514413	517493	.	+	.	ID=Py17XNL_0303705.1-exon1;Parent=Py17XNL_0303705.1;gene_name=conserved Plasmodium protein;Name=Py17XNL_0303705.1-exon1;transcript_id=Py17XNL_0303705.1;locus_tag=Py17XNL_0303705;protein_id=Py17XNL_0303705.1-p1;product=conserved Plasmodium protein, unknown function
Py17XNL_03	AUGUSTUS	start_codon	514505	514507	.	+	0	ID=Py17XNL_0303705.1-start1;Parent=Py17XNL_0303705.1;gene_name=conserved Plasmodium protein;Name=Py17XNL_0303705.1-start1;transcript_id=Py17XNL_0303705.1;locus_tag=Py17XNL_0303705
Py17XNL_03	AUGUSTUS	CDS	514505	517493	0.8	+	0	ID=Py17XNL_0303705.1-CDS1;Parent=Py17XNL_0303705.1;gene_name=conserved Plasmodium protein;Name=Py17XNL_0303705.1-p1;transcript_id=Py17XNL_0303705.1;locus_tag=Py17XNL_0303705;protein_id=Py17XNL_0303705.1-p1;product=conserved Plasmodium protein, unknown function
Py17XNL_03	AUGUSTUS	intron	517494	517597	0.8	+	.	ID=Py17XNL_0303705.1-intron1;Parent=Py17XNL_0303705.1;gene_name=conserved Plasmodium protein;Name=Py17XNL_0303705.1-intron1;transcript_id=Py17XNL_0303705.1;locus_tag=Py17XNL_0303705
Py17XNL_03	AUGUSTUS	CDS	517598	517611	1	+	2	ID=Py17XNL_0303705.1-CDS2;Parent=Py17XNL_0303705.1;gene_name=conserved Plasmodium protein;Name=Py17XNL_0303705.1-p1;transcript_id=Py17XNL_0303705.1;locus_tag=Py17XNL_0303705;protein_id=Py17XNL_0303705.1-p1;product=conserved Plasmodium protein, unknown function
Py17XNL_03	AUGUSTUS	exon	517598	517697	.	+	.	ID=Py17XNL_0303705.1-exon2;Parent=Py17XNL_0303705.1;gene_name=conserved Plasmodium protein;Name=Py17XNL_0303705.1-exon2;transcript_id=Py17XNL_0303705.1;locus_tag=Py17XNL_0303705;protein_id=Py17XNL_0303705.1-p1;product=conserved Plasmodium protein, unknown function
Py17XNL_03	AUGUSTUS	stop_codon	517609	517611	.	+	0	ID=Py17XNL_0303705.1-stop1;Parent=Py17XNL_0303705.1;gene_name=conserved Plasmodium protein;Name=Py17XNL_0303705.1-stop1;transcript_id=Py17XNL_0303705.1;locus_tag=Py17XNL_0303705
Py17XNL_03	AUGUSTUS	three_prime_UTR	517612	517697	0.53	+	.	ID=Py17XNL_0303705.1-3UTR1;Parent=Py17XNL_0303705.1;gene_name=conserved Plasmodium protein;Name=Py17XNL_0303705.1-3UTR1;transcript_id=Py17XNL_0303705.1;locus_tag=Py17XNL_0303705
Py17XNL_03	AUGUSTUS	transcription_end_site	517697	517697	.	+	.	ID=Py17XNL_0303705.1-tts1;Parent=Py17XNL_0303705.1;gene_name=conserved Plasmodium protein;Name=Py17XNL_0303705.1-tts1;transcript_id=Py17XNL_0303705.1;locus_tag=Py17XNL_0303705
###
Py17XNL_03	AUGUSTUS	gene	518753	521547	0.28	+	.	ID=Py17XNL_0303706;gene_id=Py17XNL_0303706;gene_name=Py17XNL_0303706;Name=VPS45;best_match=PY17X_0313600.1-p1;query_coverage=99.0;percentage_identity=100.0;locus_tag=Py17XNL_0303706
Py17XNL_03	AUGUSTUS	mRNA	518753	521547	0.28	+	.	ID=Py17XNL_0303706.1;Parent=Py17XNL_0303706;gene_name=Py17XNL_0303706;Name=VPS45.1;best_match=PY17X_0313600.1-p1;query_coverage=99.0;percentage_identity=100.0;transcript_id=Py17XNL_0303706.1;locus_tag=Py17XNL_0303706;protein_id=Py17XNL_0303706.1-p1;product=vacuolar protein sorting-associated protein 45, putative
Py17XNL_03	AUGUSTUS	transcription_start_site	518753	518753	.	+	.	ID=Py17XNL_0303706.1-tss1;Parent=Py17XNL_0303706.1;gene_name=VPS45;Name=Py17XNL_0303706.1-tss1;transcript_id=Py17XNL_0303706.1;locus_tag=Py17XNL_0303706
Py17XNL_03	AUGUSTUS	five_prime_UTR	518753	519289	0.65	+	.	ID=Py17XNL_0303706.1-5UTR1;Parent=Py17XNL_0303706.1;gene_name=VPS45;Name=Py17XNL_0303706.1-5UTR1;transcript_id=Py17XNL_0303706.1;locus_tag=Py17XNL_0303706
Py17XNL_03	AUGUSTUS	exon	518753	521547	.	+	.	ID=Py17XNL_0303706.1-exon1;Parent=Py17XNL_0303706.1;gene_name=VPS45;Name=Py17XNL_0303706.1-exon1;transcript_id=Py17XNL_0303706.1;locus_tag=Py17XNL_0303706;protein_id=Py17XNL_0303706.1-p1;product=vacuolar protein sorting-associated protein 45, putative
Py17XNL_03	AUGUSTUS	start_codon	519290	519292	.	+	0	ID=Py17XNL_0303706.1-start1;Parent=Py17XNL_0303706.1;gene_name=VPS45;Name=Py17XNL_0303706.1-start1;transcript_id=Py17XNL_0303706.1;locus_tag=Py17XNL_0303706
Py17XNL_03	AUGUSTUS	CDS	519290	521401	0.96	+	0	ID=Py17XNL_0303706.1-CDS1;Parent=Py17XNL_0303706.1;gene_name=VPS45;Name=Py17XNL_0303706.1-p1;transcript_id=Py17XNL_0303706.1;locus_tag=Py17XNL_0303706;protein_id=Py17XNL_0303706.1-p1;product=vacuolar protein sorting-associated protein 45, putative
Py17XNL_03	AUGUSTUS	stop_codon	521399	521401	.	+	0	ID=Py17XNL_0303706.1-stop1;Parent=Py17XNL_0303706.1;gene_name=VPS45;Name=Py17XNL_0303706.1-stop1;transcript_id=Py17XNL_0303706.1;locus_tag=Py17XNL_0303706
Py17XNL_03	AUGUSTUS	three_prime_UTR	521402	521547	0.48	+	.	ID=Py17XNL_0303706.1-3UTR1;Parent=Py17XNL_0303706.1;gene_name=VPS45;Name=Py17XNL_0303706.1-3UTR1;transcript_id=Py17XNL_0303706.1;locus_tag=Py17XNL_0303706
Py17XNL_03	AUGUSTUS	transcription_end_site	521547	521547	.	+	.	ID=Py17XNL_0303706.1-tts1;Parent=Py17XNL_0303706.1;gene_name=VPS45;Name=Py17XNL_0303706.1-tts1;transcript_id=Py17XNL_0303706.1;locus_tag=Py17XNL_0303706
###
Py17XNL_03	AUGUSTUS	gene	522133	527647	0.12	+	.	ID=Py17XNL_0303707;gene_id=Py17XNL_0303707;gene_name=Py17XNL_0303707;Name=conserved Plasmodium protein;best_match=PY17X_0313700.1-p1;query_coverage=99.0;percentage_identity=100.0;locus_tag=Py17XNL_0303707
Py17XNL_03	AUGUSTUS	mRNA	522133	527647	0.12	+	.	ID=Py17XNL_0303707.1;Parent=Py17XNL_0303707;gene_name=Py17XNL_0303707;Name=conserved Plasmodium protein.1;best_match=PY17X_0313700.1-p1;query_coverage=99.0;percentage_identity=100.0;transcript_id=Py17XNL_0303707.1;locus_tag=Py17XNL_0303707;protein_id=Py17XNL_0303707.1-p1;product=conserved Plasmodium protein, unknown function
Py17XNL_03	AUGUSTUS	transcription_start_site	522133	522133	.	+	.	ID=Py17XNL_0303707.1-tss1;Parent=Py17XNL_0303707.1;gene_name=conserved Plasmodium protein;Name=Py17XNL_0303707.1-tss1;transcript_id=Py17XNL_0303707.1;locus_tag=Py17XNL_0303707
Py17XNL_03	AUGUSTUS	five_prime_UTR	522133	522176	0.44	+	.	ID=Py17XNL_0303707.1-5UTR1;Parent=Py17XNL_0303707.1;gene_name=conserved Plasmodium protein;Name=Py17XNL_0303707.1-5UTR1;transcript_id=Py17XNL_0303707.1;locus_tag=Py17XNL_0303707
Py17XNL_03	AUGUSTUS	exon	522133	522458	.	+	.	ID=Py17XNL_0303707.1-exon1;Parent=Py17XNL_0303707.1;gene_name=conserved Plasmodium protein;Name=Py17XNL_0303707.1-exon1;transcript_id=Py17XNL_0303707.1;locus_tag=Py17XNL_0303707;protein_id=Py17XNL_0303707.1-p1;product=conserved Plasmodium protein, unknown function
Py17XNL_03	AUGUSTUS	start_codon	522177	522179	.	+	0	ID=Py17XNL_0303707.1-start1;Parent=Py17XNL_0303707.1;gene_name=conserved Plasmodium protein;Name=Py17XNL_0303707.1-start1;transcript_id=Py17XNL_0303707.1;locus_tag=Py17XNL_0303707
Py17XNL_03	AUGUSTUS	CDS	522177	522458	1	+	0	ID=Py17XNL_0303707.1-CDS1;Parent=Py17XNL_0303707.1;gene_name=conserved Plasmodium protein;Name=Py17XNL_0303707.1-p1;transcript_id=Py17XNL_0303707.1;locus_tag=Py17XNL_0303707;protein_id=Py17XNL_0303707.1-p1;product=conserved Plasmodium protein, unknown function
Py17XNL_03	AUGUSTUS	intron	522459	522652	1	+	.	ID=Py17XNL_0303707.1-intron1;Parent=Py17XNL_0303707.1;gene_name=conserved Plasmodium protein;Name=Py17XNL_0303707.1-intron1;transcript_id=Py17XNL_0303707.1;locus_tag=Py17XNL_0303707
Py17XNL_03	AUGUSTUS	CDS	522653	527092	1	+	0	ID=Py17XNL_0303707.1-CDS2;Parent=Py17XNL_0303707.1;gene_name=conserved Plasmodium protein;Name=Py17XNL_0303707.1-p1;transcript_id=Py17XNL_0303707.1;locus_tag=Py17XNL_0303707;protein_id=Py17XNL_0303707.1-p1;product=conserved Plasmodium protein, unknown function
Py17XNL_03	AUGUSTUS	exon	522653	527647	.	+	.	ID=Py17XNL_0303707.1-exon2;Parent=Py17XNL_0303707.1;gene_name=conserved Plasmodium protein;Name=Py17XNL_0303707.1-exon2;transcript_id=Py17XNL_0303707.1;locus_tag=Py17XNL_0303707;protein_id=Py17XNL_0303707.1-p1;product=conserved Plasmodium protein, unknown function
Py17XNL_03	AUGUSTUS	stop_codon	527090	527092	.	+	0	ID=Py17XNL_0303707.1-stop1;Parent=Py17XNL_0303707.1;gene_name=conserved Plasmodium protein;Name=Py17XNL_0303707.1-stop1;transcript_id=Py17XNL_0303707.1;locus_tag=Py17XNL_0303707
Py17XNL_03	AUGUSTUS	three_prime_UTR	527093	527647	0.21	+	.	ID=Py17XNL_0303707.1-3UTR1;Parent=Py17XNL_0303707.1;gene_name=conserved Plasmodium protein;Name=Py17XNL_0303707.1-3UTR1;transcript_id=Py17XNL_0303707.1;locus_tag=Py17XNL_0303707
Py17XNL_03	AUGUSTUS	transcription_end_site	527647	527647	.	+	.	ID=Py17XNL_0303707.1-tts1;Parent=Py17XNL_0303707.1;gene_name=conserved Plasmodium protein;Name=Py17XNL_0303707.1-tts1;transcript_id=Py17XNL_0303707.1;locus_tag=Py17XNL_0303707
###
Py17XNL_03	AUGUSTUS	gene	529073	531917	0.12	+	.	ID=Py17XNL_0303708;gene_id=Py17XNL_0303708;gene_name=Py17XNL_0303708;Name=sugar transporter;best_match=PY17X_0313800.1-p1;query_coverage=99.0;percentage_identity=100.0;locus_tag=Py17XNL_0303708
Py17XNL_03	AUGUSTUS	mRNA	529073	531917	0.12	+	.	ID=Py17XNL_0303708.1;Parent=Py17XNL_0303708;gene_name=Py17XNL_0303708;Name=sugar transporter.1;best_match=PY17X_0313800.1-p1;query_coverage=99.0;percentage_identity=100.0;transcript_id=Py17XNL_0303708.1;locus_tag=Py17XNL_0303708;protein_id=Py17XNL_0303708.1-p1;product=sugar transporter, putative
Py17XNL_03	AUGUSTUS	transcription_start_site	529073	529073	.	+	.	ID=Py17XNL_0303708.1-tss1;Parent=Py17XNL_0303708.1;gene_name=sugar transporter;Name=Py17XNL_0303708.1-tss1;transcript_id=Py17XNL_0303708.1;locus_tag=Py17XNL_0303708
Py17XNL_03	AUGUSTUS	five_prime_UTR	529073	529292	0.41	+	.	ID=Py17XNL_0303708.1-5UTR1;Parent=Py17XNL_0303708.1;gene_name=sugar transporter;Name=Py17XNL_0303708.1-5UTR1;transcript_id=Py17XNL_0303708.1;locus_tag=Py17XNL_0303708
Py17XNL_03	AUGUSTUS	exon	529073	531917	.	+	.	ID=Py17XNL_0303708.1-exon1;Parent=Py17XNL_0303708.1;gene_name=sugar transporter;Name=Py17XNL_0303708.1-exon1;transcript_id=Py17XNL_0303708.1;locus_tag=Py17XNL_0303708;protein_id=Py17XNL_0303708.1-p1;product=sugar transporter, putative
Py17XNL_03	AUGUSTUS	start_codon	529293	529295	.	+	0	ID=Py17XNL_0303708.1-start1;Parent=Py17XNL_0303708.1;gene_name=sugar transporter;Name=Py17XNL_0303708.1-start1;transcript_id=Py17XNL_0303708.1;locus_tag=Py17XNL_0303708
Py17XNL_03	AUGUSTUS	CDS	529293	531206	0.96	+	0	ID=Py17XNL_0303708.1-CDS1;Parent=Py17XNL_0303708.1;gene_name=sugar transporter;Name=Py17XNL_0303708.1-p1;transcript_id=Py17XNL_0303708.1;locus_tag=Py17XNL_0303708;protein_id=Py17XNL_0303708.1-p1;product=sugar transporter, putative
Py17XNL_03	AUGUSTUS	stop_codon	531204	531206	.	+	0	ID=Py17XNL_0303708.1-stop1;Parent=Py17XNL_0303708.1;gene_name=sugar transporter;Name=Py17XNL_0303708.1-stop1;transcript_id=Py17XNL_0303708.1;locus_tag=Py17XNL_0303708
Py17XNL_03	AUGUSTUS	three_prime_UTR	531207	531917	0.28	+	.	ID=Py17XNL_0303708.1-3UTR1;Parent=Py17XNL_0303708.1;gene_name=sugar transporter;Name=Py17XNL_0303708.1-3UTR1;transcript_id=Py17XNL_0303708.1;locus_tag=Py17XNL_0303708
Py17XNL_03	AUGUSTUS	transcription_end_site	531917	531917	.	+	.	ID=Py17XNL_0303708.1-tts1;Parent=Py17XNL_0303708.1;gene_name=sugar transporter;Name=Py17XNL_0303708.1-tts1;transcript_id=Py17XNL_0303708.1;locus_tag=Py17XNL_0303708
###
Py17XNL_03	AUGUSTUS	gene	532483	538217	0.61	+	.	ID=Py17XNL_0303709;gene_id=Py17XNL_0303709;gene_name=Py17XNL_0303709;Name=ATG11;best_match=PY17X_0313900.1-p1;query_coverage=99.0;percentage_identity=100.0;locus_tag=Py17XNL_0303709
Py17XNL_03	AUGUSTUS	mRNA	532483	538217	0.34	+	.	ID=Py17XNL_0303709.1;Parent=Py17XNL_0303709;gene_name=Py17XNL_0303709;Name=ATG11.1;best_match=PY17X_0313900.1-p1;query_coverage=99.0;percentage_identity=100.0;transcript_id=Py17XNL_0303709.1;locus_tag=Py17XNL_0303709;protein_id=Py17XNL_0303709.1-p1;product=autophagy-related protein 11, putative
Py17XNL_03	AUGUSTUS	transcription_start_site	532483	532483	.	+	.	ID=Py17XNL_0303709.1-tss1;Parent=Py17XNL_0303709.1;gene_name=ATG11;Name=Py17XNL_0303709.1-tss1;transcript_id=Py17XNL_0303709.1;locus_tag=Py17XNL_0303709
Py17XNL_03	AUGUSTUS	exon	532483	532491	.	+	.	ID=Py17XNL_0303709.1-exon1;Parent=Py17XNL_0303709.1;gene_name=ATG11;Name=Py17XNL_0303709.1-exon1;transcript_id=Py17XNL_0303709.1;locus_tag=Py17XNL_0303709;protein_id=Py17XNL_0303709.1-p1;product=autophagy-related protein 11, putative
Py17XNL_03	AUGUSTUS	five_prime_UTR	532483	532491	0.71	+	.	ID=Py17XNL_0303709.1-5UTR1;Parent=Py17XNL_0303709.1;gene_name=ATG11;Name=Py17XNL_0303709.1-5UTR1;transcript_id=Py17XNL_0303709.1;locus_tag=Py17XNL_0303709
Py17XNL_03	AUGUSTUS	five_prime_UTR	532575	532643	0.87	+	.	ID=Py17XNL_0303709.1-5UTR2;Parent=Py17XNL_0303709.1;gene_name=ATG11;Name=Py17XNL_0303709.1-5UTR2;transcript_id=Py17XNL_0303709.1;locus_tag=Py17XNL_0303709
Py17XNL_03	AUGUSTUS	exon	532575	532682	.	+	.	ID=Py17XNL_0303709.1-exon2;Parent=Py17XNL_0303709.1;gene_name=ATG11;Name=Py17XNL_0303709.1-exon2;transcript_id=Py17XNL_0303709.1;locus_tag=Py17XNL_0303709;protein_id=Py17XNL_0303709.1-p1;product=autophagy-related protein 11, putative
Py17XNL_03	AUGUSTUS	start_codon	532644	532646	.	+	0	ID=Py17XNL_0303709.1-start1;Parent=Py17XNL_0303709.1;gene_name=ATG11;Name=Py17XNL_0303709.1-start1;transcript_id=Py17XNL_0303709.1;locus_tag=Py17XNL_0303709
Py17XNL_03	AUGUSTUS	CDS	532644	532682	1	+	0	ID=Py17XNL_0303709.1-CDS1;Parent=Py17XNL_0303709.1;gene_name=ATG11;Name=Py17XNL_0303709.1-p1;transcript_id=Py17XNL_0303709.1;locus_tag=Py17XNL_0303709;protein_id=Py17XNL_0303709.1-p1;product=autophagy-related protein 11, putative
Py17XNL_03	AUGUSTUS	intron	532683	532795	1	+	.	ID=Py17XNL_0303709.1-intron1;Parent=Py17XNL_0303709.1;gene_name=ATG11;Name=Py17XNL_0303709.1-intron1;transcript_id=Py17XNL_0303709.1;locus_tag=Py17XNL_0303709
Py17XNL_03	AUGUSTUS	exon	532796	532832	.	+	.	ID=Py17XNL_0303709.1-exon3;Parent=Py17XNL_0303709.1;gene_name=ATG11;Name=Py17XNL_0303709.1-exon3;transcript_id=Py17XNL_0303709.1;locus_tag=Py17XNL_0303709;protein_id=Py17XNL_0303709.1-p1;product=autophagy-related protein 11, putative
Py17XNL_03	AUGUSTUS	CDS	532796	532832	1	+	0	ID=Py17XNL_0303709.1-CDS2;Parent=Py17XNL_0303709.1;gene_name=ATG11;Name=Py17XNL_0303709.1-p1;transcript_id=Py17XNL_0303709.1;locus_tag=Py17XNL_0303709;protein_id=Py17XNL_0303709.1-p1;product=autophagy-related protein 11, putative
Py17XNL_03	AUGUSTUS	intron	532833	532966	1	+	.	ID=Py17XNL_0303709.1-intron2;Parent=Py17XNL_0303709.1;gene_name=ATG11;Name=Py17XNL_0303709.1-intron2;transcript_id=Py17XNL_0303709.1;locus_tag=Py17XNL_0303709
Py17XNL_03	AUGUSTUS	exon	532967	533088	.	+	.	ID=Py17XNL_0303709.1-exon4;Parent=Py17XNL_0303709.1;gene_name=ATG11;Name=Py17XNL_0303709.1-exon4;transcript_id=Py17XNL_0303709.1;locus_tag=Py17XNL_0303709;protein_id=Py17XNL_0303709.1-p1;product=autophagy-related protein 11, putative
Py17XNL_03	AUGUSTUS	CDS	532967	533088	1	+	2	ID=Py17XNL_0303709.1-CDS3;Parent=Py17XNL_0303709.1;gene_name=ATG11;Name=Py17XNL_0303709.1-p1;transcript_id=Py17XNL_0303709.1;locus_tag=Py17XNL_0303709;protein_id=Py17XNL_0303709.1-p1;product=autophagy-related protein 11, putative
Py17XNL_03	AUGUSTUS	intron	533089	533206	1	+	.	ID=Py17XNL_0303709.1-intron3;Parent=Py17XNL_0303709.1;gene_name=ATG11;Name=Py17XNL_0303709.1-intron3;transcript_id=Py17XNL_0303709.1;locus_tag=Py17XNL_0303709
Py17XNL_03	AUGUSTUS	exon	533207	533263	.	+	.	ID=Py17XNL_0303709.1-exon5;Parent=Py17XNL_0303709.1;gene_name=ATG11;Name=Py17XNL_0303709.1-exon5;transcript_id=Py17XNL_0303709.1;locus_tag=Py17XNL_0303709;protein_id=Py17XNL_0303709.1-p1;product=autophagy-related protein 11, putative
Py17XNL_03	AUGUSTUS	CDS	533207	533263	1	+	0	ID=Py17XNL_0303709.1-CDS4;Parent=Py17XNL_0303709.1;gene_name=ATG11;Name=Py17XNL_0303709.1-p1;transcript_id=Py17XNL_0303709.1;locus_tag=Py17XNL_0303709;protein_id=Py17XNL_0303709.1-p1;product=autophagy-related protein 11, putative
Py17XNL_03	AUGUSTUS	intron	533264	533441	1	+	.	ID=Py17XNL_0303709.1-intron4;Parent=Py17XNL_0303709.1;gene_name=ATG11;Name=Py17XNL_0303709.1-intron4;transcript_id=Py17XNL_0303709.1;locus_tag=Py17XNL_0303709
Py17XNL_03	AUGUSTUS	exon	533442	533630	.	+	.	ID=Py17XNL_0303709.1-exon6;Parent=Py17XNL_0303709.1;gene_name=ATG11;Name=Py17XNL_0303709.1-exon6;transcript_id=Py17XNL_0303709.1;locus_tag=Py17XNL_0303709;protein_id=Py17XNL_0303709.1-p1;product=autophagy-related protein 11, putative
Py17XNL_03	AUGUSTUS	CDS	533442	533630	1	+	0	ID=Py17XNL_0303709.1-CDS5;Parent=Py17XNL_0303709.1;gene_name=ATG11;Name=Py17XNL_0303709.1-p1;transcript_id=Py17XNL_0303709.1;locus_tag=Py17XNL_0303709;protein_id=Py17XNL_0303709.1-p1;product=autophagy-related protein 11, putative
Py17XNL_03	AUGUSTUS	intron	533631	533831	1	+	.	ID=Py17XNL_0303709.1-intron5;Parent=Py17XNL_0303709.1;gene_name=ATG11;Name=Py17XNL_0303709.1-intron5;transcript_id=Py17XNL_0303709.1;locus_tag=Py17XNL_0303709
Py17XNL_03	AUGUSTUS	exon	533832	534527	.	+	.	ID=Py17XNL_0303709.1-exon7;Parent=Py17XNL_0303709.1;gene_name=ATG11;Name=Py17XNL_0303709.1-exon7;transcript_id=Py17XNL_0303709.1;locus_tag=Py17XNL_0303709;protein_id=Py17XNL_0303709.1-p1;product=autophagy-related protein 11, putative
Py17XNL_03	AUGUSTUS	CDS	533832	534527	1	+	0	ID=Py17XNL_0303709.1-CDS6;Parent=Py17XNL_0303709.1;gene_name=ATG11;Name=Py17XNL_0303709.1-p1;transcript_id=Py17XNL_0303709.1;locus_tag=Py17XNL_0303709;protein_id=Py17XNL_0303709.1-p1;product=autophagy-related protein 11, putative
Py17XNL_03	AUGUSTUS	intron	534528	534737	1	+	.	ID=Py17XNL_0303709.1-intron6;Parent=Py17XNL_0303709.1;gene_name=ATG11;Name=Py17XNL_0303709.1-intron6;transcript_id=Py17XNL_0303709.1;locus_tag=Py17XNL_0303709
Py17XNL_03	AUGUSTUS	CDS	534738	537869	1	+	0	ID=Py17XNL_0303709.1-CDS7;Parent=Py17XNL_0303709.1;gene_name=ATG11;Name=Py17XNL_0303709.1-p1;transcript_id=Py17XNL_0303709.1;locus_tag=Py17XNL_0303709;protein_id=Py17XNL_0303709.1-p1;product=autophagy-related protein 11, putative
Py17XNL_03	AUGUSTUS	exon	534738	538217	.	+	.	ID=Py17XNL_0303709.1-exon8;Parent=Py17XNL_0303709.1;gene_name=ATG11;Name=Py17XNL_0303709.1-exon8;transcript_id=Py17XNL_0303709.1;locus_tag=Py17XNL_0303709;protein_id=Py17XNL_0303709.1-p1;product=autophagy-related protein 11, putative
Py17XNL_03	AUGUSTUS	stop_codon	537867	537869	.	+	0	ID=Py17XNL_0303709.1-stop1;Parent=Py17XNL_0303709.1;gene_name=ATG11;Name=Py17XNL_0303709.1-stop1;transcript_id=Py17XNL_0303709.1;locus_tag=Py17XNL_0303709
Py17XNL_03	AUGUSTUS	three_prime_UTR	537870	538217	0.57	+	.	ID=Py17XNL_0303709.1-3UTR1;Parent=Py17XNL_0303709.1;gene_name=ATG11;Name=Py17XNL_0303709.1-3UTR1;transcript_id=Py17XNL_0303709.1;locus_tag=Py17XNL_0303709
Py17XNL_03	AUGUSTUS	transcription_end_site	538217	538217	.	+	.	ID=Py17XNL_0303709.1-tts1;Parent=Py17XNL_0303709.1;gene_name=ATG11;Name=Py17XNL_0303709.1-tts1;transcript_id=Py17XNL_0303709.1;locus_tag=Py17XNL_0303709
Py17XNL_03	AUGUSTUS	mRNA	532483	538217	0.27	+	.	ID=Py17XNL_0303709.2;Parent=Py17XNL_0303709;gene_name=Py17XNL_0303709;Name=ATG11.2;best_match=PY17X_0313900.1-p1;query_coverage=99.0;percentage_identity=100.0;transcript_id=Py17XNL_0303709.2;locus_tag=Py17XNL_0303709;protein_id=Py17XNL_0303709.2-p2;product=autophagy-related protein 11, putative
Py17XNL_03	AUGUSTUS	transcription_start_site	532483	532483	.	+	.	ID=Py17XNL_0303709.2-tss1;Parent=Py17XNL_0303709.2;gene_name=ATG11;Name=Py17XNL_0303709.2-tss1;transcript_id=Py17XNL_0303709.2;locus_tag=Py17XNL_0303709
Py17XNL_03	AUGUSTUS	exon	532483	532491	.	+	.	ID=Py17XNL_0303709.2-exon1;Parent=Py17XNL_0303709.2;gene_name=ATG11;Name=Py17XNL_0303709.2-exon1;transcript_id=Py17XNL_0303709.2;locus_tag=Py17XNL_0303709;protein_id=Py17XNL_0303709.2-p2;product=autophagy-related protein 11, putative
Py17XNL_03	AUGUSTUS	five_prime_UTR	532483	532491	0.68	+	.	ID=Py17XNL_0303709.2-5UTR1;Parent=Py17XNL_0303709.2;gene_name=ATG11;Name=Py17XNL_0303709.2-5UTR1;transcript_id=Py17XNL_0303709.2;locus_tag=Py17XNL_0303709
Py17XNL_03	AUGUSTUS	exon	532575	532682	.	+	.	ID=Py17XNL_0303709.2-exon2;Parent=Py17XNL_0303709.2;gene_name=ATG11;Name=Py17XNL_0303709.2-exon2;transcript_id=Py17XNL_0303709.2;locus_tag=Py17XNL_0303709;protein_id=Py17XNL_0303709.2-p2;product=autophagy-related protein 11, putative
Py17XNL_03	AUGUSTUS	five_prime_UTR	532575	532682	0.9	+	.	ID=Py17XNL_0303709.2-5UTR2;Parent=Py17XNL_0303709.2;gene_name=ATG11;Name=Py17XNL_0303709.2-5UTR2;transcript_id=Py17XNL_0303709.2;locus_tag=Py17XNL_0303709
Py17XNL_03	AUGUSTUS	exon	532796	532832	.	+	.	ID=Py17XNL_0303709.2-exon3;Parent=Py17XNL_0303709.2;gene_name=ATG11;Name=Py17XNL_0303709.2-exon3;transcript_id=Py17XNL_0303709.2;locus_tag=Py17XNL_0303709;protein_id=Py17XNL_0303709.2-p2;product=autophagy-related protein 11, putative
Py17XNL_03	AUGUSTUS	five_prime_UTR	532796	532832	0.98	+	.	ID=Py17XNL_0303709.2-5UTR3;Parent=Py17XNL_0303709.2;gene_name=ATG11;Name=Py17XNL_0303709.2-5UTR3;transcript_id=Py17XNL_0303709.2;locus_tag=Py17XNL_0303709
Py17XNL_03	AUGUSTUS	exon	532967	533088	.	+	.	ID=Py17XNL_0303709.2-exon4;Parent=Py17XNL_0303709.2;gene_name=ATG11;Name=Py17XNL_0303709.2-exon4;transcript_id=Py17XNL_0303709.2;locus_tag=Py17XNL_0303709;protein_id=Py17XNL_0303709.2-p2;product=autophagy-related protein 11, putative
Py17XNL_03	AUGUSTUS	five_prime_UTR	532967	533088	0.98	+	.	ID=Py17XNL_0303709.2-5UTR4;Parent=Py17XNL_0303709.2;gene_name=ATG11;Name=Py17XNL_0303709.2-5UTR4;transcript_id=Py17XNL_0303709.2;locus_tag=Py17XNL_0303709
Py17XNL_03	AUGUSTUS	five_prime_UTR	533207	533480	0.71	+	.	ID=Py17XNL_0303709.2-5UTR5;Parent=Py17XNL_0303709.2;gene_name=ATG11;Name=Py17XNL_0303709.2-5UTR5;transcript_id=Py17XNL_0303709.2;locus_tag=Py17XNL_0303709
Py17XNL_03	AUGUSTUS	exon	533207	533630	.	+	.	ID=Py17XNL_0303709.2-exon5;Parent=Py17XNL_0303709.2;gene_name=ATG11;Name=Py17XNL_0303709.2-exon5;transcript_id=Py17XNL_0303709.2;locus_tag=Py17XNL_0303709;protein_id=Py17XNL_0303709.2-p2;product=autophagy-related protein 11, putative
Py17XNL_03	AUGUSTUS	start_codon	533481	533483	.	+	0	ID=Py17XNL_0303709.2-start1;Parent=Py17XNL_0303709.2;gene_name=ATG11;Name=Py17XNL_0303709.2-start1;transcript_id=Py17XNL_0303709.2;locus_tag=Py17XNL_0303709
Py17XNL_03	AUGUSTUS	CDS	533481	533630	0.71	+	0	ID=Py17XNL_0303709.2-CDS1;Parent=Py17XNL_0303709.2;gene_name=ATG11;Name=Py17XNL_0303709.2-p2;transcript_id=Py17XNL_0303709.2;locus_tag=Py17XNL_0303709;protein_id=Py17XNL_0303709.2-p2;product=autophagy-related protein 11, putative
Py17XNL_03	AUGUSTUS	intron	533631	533831	1	+	.	ID=Py17XNL_0303709.2-intron1;Parent=Py17XNL_0303709.2;gene_name=ATG11;Name=Py17XNL_0303709.2-intron1;transcript_id=Py17XNL_0303709.2;locus_tag=Py17XNL_0303709
Py17XNL_03	AUGUSTUS	exon	533832	534527	.	+	.	ID=Py17XNL_0303709.2-exon6;Parent=Py17XNL_0303709.2;gene_name=ATG11;Name=Py17XNL_0303709.2-exon6;transcript_id=Py17XNL_0303709.2;locus_tag=Py17XNL_0303709;protein_id=Py17XNL_0303709.2-p2;product=autophagy-related protein 11, putative
Py17XNL_03	AUGUSTUS	CDS	533832	534527	1	+	0	ID=Py17XNL_0303709.2-CDS2;Parent=Py17XNL_0303709.2;gene_name=ATG11;Name=Py17XNL_0303709.2-p2;transcript_id=Py17XNL_0303709.2;locus_tag=Py17XNL_0303709;protein_id=Py17XNL_0303709.2-p2;product=autophagy-related protein 11, putative
Py17XNL_03	AUGUSTUS	intron	534528	534737	1	+	.	ID=Py17XNL_0303709.2-intron2;Parent=Py17XNL_0303709.2;gene_name=ATG11;Name=Py17XNL_0303709.2-intron2;transcript_id=Py17XNL_0303709.2;locus_tag=Py17XNL_0303709
Py17XNL_03	AUGUSTUS	CDS	534738	537869	1	+	0	ID=Py17XNL_0303709.2-CDS3;Parent=Py17XNL_0303709.2;gene_name=ATG11;Name=Py17XNL_0303709.2-p2;transcript_id=Py17XNL_0303709.2;locus_tag=Py17XNL_0303709;protein_id=Py17XNL_0303709.2-p2;product=autophagy-related protein 11, putative
Py17XNL_03	AUGUSTUS	exon	534738	538217	.	+	.	ID=Py17XNL_0303709.2-exon7;Parent=Py17XNL_0303709.2;gene_name=ATG11;Name=Py17XNL_0303709.2-exon7;transcript_id=Py17XNL_0303709.2;locus_tag=Py17XNL_0303709;protein_id=Py17XNL_0303709.2-p2;product=autophagy-related protein 11, putative
Py17XNL_03	AUGUSTUS	stop_codon	537867	537869	.	+	0	ID=Py17XNL_0303709.2-stop1;Parent=Py17XNL_0303709.2;gene_name=ATG11;Name=Py17XNL_0303709.2-stop1;transcript_id=Py17XNL_0303709.2;locus_tag=Py17XNL_0303709
Py17XNL_03	AUGUSTUS	three_prime_UTR	537870	538217	0.63	+	.	ID=Py17XNL_0303709.2-3UTR1;Parent=Py17XNL_0303709.2;gene_name=ATG11;Name=Py17XNL_0303709.2-3UTR1;transcript_id=Py17XNL_0303709.2;locus_tag=Py17XNL_0303709
Py17XNL_03	AUGUSTUS	transcription_end_site	538217	538217	.	+	.	ID=Py17XNL_0303709.2-tts1;Parent=Py17XNL_0303709.2;gene_name=ATG11;Name=Py17XNL_0303709.2-tts1;transcript_id=Py17XNL_0303709.2;locus_tag=Py17XNL_0303709
###
Py17XNL_03	AUGUSTUS	gene	538224	542013	0.34	-	.	ID=Py17XNL_0303710;gene_id=Py17XNL_0303710;gene_name=Py17XNL_0303710;Name=TMEM121 domain-containing protein;best_match=PY17X_0314000.1-p1;query_coverage=99.0;percentage_identity=100.0;locus_tag=Py17XNL_0303710
Py17XNL_03	AUGUSTUS	mRNA	538224	542013	0.34	-	.	ID=Py17XNL_0303710.1;Parent=Py17XNL_0303710;gene_name=Py17XNL_0303710;Name=TMEM121 domain-containing protein.1;best_match=PY17X_0314000.1-p1;query_coverage=99.0;percentage_identity=100.0;transcript_id=Py17XNL_0303710.1;locus_tag=Py17XNL_0303710;protein_id=Py17XNL_0303710.1-p1;product=TMEM121 domain-containing protein, putative
Py17XNL_03	AUGUSTUS	transcription_end_site	538224	538224	.	-	.	ID=Py17XNL_0303710.1-tts1;Parent=Py17XNL_0303710.1;gene_name=TMEM121 domain-containing protein;Name=Py17XNL_0303710.1-tts1;transcript_id=Py17XNL_0303710.1;locus_tag=Py17XNL_0303710
Py17XNL_03	AUGUSTUS	three_prime_UTR	538224	538653	0.37	-	.	ID=Py17XNL_0303710.1-3UTR1;Parent=Py17XNL_0303710.1;gene_name=TMEM121 domain-containing protein;Name=Py17XNL_0303710.1-3UTR1;transcript_id=Py17XNL_0303710.1;locus_tag=Py17XNL_0303710
Py17XNL_03	AUGUSTUS	exon	538224	541298	.	-	.	ID=Py17XNL_0303710.1-exon1;Parent=Py17XNL_0303710.1;gene_name=TMEM121 domain-containing protein;Name=Py17XNL_0303710.1-exon1;transcript_id=Py17XNL_0303710.1;locus_tag=Py17XNL_0303710;protein_id=Py17XNL_0303710.1-p1;product=TMEM121 domain-containing protein, putative
Py17XNL_03	AUGUSTUS	stop_codon	538654	538656	.	-	0	ID=Py17XNL_0303710.1-stop1;Parent=Py17XNL_0303710.1;gene_name=TMEM121 domain-containing protein;Name=Py17XNL_0303710.1-stop1;transcript_id=Py17XNL_0303710.1;locus_tag=Py17XNL_0303710
Py17XNL_03	AUGUSTUS	CDS	538654	541029	1	-	0	ID=Py17XNL_0303710.1-CDS1;Parent=Py17XNL_0303710.1;gene_name=TMEM121 domain-containing protein;Name=Py17XNL_0303710.1-p1;transcript_id=Py17XNL_0303710.1;locus_tag=Py17XNL_0303710;protein_id=Py17XNL_0303710.1-p1;product=TMEM121 domain-containing protein, putative
Py17XNL_03	AUGUSTUS	start_codon	541027	541029	.	-	0	ID=Py17XNL_0303710.1-start1;Parent=Py17XNL_0303710.1;gene_name=TMEM121 domain-containing protein;Name=Py17XNL_0303710.1-start1;transcript_id=Py17XNL_0303710.1;locus_tag=Py17XNL_0303710
Py17XNL_03	AUGUSTUS	five_prime_UTR	541030	541298	0.93	-	.	ID=Py17XNL_0303710.1-5UTR1;Parent=Py17XNL_0303710.1;gene_name=TMEM121 domain-containing protein;Name=Py17XNL_0303710.1-5UTR1;transcript_id=Py17XNL_0303710.1;locus_tag=Py17XNL_0303710
Py17XNL_03	AUGUSTUS	exon	541440	542013	.	-	.	ID=Py17XNL_0303710.1-exon2;Parent=Py17XNL_0303710.1;gene_name=TMEM121 domain-containing protein;Name=Py17XNL_0303710.1-exon2;transcript_id=Py17XNL_0303710.1;locus_tag=Py17XNL_0303710;protein_id=Py17XNL_0303710.1-p1;product=TMEM121 domain-containing protein, putative
Py17XNL_03	AUGUSTUS	five_prime_UTR	541440	542013	0.85	-	.	ID=Py17XNL_0303710.1-5UTR2;Parent=Py17XNL_0303710.1;gene_name=TMEM121 domain-containing protein;Name=Py17XNL_0303710.1-5UTR2;transcript_id=Py17XNL_0303710.1;locus_tag=Py17XNL_0303710
Py17XNL_03	AUGUSTUS	transcription_start_site	542013	542013	.	-	.	ID=Py17XNL_0303710.1-tss1;Parent=Py17XNL_0303710.1;gene_name=TMEM121 domain-containing protein;Name=Py17XNL_0303710.1-tss1;transcript_id=Py17XNL_0303710.1;locus_tag=Py17XNL_0303710
###
Py17XNL_03	AUGUSTUS	gene	542723	544967	0.36	+	.	ID=Py17XNL_0303711;gene_id=Py17XNL_0303711;gene_name=Py17XNL_0303711;Name=conserved Plasmodium protein;best_match=PY17X_0314100.1-p1;query_coverage=99.0;percentage_identity=100.0;locus_tag=Py17XNL_0303711
Py17XNL_03	AUGUSTUS	mRNA	542723	544967	0.36	+	.	ID=Py17XNL_0303711.1;Parent=Py17XNL_0303711;gene_name=Py17XNL_0303711;Name=conserved Plasmodium protein.1;best_match=PY17X_0314100.1-p1;query_coverage=99.0;percentage_identity=100.0;transcript_id=Py17XNL_0303711.1;locus_tag=Py17XNL_0303711;protein_id=Py17XNL_0303711.1-p1;product=conserved Plasmodium protein, unknown function
Py17XNL_03	AUGUSTUS	transcription_start_site	542723	542723	.	+	.	ID=Py17XNL_0303711.1-tss1;Parent=Py17XNL_0303711.1;gene_name=conserved Plasmodium protein;Name=Py17XNL_0303711.1-tss1;transcript_id=Py17XNL_0303711.1;locus_tag=Py17XNL_0303711
Py17XNL_03	AUGUSTUS	five_prime_UTR	542723	542798	0.74	+	.	ID=Py17XNL_0303711.1-5UTR1;Parent=Py17XNL_0303711.1;gene_name=conserved Plasmodium protein;Name=Py17XNL_0303711.1-5UTR1;transcript_id=Py17XNL_0303711.1;locus_tag=Py17XNL_0303711
Py17XNL_03	AUGUSTUS	exon	542723	544967	.	+	.	ID=Py17XNL_0303711.1-exon1;Parent=Py17XNL_0303711.1;gene_name=conserved Plasmodium protein;Name=Py17XNL_0303711.1-exon1;transcript_id=Py17XNL_0303711.1;locus_tag=Py17XNL_0303711;protein_id=Py17XNL_0303711.1-p1;product=conserved Plasmodium protein, unknown function
Py17XNL_03	AUGUSTUS	start_codon	542799	542801	.	+	0	ID=Py17XNL_0303711.1-start1;Parent=Py17XNL_0303711.1;gene_name=conserved Plasmodium protein;Name=Py17XNL_0303711.1-start1;transcript_id=Py17XNL_0303711.1;locus_tag=Py17XNL_0303711
Py17XNL_03	AUGUSTUS	CDS	542799	544367	0.84	+	0	ID=Py17XNL_0303711.1-CDS1;Parent=Py17XNL_0303711.1;gene_name=conserved Plasmodium protein;Name=Py17XNL_0303711.1-p1;transcript_id=Py17XNL_0303711.1;locus_tag=Py17XNL_0303711;protein_id=Py17XNL_0303711.1-p1;product=conserved Plasmodium protein, unknown function
Py17XNL_03	AUGUSTUS	stop_codon	544365	544367	.	+	0	ID=Py17XNL_0303711.1-stop1;Parent=Py17XNL_0303711.1;gene_name=conserved Plasmodium protein;Name=Py17XNL_0303711.1-stop1;transcript_id=Py17XNL_0303711.1;locus_tag=Py17XNL_0303711
Py17XNL_03	AUGUSTUS	three_prime_UTR	544368	544967	0.44	+	.	ID=Py17XNL_0303711.1-3UTR1;Parent=Py17XNL_0303711.1;gene_name=conserved Plasmodium protein;Name=Py17XNL_0303711.1-3UTR1;transcript_id=Py17XNL_0303711.1;locus_tag=Py17XNL_0303711
Py17XNL_03	AUGUSTUS	transcription_end_site	544967	544967	.	+	.	ID=Py17XNL_0303711.1-tts1;Parent=Py17XNL_0303711.1;gene_name=conserved Plasmodium protein;Name=Py17XNL_0303711.1-tts1;transcript_id=Py17XNL_0303711.1;locus_tag=Py17XNL_0303711
###
Py17XNL_03	AUGUSTUS	gene	544564	548373	0.4	-	.	ID=Py17XNL_0303712;gene_id=Py17XNL_0303712;gene_name=Py17XNL_0303712;Name=conserved Plasmodium membrane protein;best_match=PY17X_0314200.1-p1;query_coverage=99.0;percentage_identity=100.0;locus_tag=Py17XNL_0303712
Py17XNL_03	AUGUSTUS	mRNA	544564	547203	0.13	-	.	ID=Py17XNL_0303712.1;Parent=Py17XNL_0303712;gene_name=Py17XNL_0303712;Name=conserved Plasmodium membrane protein.1;best_match=PY17X_0314200.1-p1;query_coverage=99.0;percentage_identity=100.0;transcript_id=Py17XNL_0303712.1;locus_tag=Py17XNL_0303712;protein_id=Py17XNL_0303712.1-p1;product=conserved Plasmodium membrane protein, unknown function
Py17XNL_03	AUGUSTUS	transcription_end_site	544564	544564	.	-	.	ID=Py17XNL_0303712.1-tts1;Parent=Py17XNL_0303712.1;gene_name=conserved Plasmodium membrane protein;Name=Py17XNL_0303712.1-tts1;transcript_id=Py17XNL_0303712.1;locus_tag=Py17XNL_0303712
Py17XNL_03	AUGUSTUS	three_prime_UTR	544564	544613	0.51	-	.	ID=Py17XNL_0303712.1-3UTR1;Parent=Py17XNL_0303712.1;gene_name=conserved Plasmodium membrane protein;Name=Py17XNL_0303712.1-3UTR1;transcript_id=Py17XNL_0303712.1;locus_tag=Py17XNL_0303712
Py17XNL_03	AUGUSTUS	exon	544564	544717	.	-	.	ID=Py17XNL_0303712.1-exon1;Parent=Py17XNL_0303712.1;gene_name=conserved Plasmodium membrane protein;Name=Py17XNL_0303712.1-exon1;transcript_id=Py17XNL_0303712.1;locus_tag=Py17XNL_0303712;protein_id=Py17XNL_0303712.1-p1;product=conserved Plasmodium membrane protein, unknown function
Py17XNL_03	AUGUSTUS	stop_codon	544614	544616	.	-	0	ID=Py17XNL_0303712.1-stop1;Parent=Py17XNL_0303712.1;gene_name=conserved Plasmodium membrane protein;Name=Py17XNL_0303712.1-stop1;transcript_id=Py17XNL_0303712.1;locus_tag=Py17XNL_0303712
Py17XNL_03	AUGUSTUS	CDS	544614	544717	0.82	-	2	ID=Py17XNL_0303712.1-CDS1;Parent=Py17XNL_0303712.1;gene_name=conserved Plasmodium membrane protein;Name=Py17XNL_0303712.1-p1;transcript_id=Py17XNL_0303712.1;locus_tag=Py17XNL_0303712;protein_id=Py17XNL_0303712.1-p1;product=conserved Plasmodium membrane protein, unknown function
Py17XNL_03	AUGUSTUS	intron	544718	544796	1	-	.	ID=Py17XNL_0303712.1-intron1;Parent=Py17XNL_0303712.1;gene_name=conserved Plasmodium membrane protein;Name=Py17XNL_0303712.1-intron1;transcript_id=Py17XNL_0303712.1;locus_tag=Py17XNL_0303712
Py17XNL_03	AUGUSTUS	exon	544797	545280	.	-	.	ID=Py17XNL_0303712.1-exon2;Parent=Py17XNL_0303712.1;gene_name=conserved Plasmodium membrane protein;Name=Py17XNL_0303712.1-exon2;transcript_id=Py17XNL_0303712.1;locus_tag=Py17XNL_0303712;protein_id=Py17XNL_0303712.1-p1;product=conserved Plasmodium membrane protein, unknown function
Py17XNL_03	AUGUSTUS	CDS	544797	545280	0.82	-	0	ID=Py17XNL_0303712.1-CDS2;Parent=Py17XNL_0303712.1;gene_name=conserved Plasmodium membrane protein;Name=Py17XNL_0303712.1-p1;transcript_id=Py17XNL_0303712.1;locus_tag=Py17XNL_0303712;protein_id=Py17XNL_0303712.1-p1;product=conserved Plasmodium membrane protein, unknown function
Py17XNL_03	AUGUSTUS	intron	545281	545364	1	-	.	ID=Py17XNL_0303712.1-intron2;Parent=Py17XNL_0303712.1;gene_name=conserved Plasmodium membrane protein;Name=Py17XNL_0303712.1-intron2;transcript_id=Py17XNL_0303712.1;locus_tag=Py17XNL_0303712
Py17XNL_03	AUGUSTUS	CDS	545365	546162	1	-	0	ID=Py17XNL_0303712.1-CDS3;Parent=Py17XNL_0303712.1;gene_name=conserved Plasmodium membrane protein;Name=Py17XNL_0303712.1-p1;transcript_id=Py17XNL_0303712.1;locus_tag=Py17XNL_0303712;protein_id=Py17XNL_0303712.1-p1;product=conserved Plasmodium membrane protein, unknown function
Py17XNL_03	AUGUSTUS	exon	545365	547203	.	-	.	ID=Py17XNL_0303712.1-exon3;Parent=Py17XNL_0303712.1;gene_name=conserved Plasmodium membrane protein;Name=Py17XNL_0303712.1-exon3;transcript_id=Py17XNL_0303712.1;locus_tag=Py17XNL_0303712;protein_id=Py17XNL_0303712.1-p1;product=conserved Plasmodium membrane protein, unknown function
Py17XNL_03	AUGUSTUS	start_codon	546160	546162	.	-	0	ID=Py17XNL_0303712.1-start1;Parent=Py17XNL_0303712.1;gene_name=conserved Plasmodium membrane protein;Name=Py17XNL_0303712.1-start1;transcript_id=Py17XNL_0303712.1;locus_tag=Py17XNL_0303712
Py17XNL_03	AUGUSTUS	five_prime_UTR	546163	547203	0.29	-	.	ID=Py17XNL_0303712.1-5UTR1;Parent=Py17XNL_0303712.1;gene_name=conserved Plasmodium membrane protein;Name=Py17XNL_0303712.1-5UTR1;transcript_id=Py17XNL_0303712.1;locus_tag=Py17XNL_0303712
Py17XNL_03	AUGUSTUS	transcription_start_site	547203	547203	.	-	.	ID=Py17XNL_0303712.1-tss1;Parent=Py17XNL_0303712.1;gene_name=conserved Plasmodium membrane protein;Name=Py17XNL_0303712.1-tss1;transcript_id=Py17XNL_0303712.1;locus_tag=Py17XNL_0303712
Py17XNL_03	AUGUSTUS	mRNA	545014	548373	0.27	-	.	ID=Py17XNL_0303712.2;Parent=Py17XNL_0303712;gene_name=Py17XNL_0303712;Name=conserved Plasmodium membrane protein.2;best_match=PY17X_0314200.1-p1;query_coverage=99.0;percentage_identity=100.0;transcript_id=Py17XNL_0303712.2;locus_tag=Py17XNL_0303712;protein_id=Py17XNL_0303712.2-p2;product=conserved Plasmodium membrane protein, unknown function
Py17XNL_03	AUGUSTUS	transcription_end_site	545014	545014	.	-	.	ID=Py17XNL_0303712.2-tts1;Parent=Py17XNL_0303712.2;gene_name=conserved Plasmodium membrane protein;Name=Py17XNL_0303712.2-tts1;transcript_id=Py17XNL_0303712.2;locus_tag=Py17XNL_0303712
Py17XNL_03	AUGUSTUS	three_prime_UTR	545014	545050	0.84	-	.	ID=Py17XNL_0303712.2-3UTR1;Parent=Py17XNL_0303712.2;gene_name=conserved Plasmodium membrane protein;Name=Py17XNL_0303712.2-3UTR1;transcript_id=Py17XNL_0303712.2;locus_tag=Py17XNL_0303712
Py17XNL_03	AUGUSTUS	exon	545014	545068	.	-	.	ID=Py17XNL_0303712.2-exon1;Parent=Py17XNL_0303712.2;gene_name=conserved Plasmodium membrane protein;Name=Py17XNL_0303712.2-exon1;transcript_id=Py17XNL_0303712.2;locus_tag=Py17XNL_0303712;protein_id=Py17XNL_0303712.2-p2;product=conserved Plasmodium membrane protein, unknown function
Py17XNL_03	AUGUSTUS	stop_codon	545051	545053	.	-	0	ID=Py17XNL_0303712.2-stop1;Parent=Py17XNL_0303712.2;gene_name=conserved Plasmodium membrane protein;Name=Py17XNL_0303712.2-stop1;transcript_id=Py17XNL_0303712.2;locus_tag=Py17XNL_0303712
Py17XNL_03	AUGUSTUS	CDS	545051	545068	0.84	-	0	ID=Py17XNL_0303712.2-CDS1;Parent=Py17XNL_0303712.2;gene_name=conserved Plasmodium membrane protein;Name=Py17XNL_0303712.2-p2;transcript_id=Py17XNL_0303712.2;locus_tag=Py17XNL_0303712;protein_id=Py17XNL_0303712.2-p2;product=conserved Plasmodium membrane protein, unknown function
Py17XNL_03	AUGUSTUS	intron	545069	545148	0.8	-	.	ID=Py17XNL_0303712.2-intron1;Parent=Py17XNL_0303712.2;gene_name=conserved Plasmodium membrane protein;Name=Py17XNL_0303712.2-intron1;transcript_id=Py17XNL_0303712.2;locus_tag=Py17XNL_0303712
Py17XNL_03	AUGUSTUS	exon	545149	545280	.	-	.	ID=Py17XNL_0303712.2-exon2;Parent=Py17XNL_0303712.2;gene_name=conserved Plasmodium membrane protein;Name=Py17XNL_0303712.2-exon2;transcript_id=Py17XNL_0303712.2;locus_tag=Py17XNL_0303712;protein_id=Py17XNL_0303712.2-p2;product=conserved Plasmodium membrane protein, unknown function
Py17XNL_03	AUGUSTUS	CDS	545149	545280	0.87	-	0	ID=Py17XNL_0303712.2-CDS2;Parent=Py17XNL_0303712.2;gene_name=conserved Plasmodium membrane protein;Name=Py17XNL_0303712.2-p2;transcript_id=Py17XNL_0303712.2;locus_tag=Py17XNL_0303712;protein_id=Py17XNL_0303712.2-p2;product=conserved Plasmodium membrane protein, unknown function
Py17XNL_03	AUGUSTUS	intron	545281	545364	1	-	.	ID=Py17XNL_0303712.2-intron2;Parent=Py17XNL_0303712.2;gene_name=conserved Plasmodium membrane protein;Name=Py17XNL_0303712.2-intron2;transcript_id=Py17XNL_0303712.2;locus_tag=Py17XNL_0303712
Py17XNL_03	AUGUSTUS	exon	545365	546278	.	-	.	ID=Py17XNL_0303712.2-exon3;Parent=Py17XNL_0303712.2;gene_name=conserved Plasmodium membrane protein;Name=Py17XNL_0303712.2-exon3;transcript_id=Py17XNL_0303712.2;locus_tag=Py17XNL_0303712;protein_id=Py17XNL_0303712.2-p2;product=conserved Plasmodium membrane protein, unknown function
Py17XNL_03	AUGUSTUS	CDS	545365	546278	1	-	2	ID=Py17XNL_0303712.2-CDS3;Parent=Py17XNL_0303712.2;gene_name=conserved Plasmodium membrane protein;Name=Py17XNL_0303712.2-p2;transcript_id=Py17XNL_0303712.2;locus_tag=Py17XNL_0303712;protein_id=Py17XNL_0303712.2-p2;product=conserved Plasmodium membrane protein, unknown function
Py17XNL_03	AUGUSTUS	intron	546279	546587	1	-	.	ID=Py17XNL_0303712.2-intron3;Parent=Py17XNL_0303712.2;gene_name=conserved Plasmodium membrane protein;Name=Py17XNL_0303712.2-intron3;transcript_id=Py17XNL_0303712.2;locus_tag=Py17XNL_0303712
Py17XNL_03	AUGUSTUS	CDS	546588	547431	0.59	-	0	ID=Py17XNL_0303712.2-CDS4;Parent=Py17XNL_0303712.2;gene_name=conserved Plasmodium membrane protein;Name=Py17XNL_0303712.2-p2;transcript_id=Py17XNL_0303712.2;locus_tag=Py17XNL_0303712;protein_id=Py17XNL_0303712.2-p2;product=conserved Plasmodium membrane protein, unknown function
Py17XNL_03	AUGUSTUS	exon	546588	548373	.	-	.	ID=Py17XNL_0303712.2-exon4;Parent=Py17XNL_0303712.2;gene_name=conserved Plasmodium membrane protein;Name=Py17XNL_0303712.2-exon4;transcript_id=Py17XNL_0303712.2;locus_tag=Py17XNL_0303712;protein_id=Py17XNL_0303712.2-p2;product=conserved Plasmodium membrane protein, unknown function
Py17XNL_03	AUGUSTUS	start_codon	547429	547431	.	-	0	ID=Py17XNL_0303712.2-start1;Parent=Py17XNL_0303712.2;gene_name=conserved Plasmodium membrane protein;Name=Py17XNL_0303712.2-start1;transcript_id=Py17XNL_0303712.2;locus_tag=Py17XNL_0303712
Py17XNL_03	AUGUSTUS	five_prime_UTR	547432	548373	0.41	-	.	ID=Py17XNL_0303712.2-5UTR1;Parent=Py17XNL_0303712.2;gene_name=conserved Plasmodium membrane protein;Name=Py17XNL_0303712.2-5UTR1;transcript_id=Py17XNL_0303712.2;locus_tag=Py17XNL_0303712
Py17XNL_03	AUGUSTUS	transcription_start_site	548373	548373	.	-	.	ID=Py17XNL_0303712.2-tss1;Parent=Py17XNL_0303712.2;gene_name=conserved Plasmodium membrane protein;Name=Py17XNL_0303712.2-tss1;transcript_id=Py17XNL_0303712.2;locus_tag=Py17XNL_0303712
###
Py17XNL_03	AUGUSTUS	gene	548933	551657	0.3	+	.	ID=Py17XNL_0303713;gene_id=Py17XNL_0303713;gene_name=Py17XNL_0303713;Name=ATP synthase subunit alpha;best_match=PY17X_0314300.1-p1;query_coverage=99.0;percentage_identity=100.0;locus_tag=Py17XNL_0303713
Py17XNL_03	AUGUSTUS	mRNA	548933	551657	0.3	+	.	ID=Py17XNL_0303713.1;Parent=Py17XNL_0303713;gene_name=Py17XNL_0303713;Name=ATP synthase subunit alpha.1;best_match=PY17X_0314300.1-p1;query_coverage=99.0;percentage_identity=100.0;transcript_id=Py17XNL_0303713.1;locus_tag=Py17XNL_0303713;protein_id=Py17XNL_0303713.1-p1;product=ATP synthase subunit alpha, mitochondrial, putative
Py17XNL_03	AUGUSTUS	transcription_start_site	548933	548933	.	+	.	ID=Py17XNL_0303713.1-tss1;Parent=Py17XNL_0303713.1;gene_name=ATP synthase subunit alpha;Name=Py17XNL_0303713.1-tss1;transcript_id=Py17XNL_0303713.1;locus_tag=Py17XNL_0303713
Py17XNL_03	AUGUSTUS	exon	548933	549086	.	+	.	ID=Py17XNL_0303713.1-exon1;Parent=Py17XNL_0303713.1;gene_name=ATP synthase subunit alpha;Name=Py17XNL_0303713.1-exon1;transcript_id=Py17XNL_0303713.1;locus_tag=Py17XNL_0303713;protein_id=Py17XNL_0303713.1-p1;product=ATP synthase subunit alpha, mitochondrial, putative
Py17XNL_03	AUGUSTUS	five_prime_UTR	548933	549086	0.34	+	.	ID=Py17XNL_0303713.1-5UTR1;Parent=Py17XNL_0303713.1;gene_name=ATP synthase subunit alpha;Name=Py17XNL_0303713.1-5UTR1;transcript_id=Py17XNL_0303713.1;locus_tag=Py17XNL_0303713
Py17XNL_03	AUGUSTUS	five_prime_UTR	549180	549673	1	+	.	ID=Py17XNL_0303713.1-5UTR2;Parent=Py17XNL_0303713.1;gene_name=ATP synthase subunit alpha;Name=Py17XNL_0303713.1-5UTR2;transcript_id=Py17XNL_0303713.1;locus_tag=Py17XNL_0303713
Py17XNL_03	AUGUSTUS	exon	549180	551657	.	+	.	ID=Py17XNL_0303713.1-exon2;Parent=Py17XNL_0303713.1;gene_name=ATP synthase subunit alpha;Name=Py17XNL_0303713.1-exon2;transcript_id=Py17XNL_0303713.1;locus_tag=Py17XNL_0303713;protein_id=Py17XNL_0303713.1-p1;product=ATP synthase subunit alpha, mitochondrial, putative
Py17XNL_03	AUGUSTUS	start_codon	549674	549676	.	+	0	ID=Py17XNL_0303713.1-start1;Parent=Py17XNL_0303713.1;gene_name=ATP synthase subunit alpha;Name=Py17XNL_0303713.1-start1;transcript_id=Py17XNL_0303713.1;locus_tag=Py17XNL_0303713
Py17XNL_03	AUGUSTUS	CDS	549674	551320	1	+	0	ID=Py17XNL_0303713.1-CDS1;Parent=Py17XNL_0303713.1;gene_name=ATP synthase subunit alpha;Name=Py17XNL_0303713.1-p1;transcript_id=Py17XNL_0303713.1;locus_tag=Py17XNL_0303713;protein_id=Py17XNL_0303713.1-p1;product=ATP synthase subunit alpha, mitochondrial, putative
Py17XNL_03	AUGUSTUS	stop_codon	551318	551320	.	+	0	ID=Py17XNL_0303713.1-stop1;Parent=Py17XNL_0303713.1;gene_name=ATP synthase subunit alpha;Name=Py17XNL_0303713.1-stop1;transcript_id=Py17XNL_0303713.1;locus_tag=Py17XNL_0303713
Py17XNL_03	AUGUSTUS	three_prime_UTR	551321	551657	0.88	+	.	ID=Py17XNL_0303713.1-3UTR1;Parent=Py17XNL_0303713.1;gene_name=ATP synthase subunit alpha;Name=Py17XNL_0303713.1-3UTR1;transcript_id=Py17XNL_0303713.1;locus_tag=Py17XNL_0303713
Py17XNL_03	AUGUSTUS	transcription_end_site	551657	551657	.	+	.	ID=Py17XNL_0303713.1-tts1;Parent=Py17XNL_0303713.1;gene_name=ATP synthase subunit alpha;Name=Py17XNL_0303713.1-tts1;transcript_id=Py17XNL_0303713.1;locus_tag=Py17XNL_0303713
###
Py17XNL_03	AUGUSTUS	gene	551684	557763	0.5	-	.	ID=Py17XNL_0303714;gene_id=Py17XNL_0303714;gene_name=Py17XNL_0303714;Name=conserved Plasmodium protein;best_match=PY17X_0314400.1-p1;query_coverage=99.0;percentage_identity=100.0;locus_tag=Py17XNL_0303714
Py17XNL_03	AUGUSTUS	mRNA	551684	557763	0.5	-	.	ID=Py17XNL_0303714.1;Parent=Py17XNL_0303714;gene_name=Py17XNL_0303714;Name=conserved Plasmodium protein.1;best_match=PY17X_0314400.1-p1;query_coverage=99.0;percentage_identity=100.0;transcript_id=Py17XNL_0303714.1;locus_tag=Py17XNL_0303714;protein_id=Py17XNL_0303714.1-p1;product=conserved Plasmodium protein, unknown function
Py17XNL_03	AUGUSTUS	transcription_end_site	551684	551684	.	-	.	ID=Py17XNL_0303714.1-tts1;Parent=Py17XNL_0303714.1;gene_name=conserved Plasmodium protein;Name=Py17XNL_0303714.1-tts1;transcript_id=Py17XNL_0303714.1;locus_tag=Py17XNL_0303714
Py17XNL_03	AUGUSTUS	three_prime_UTR	551684	551704	0.62	-	.	ID=Py17XNL_0303714.1-3UTR1;Parent=Py17XNL_0303714.1;gene_name=conserved Plasmodium protein;Name=Py17XNL_0303714.1-3UTR1;transcript_id=Py17XNL_0303714.1;locus_tag=Py17XNL_0303714
Py17XNL_03	AUGUSTUS	exon	551684	556035	.	-	.	ID=Py17XNL_0303714.1-exon1;Parent=Py17XNL_0303714.1;gene_name=conserved Plasmodium protein;Name=Py17XNL_0303714.1-exon1;transcript_id=Py17XNL_0303714.1;locus_tag=Py17XNL_0303714;protein_id=Py17XNL_0303714.1-p1;product=conserved Plasmodium protein, unknown function
Py17XNL_03	AUGUSTUS	stop_codon	551705	551707	.	-	0	ID=Py17XNL_0303714.1-stop1;Parent=Py17XNL_0303714.1;gene_name=conserved Plasmodium protein;Name=Py17XNL_0303714.1-stop1;transcript_id=Py17XNL_0303714.1;locus_tag=Py17XNL_0303714
Py17XNL_03	AUGUSTUS	CDS	551705	555931	0.98	-	0	ID=Py17XNL_0303714.1-CDS1;Parent=Py17XNL_0303714.1;gene_name=conserved Plasmodium protein;Name=Py17XNL_0303714.1-p1;transcript_id=Py17XNL_0303714.1;locus_tag=Py17XNL_0303714;protein_id=Py17XNL_0303714.1-p1;product=conserved Plasmodium protein, unknown function
Py17XNL_03	AUGUSTUS	start_codon	555929	555931	.	-	0	ID=Py17XNL_0303714.1-start1;Parent=Py17XNL_0303714.1;gene_name=conserved Plasmodium protein;Name=Py17XNL_0303714.1-start1;transcript_id=Py17XNL_0303714.1;locus_tag=Py17XNL_0303714
Py17XNL_03	AUGUSTUS	five_prime_UTR	555932	556035	0.86	-	.	ID=Py17XNL_0303714.1-5UTR1;Parent=Py17XNL_0303714.1;gene_name=conserved Plasmodium protein;Name=Py17XNL_0303714.1-5UTR1;transcript_id=Py17XNL_0303714.1;locus_tag=Py17XNL_0303714
Py17XNL_03	AUGUSTUS	exon	556548	557396	.	-	.	ID=Py17XNL_0303714.1-exon2;Parent=Py17XNL_0303714.1;gene_name=conserved Plasmodium protein;Name=Py17XNL_0303714.1-exon2;transcript_id=Py17XNL_0303714.1;locus_tag=Py17XNL_0303714;protein_id=Py17XNL_0303714.1-p1;product=conserved Plasmodium protein, unknown function
Py17XNL_03	AUGUSTUS	five_prime_UTR	556548	557396	0.89	-	.	ID=Py17XNL_0303714.1-5UTR2;Parent=Py17XNL_0303714.1;gene_name=conserved Plasmodium protein;Name=Py17XNL_0303714.1-5UTR2;transcript_id=Py17XNL_0303714.1;locus_tag=Py17XNL_0303714
Py17XNL_03	AUGUSTUS	exon	557498	557763	.	-	.	ID=Py17XNL_0303714.1-exon3;Parent=Py17XNL_0303714.1;gene_name=conserved Plasmodium protein;Name=Py17XNL_0303714.1-exon3;transcript_id=Py17XNL_0303714.1;locus_tag=Py17XNL_0303714;protein_id=Py17XNL_0303714.1-p1;product=conserved Plasmodium protein, unknown function
Py17XNL_03	AUGUSTUS	five_prime_UTR	557498	557763	0.93	-	.	ID=Py17XNL_0303714.1-5UTR3;Parent=Py17XNL_0303714.1;gene_name=conserved Plasmodium protein;Name=Py17XNL_0303714.1-5UTR3;transcript_id=Py17XNL_0303714.1;locus_tag=Py17XNL_0303714
Py17XNL_03	AUGUSTUS	transcription_start_site	557763	557763	.	-	.	ID=Py17XNL_0303714.1-tss1;Parent=Py17XNL_0303714.1;gene_name=conserved Plasmodium protein;Name=Py17XNL_0303714.1-tss1;transcript_id=Py17XNL_0303714.1;locus_tag=Py17XNL_0303714
###
Py17XNL_03	AUGUSTUS	gene	557913	559827	0.09	+	.	ID=Py17XNL_0303715;gene_id=Py17XNL_0303715;gene_name=Py17XNL_0303715;Name=conserved protein;best_match=PY17X_0314600.1-p1;query_coverage=99.0;percentage_identity=100.0;locus_tag=Py17XNL_0303715
Py17XNL_03	AUGUSTUS	mRNA	557913	559827	0.09	+	.	ID=Py17XNL_0303715.1;Parent=Py17XNL_0303715;gene_name=Py17XNL_0303715;Name=conserved protein.1;best_match=PY17X_0314600.1-p1;query_coverage=99.0;percentage_identity=100.0;transcript_id=Py17XNL_0303715.1;locus_tag=Py17XNL_0303715;protein_id=Py17XNL_0303715.1-p1;product=conserved protein, unknown function
Py17XNL_03	AUGUSTUS	transcription_start_site	557913	557913	.	+	.	ID=Py17XNL_0303715.1-tss1;Parent=Py17XNL_0303715.1;gene_name=conserved protein;Name=Py17XNL_0303715.1-tss1;transcript_id=Py17XNL_0303715.1;locus_tag=Py17XNL_0303715
Py17XNL_03	AUGUSTUS	exon	557913	558095	.	+	.	ID=Py17XNL_0303715.1-exon1;Parent=Py17XNL_0303715.1;gene_name=conserved protein;Name=Py17XNL_0303715.1-exon1;transcript_id=Py17XNL_0303715.1;locus_tag=Py17XNL_0303715;protein_id=Py17XNL_0303715.1-p1;product=conserved protein, unknown function
Py17XNL_03	AUGUSTUS	five_prime_UTR	557913	558095	0.37	+	.	ID=Py17XNL_0303715.1-5UTR1;Parent=Py17XNL_0303715.1;gene_name=conserved protein;Name=Py17XNL_0303715.1-5UTR1;transcript_id=Py17XNL_0303715.1;locus_tag=Py17XNL_0303715
Py17XNL_03	AUGUSTUS	exon	558207	559105	.	+	.	ID=Py17XNL_0303715.1-exon2;Parent=Py17XNL_0303715.1;gene_name=conserved protein;Name=Py17XNL_0303715.1-exon2;transcript_id=Py17XNL_0303715.1;locus_tag=Py17XNL_0303715;protein_id=Py17XNL_0303715.1-p1;product=conserved protein, unknown function
Py17XNL_03	AUGUSTUS	five_prime_UTR	558207	559105	0.66	+	.	ID=Py17XNL_0303715.1-5UTR2;Parent=Py17XNL_0303715.1;gene_name=conserved protein;Name=Py17XNL_0303715.1-5UTR2;transcript_id=Py17XNL_0303715.1;locus_tag=Py17XNL_0303715
Py17XNL_03	AUGUSTUS	five_prime_UTR	559220	559252	1	+	.	ID=Py17XNL_0303715.1-5UTR3;Parent=Py17XNL_0303715.1;gene_name=conserved protein;Name=Py17XNL_0303715.1-5UTR3;transcript_id=Py17XNL_0303715.1;locus_tag=Py17XNL_0303715
Py17XNL_03	AUGUSTUS	exon	559220	559827	.	+	.	ID=Py17XNL_0303715.1-exon3;Parent=Py17XNL_0303715.1;gene_name=conserved protein;Name=Py17XNL_0303715.1-exon3;transcript_id=Py17XNL_0303715.1;locus_tag=Py17XNL_0303715;protein_id=Py17XNL_0303715.1-p1;product=conserved protein, unknown function
Py17XNL_03	AUGUSTUS	start_codon	559253	559255	.	+	0	ID=Py17XNL_0303715.1-start1;Parent=Py17XNL_0303715.1;gene_name=conserved protein;Name=Py17XNL_0303715.1-start1;transcript_id=Py17XNL_0303715.1;locus_tag=Py17XNL_0303715
Py17XNL_03	AUGUSTUS	CDS	559253	559588	1	+	0	ID=Py17XNL_0303715.1-CDS1;Parent=Py17XNL_0303715.1;gene_name=conserved protein;Name=Py17XNL_0303715.1-p1;transcript_id=Py17XNL_0303715.1;locus_tag=Py17XNL_0303715;protein_id=Py17XNL_0303715.1-p1;product=conserved protein, unknown function
Py17XNL_03	AUGUSTUS	stop_codon	559586	559588	.	+	0	ID=Py17XNL_0303715.1-stop1;Parent=Py17XNL_0303715.1;gene_name=conserved protein;Name=Py17XNL_0303715.1-stop1;transcript_id=Py17XNL_0303715.1;locus_tag=Py17XNL_0303715
Py17XNL_03	AUGUSTUS	three_prime_UTR	559589	559827	0.28	+	.	ID=Py17XNL_0303715.1-3UTR1;Parent=Py17XNL_0303715.1;gene_name=conserved protein;Name=Py17XNL_0303715.1-3UTR1;transcript_id=Py17XNL_0303715.1;locus_tag=Py17XNL_0303715
Py17XNL_03	AUGUSTUS	transcription_end_site	559827	559827	.	+	.	ID=Py17XNL_0303715.1-tts1;Parent=Py17XNL_0303715.1;gene_name=conserved protein;Name=Py17XNL_0303715.1-tts1;transcript_id=Py17XNL_0303715.1;locus_tag=Py17XNL_0303715
###
Py17XNL_03	AUGUSTUS	gene	561593	564207	1.11	+	.	ID=Py17XNL_0303716;gene_id=Py17XNL_0303716;gene_name=Py17XNL_0303716;Name=CDPK1;best_match=PY17X_0314700.1-p1;query_coverage=99.0;percentage_identity=100.0;locus_tag=Py17XNL_0303716
Py17XNL_03	AUGUSTUS	mRNA	561593	564207	0.48	+	.	ID=Py17XNL_0303716.1;Parent=Py17XNL_0303716;gene_name=Py17XNL_0303716;Name=CDPK1.1;best_match=PY17X_0314700.1-p1;query_coverage=99.0;percentage_identity=100.0;transcript_id=Py17XNL_0303716.1;locus_tag=Py17XNL_0303716;protein_id=Py17XNL_0303716.1-p1;product=calcium-dependent protein kinase 1, putative
Py17XNL_03	AUGUSTUS	transcription_start_site	561593	561593	.	+	.	ID=Py17XNL_0303716.1-tss1;Parent=Py17XNL_0303716.1;gene_name=CDPK1;Name=Py17XNL_0303716.1-tss1;transcript_id=Py17XNL_0303716.1;locus_tag=Py17XNL_0303716
Py17XNL_03	AUGUSTUS	five_prime_UTR	561593	561881	0.5	+	.	ID=Py17XNL_0303716.1-5UTR1;Parent=Py17XNL_0303716.1;gene_name=CDPK1;Name=Py17XNL_0303716.1-5UTR1;transcript_id=Py17XNL_0303716.1;locus_tag=Py17XNL_0303716
Py17XNL_03	AUGUSTUS	exon	561593	563096	.	+	.	ID=Py17XNL_0303716.1-exon1;Parent=Py17XNL_0303716.1;gene_name=CDPK1;Name=Py17XNL_0303716.1-exon1;transcript_id=Py17XNL_0303716.1;locus_tag=Py17XNL_0303716;protein_id=Py17XNL_0303716.1-p1;product=calcium-dependent protein kinase 1, putative
Py17XNL_03	AUGUSTUS	start_codon	561882	561884	.	+	0	ID=Py17XNL_0303716.1-start1;Parent=Py17XNL_0303716.1;gene_name=CDPK1;Name=Py17XNL_0303716.1-start1;transcript_id=Py17XNL_0303716.1;locus_tag=Py17XNL_0303716
Py17XNL_03	AUGUSTUS	CDS	561882	563096	1	+	0	ID=Py17XNL_0303716.1-CDS1;Parent=Py17XNL_0303716.1;gene_name=CDPK1;Name=Py17XNL_0303716.1-p1;transcript_id=Py17XNL_0303716.1;locus_tag=Py17XNL_0303716;protein_id=Py17XNL_0303716.1-p1;product=calcium-dependent protein kinase 1, putative
Py17XNL_03	AUGUSTUS	intron	563097	563189	1	+	.	ID=Py17XNL_0303716.1-intron1;Parent=Py17XNL_0303716.1;gene_name=CDPK1;Name=Py17XNL_0303716.1-intron1;transcript_id=Py17XNL_0303716.1;locus_tag=Py17XNL_0303716
Py17XNL_03	AUGUSTUS	exon	563190	563289	.	+	.	ID=Py17XNL_0303716.1-exon2;Parent=Py17XNL_0303716.1;gene_name=CDPK1;Name=Py17XNL_0303716.1-exon2;transcript_id=Py17XNL_0303716.1;locus_tag=Py17XNL_0303716;protein_id=Py17XNL_0303716.1-p1;product=calcium-dependent protein kinase 1, putative
Py17XNL_03	AUGUSTUS	CDS	563190	563289	1	+	0	ID=Py17XNL_0303716.1-CDS2;Parent=Py17XNL_0303716.1;gene_name=CDPK1;Name=Py17XNL_0303716.1-p1;transcript_id=Py17XNL_0303716.1;locus_tag=Py17XNL_0303716;protein_id=Py17XNL_0303716.1-p1;product=calcium-dependent protein kinase 1, putative
Py17XNL_03	AUGUSTUS	intron	563290	563398	1	+	.	ID=Py17XNL_0303716.1-intron2;Parent=Py17XNL_0303716.1;gene_name=CDPK1;Name=Py17XNL_0303716.1-intron2;transcript_id=Py17XNL_0303716.1;locus_tag=Py17XNL_0303716
Py17XNL_03	AUGUSTUS	exon	563399	563517	.	+	.	ID=Py17XNL_0303716.1-exon3;Parent=Py17XNL_0303716.1;gene_name=CDPK1;Name=Py17XNL_0303716.1-exon3;transcript_id=Py17XNL_0303716.1;locus_tag=Py17XNL_0303716;protein_id=Py17XNL_0303716.1-p1;product=calcium-dependent protein kinase 1, putative
Py17XNL_03	AUGUSTUS	CDS	563399	563517	1	+	2	ID=Py17XNL_0303716.1-CDS3;Parent=Py17XNL_0303716.1;gene_name=CDPK1;Name=Py17XNL_0303716.1-p1;transcript_id=Py17XNL_0303716.1;locus_tag=Py17XNL_0303716;protein_id=Py17XNL_0303716.1-p1;product=calcium-dependent protein kinase 1, putative
Py17XNL_03	AUGUSTUS	intron	563518	563661	1	+	.	ID=Py17XNL_0303716.1-intron3;Parent=Py17XNL_0303716.1;gene_name=CDPK1;Name=Py17XNL_0303716.1-intron3;transcript_id=Py17XNL_0303716.1;locus_tag=Py17XNL_0303716
Py17XNL_03	AUGUSTUS	exon	563662	563739	.	+	.	ID=Py17XNL_0303716.1-exon4;Parent=Py17XNL_0303716.1;gene_name=CDPK1;Name=Py17XNL_0303716.1-exon4;transcript_id=Py17XNL_0303716.1;locus_tag=Py17XNL_0303716;protein_id=Py17XNL_0303716.1-p1;product=calcium-dependent protein kinase 1, putative
Py17XNL_03	AUGUSTUS	CDS	563662	563739	1	+	0	ID=Py17XNL_0303716.1-CDS4;Parent=Py17XNL_0303716.1;gene_name=CDPK1;Name=Py17XNL_0303716.1-p1;transcript_id=Py17XNL_0303716.1;locus_tag=Py17XNL_0303716;protein_id=Py17XNL_0303716.1-p1;product=calcium-dependent protein kinase 1, putative
Py17XNL_03	AUGUSTUS	intron	563740	563848	1	+	.	ID=Py17XNL_0303716.1-intron4;Parent=Py17XNL_0303716.1;gene_name=CDPK1;Name=Py17XNL_0303716.1-intron4;transcript_id=Py17XNL_0303716.1;locus_tag=Py17XNL_0303716
Py17XNL_03	AUGUSTUS	CDS	563849	563908	1	+	0	ID=Py17XNL_0303716.1-CDS5;Parent=Py17XNL_0303716.1;gene_name=CDPK1;Name=Py17XNL_0303716.1-p1;transcript_id=Py17XNL_0303716.1;locus_tag=Py17XNL_0303716;protein_id=Py17XNL_0303716.1-p1;product=calcium-dependent protein kinase 1, putative
Py17XNL_03	AUGUSTUS	exon	563849	564207	.	+	.	ID=Py17XNL_0303716.1-exon5;Parent=Py17XNL_0303716.1;gene_name=CDPK1;Name=Py17XNL_0303716.1-exon5;transcript_id=Py17XNL_0303716.1;locus_tag=Py17XNL_0303716;protein_id=Py17XNL_0303716.1-p1;product=calcium-dependent protein kinase 1, putative
Py17XNL_03	AUGUSTUS	stop_codon	563906	563908	.	+	0	ID=Py17XNL_0303716.1-stop1;Parent=Py17XNL_0303716.1;gene_name=CDPK1;Name=Py17XNL_0303716.1-stop1;transcript_id=Py17XNL_0303716.1;locus_tag=Py17XNL_0303716
Py17XNL_03	AUGUSTUS	three_prime_UTR	563909	564207	0.98	+	.	ID=Py17XNL_0303716.1-3UTR1;Parent=Py17XNL_0303716.1;gene_name=CDPK1;Name=Py17XNL_0303716.1-3UTR1;transcript_id=Py17XNL_0303716.1;locus_tag=Py17XNL_0303716
Py17XNL_03	AUGUSTUS	transcription_end_site	564207	564207	.	+	.	ID=Py17XNL_0303716.1-tts1;Parent=Py17XNL_0303716.1;gene_name=CDPK1;Name=Py17XNL_0303716.1-tts1;transcript_id=Py17XNL_0303716.1;locus_tag=Py17XNL_0303716
Py17XNL_03	AUGUSTUS	mRNA	561593	564207	0.63	+	.	ID=Py17XNL_0303716.2;Parent=Py17XNL_0303716;gene_name=Py17XNL_0303716;Name=CDPK1.2;best_match=PY17X_0314700.1-p1;query_coverage=98.0;percentage_identity=99.103;transcript_id=Py17XNL_0303716.2;locus_tag=Py17XNL_0303716;protein_id=Py17XNL_0303716.2-p2;product=calcium-dependent protein kinase 1, putative
Py17XNL_03	AUGUSTUS	transcription_start_site	561593	561593	.	+	.	ID=Py17XNL_0303716.2-tss1;Parent=Py17XNL_0303716.2;gene_name=CDPK1;Name=Py17XNL_0303716.2-tss1;transcript_id=Py17XNL_0303716.2;locus_tag=Py17XNL_0303716
Py17XNL_03	AUGUSTUS	five_prime_UTR	561593	561881	0.64	+	.	ID=Py17XNL_0303716.2-5UTR1;Parent=Py17XNL_0303716.2;gene_name=CDPK1;Name=Py17XNL_0303716.2-5UTR1;transcript_id=Py17XNL_0303716.2;locus_tag=Py17XNL_0303716
Py17XNL_03	AUGUSTUS	exon	561593	563096	.	+	.	ID=Py17XNL_0303716.2-exon1;Parent=Py17XNL_0303716.2;gene_name=CDPK1;Name=Py17XNL_0303716.2-exon1;transcript_id=Py17XNL_0303716.2;locus_tag=Py17XNL_0303716;protein_id=Py17XNL_0303716.2-p2;product=calcium-dependent protein kinase 1, putative
Py17XNL_03	AUGUSTUS	start_codon	561882	561884	.	+	0	ID=Py17XNL_0303716.2-start1;Parent=Py17XNL_0303716.2;gene_name=CDPK1;Name=Py17XNL_0303716.2-start1;transcript_id=Py17XNL_0303716.2;locus_tag=Py17XNL_0303716
Py17XNL_03	AUGUSTUS	CDS	561882	563096	1	+	0	ID=Py17XNL_0303716.2-CDS1;Parent=Py17XNL_0303716.2;gene_name=CDPK1;Name=Py17XNL_0303716.2-p2;transcript_id=Py17XNL_0303716.2;locus_tag=Py17XNL_0303716;protein_id=Py17XNL_0303716.2-p2;product=calcium-dependent protein kinase 1, putative
Py17XNL_03	AUGUSTUS	intron	563097	563189	1	+	.	ID=Py17XNL_0303716.2-intron1;Parent=Py17XNL_0303716.2;gene_name=CDPK1;Name=Py17XNL_0303716.2-intron1;transcript_id=Py17XNL_0303716.2;locus_tag=Py17XNL_0303716
Py17XNL_03	AUGUSTUS	CDS	563190	563333	1	+	0	ID=Py17XNL_0303716.2-CDS2;Parent=Py17XNL_0303716.2;gene_name=CDPK1;Name=Py17XNL_0303716.2-p2;transcript_id=Py17XNL_0303716.2;locus_tag=Py17XNL_0303716;protein_id=Py17XNL_0303716.2-p2;product=calcium-dependent protein kinase 1, putative
Py17XNL_03	AUGUSTUS	exon	563190	563517	.	+	.	ID=Py17XNL_0303716.2-exon2;Parent=Py17XNL_0303716.2;gene_name=CDPK1;Name=Py17XNL_0303716.2-exon2;transcript_id=Py17XNL_0303716.2;locus_tag=Py17XNL_0303716;protein_id=Py17XNL_0303716.2-p2;product=calcium-dependent protein kinase 1, putative
Py17XNL_03	AUGUSTUS	stop_codon	563331	563333	.	+	0	ID=Py17XNL_0303716.2-stop1;Parent=Py17XNL_0303716.2;gene_name=CDPK1;Name=Py17XNL_0303716.2-stop1;transcript_id=Py17XNL_0303716.2;locus_tag=Py17XNL_0303716
Py17XNL_03	AUGUSTUS	three_prime_UTR	563334	563517	1	+	.	ID=Py17XNL_0303716.2-3UTR1;Parent=Py17XNL_0303716.2;gene_name=CDPK1;Name=Py17XNL_0303716.2-3UTR1;transcript_id=Py17XNL_0303716.2;locus_tag=Py17XNL_0303716
Py17XNL_03	AUGUSTUS	exon	563662	563739	.	+	.	ID=Py17XNL_0303716.2-exon3;Parent=Py17XNL_0303716.2;gene_name=CDPK1;Name=Py17XNL_0303716.2-exon3;transcript_id=Py17XNL_0303716.2;locus_tag=Py17XNL_0303716;protein_id=Py17XNL_0303716.2-p2;product=calcium-dependent protein kinase 1, putative
Py17XNL_03	AUGUSTUS	three_prime_UTR	563662	563739	1	+	.	ID=Py17XNL_0303716.2-3UTR2;Parent=Py17XNL_0303716.2;gene_name=CDPK1;Name=Py17XNL_0303716.2-3UTR2;transcript_id=Py17XNL_0303716.2;locus_tag=Py17XNL_0303716
Py17XNL_03	AUGUSTUS	exon	563849	564207	.	+	.	ID=Py17XNL_0303716.2-exon4;Parent=Py17XNL_0303716.2;gene_name=CDPK1;Name=Py17XNL_0303716.2-exon4;transcript_id=Py17XNL_0303716.2;locus_tag=Py17XNL_0303716;protein_id=Py17XNL_0303716.2-p2;product=calcium-dependent protein kinase 1, putative
Py17XNL_03	AUGUSTUS	three_prime_UTR	563849	564207	0.98	+	.	ID=Py17XNL_0303716.2-3UTR3;Parent=Py17XNL_0303716.2;gene_name=CDPK1;Name=Py17XNL_0303716.2-3UTR3;transcript_id=Py17XNL_0303716.2;locus_tag=Py17XNL_0303716
Py17XNL_03	AUGUSTUS	transcription_end_site	564207	564207	.	+	.	ID=Py17XNL_0303716.2-tts1;Parent=Py17XNL_0303716.2;gene_name=CDPK1;Name=Py17XNL_0303716.2-tts1;transcript_id=Py17XNL_0303716.2;locus_tag=Py17XNL_0303716
###
Py17XNL_03	AUGUSTUS	gene	564214	569213	0.2	-	.	ID=Py17XNL_0303717;gene_id=Py17XNL_0303717;gene_name=Py17XNL_0303717;Name=conserved Plasmodium protein;best_match=PY17X_0314800.1-p1;query_coverage=99.0;percentage_identity=100.0;locus_tag=Py17XNL_0303717
Py17XNL_03	AUGUSTUS	mRNA	564214	569213	0.2	-	.	ID=Py17XNL_0303717.1;Parent=Py17XNL_0303717;gene_name=Py17XNL_0303717;Name=conserved Plasmodium protein.1;best_match=PY17X_0314800.1-p1;query_coverage=99.0;percentage_identity=100.0;transcript_id=Py17XNL_0303717.1;locus_tag=Py17XNL_0303717;protein_id=Py17XNL_0303717.1-p1;product=conserved Plasmodium protein, unknown function
Py17XNL_03	AUGUSTUS	transcription_end_site	564214	564214	.	-	.	ID=Py17XNL_0303717.1-tts1;Parent=Py17XNL_0303717.1;gene_name=conserved Plasmodium protein;Name=Py17XNL_0303717.1-tts1;transcript_id=Py17XNL_0303717.1;locus_tag=Py17XNL_0303717
Py17XNL_03	AUGUSTUS	three_prime_UTR	564214	564554	0.63	-	.	ID=Py17XNL_0303717.1-3UTR1;Parent=Py17XNL_0303717.1;gene_name=conserved Plasmodium protein;Name=Py17XNL_0303717.1-3UTR1;transcript_id=Py17XNL_0303717.1;locus_tag=Py17XNL_0303717
Py17XNL_03	AUGUSTUS	exon	564214	565304	.	-	.	ID=Py17XNL_0303717.1-exon1;Parent=Py17XNL_0303717.1;gene_name=conserved Plasmodium protein;Name=Py17XNL_0303717.1-exon1;transcript_id=Py17XNL_0303717.1;locus_tag=Py17XNL_0303717;protein_id=Py17XNL_0303717.1-p1;product=conserved Plasmodium protein, unknown function
Py17XNL_03	AUGUSTUS	stop_codon	564555	564557	.	-	0	ID=Py17XNL_0303717.1-stop1;Parent=Py17XNL_0303717.1;gene_name=conserved Plasmodium protein;Name=Py17XNL_0303717.1-stop1;transcript_id=Py17XNL_0303717.1;locus_tag=Py17XNL_0303717
Py17XNL_03	AUGUSTUS	CDS	564555	565304	1	-	0	ID=Py17XNL_0303717.1-CDS1;Parent=Py17XNL_0303717.1;gene_name=conserved Plasmodium protein;Name=Py17XNL_0303717.1-p1;transcript_id=Py17XNL_0303717.1;locus_tag=Py17XNL_0303717;protein_id=Py17XNL_0303717.1-p1;product=conserved Plasmodium protein, unknown function
Py17XNL_03	AUGUSTUS	intron	565305	565471	1	-	.	ID=Py17XNL_0303717.1-intron1;Parent=Py17XNL_0303717.1;gene_name=conserved Plasmodium protein;Name=Py17XNL_0303717.1-intron1;transcript_id=Py17XNL_0303717.1;locus_tag=Py17XNL_0303717
Py17XNL_03	AUGUSTUS	exon	565472	568022	.	-	.	ID=Py17XNL_0303717.1-exon2;Parent=Py17XNL_0303717.1;gene_name=conserved Plasmodium protein;Name=Py17XNL_0303717.1-exon2;transcript_id=Py17XNL_0303717.1;locus_tag=Py17XNL_0303717;protein_id=Py17XNL_0303717.1-p1;product=conserved Plasmodium protein, unknown function
Py17XNL_03	AUGUSTUS	CDS	565472	568022	0.98	-	1	ID=Py17XNL_0303717.1-CDS2;Parent=Py17XNL_0303717.1;gene_name=conserved Plasmodium protein;Name=Py17XNL_0303717.1-p1;transcript_id=Py17XNL_0303717.1;locus_tag=Py17XNL_0303717;protein_id=Py17XNL_0303717.1-p1;product=conserved Plasmodium protein, unknown function
Py17XNL_03	AUGUSTUS	intron	568023	568193	0.98	-	.	ID=Py17XNL_0303717.1-intron2;Parent=Py17XNL_0303717.1;gene_name=conserved Plasmodium protein;Name=Py17XNL_0303717.1-intron2;transcript_id=Py17XNL_0303717.1;locus_tag=Py17XNL_0303717
Py17XNL_03	AUGUSTUS	CDS	568194	568201	0.98	-	0	ID=Py17XNL_0303717.1-CDS3;Parent=Py17XNL_0303717.1;gene_name=conserved Plasmodium protein;Name=Py17XNL_0303717.1-p1;transcript_id=Py17XNL_0303717.1;locus_tag=Py17XNL_0303717;protein_id=Py17XNL_0303717.1-p1;product=conserved Plasmodium protein, unknown function
Py17XNL_03	AUGUSTUS	exon	568194	568321	.	-	.	ID=Py17XNL_0303717.1-exon3;Parent=Py17XNL_0303717.1;gene_name=conserved Plasmodium protein;Name=Py17XNL_0303717.1-exon3;transcript_id=Py17XNL_0303717.1;locus_tag=Py17XNL_0303717;protein_id=Py17XNL_0303717.1-p1;product=conserved Plasmodium protein, unknown function
Py17XNL_03	AUGUSTUS	start_codon	568199	568201	.	-	0	ID=Py17XNL_0303717.1-start1;Parent=Py17XNL_0303717.1;gene_name=conserved Plasmodium protein;Name=Py17XNL_0303717.1-start1;transcript_id=Py17XNL_0303717.1;locus_tag=Py17XNL_0303717
Py17XNL_03	AUGUSTUS	five_prime_UTR	568202	568321	0.98	-	.	ID=Py17XNL_0303717.1-5UTR1;Parent=Py17XNL_0303717.1;gene_name=conserved Plasmodium protein;Name=Py17XNL_0303717.1-5UTR1;transcript_id=Py17XNL_0303717.1;locus_tag=Py17XNL_0303717
Py17XNL_03	AUGUSTUS	exon	568443	568508	.	-	.	ID=Py17XNL_0303717.1-exon4;Parent=Py17XNL_0303717.1;gene_name=conserved Plasmodium protein;Name=Py17XNL_0303717.1-exon4;transcript_id=Py17XNL_0303717.1;locus_tag=Py17XNL_0303717;protein_id=Py17XNL_0303717.1-p1;product=conserved Plasmodium protein, unknown function
Py17XNL_03	AUGUSTUS	five_prime_UTR	568443	568508	1	-	.	ID=Py17XNL_0303717.1-5UTR2;Parent=Py17XNL_0303717.1;gene_name=conserved Plasmodium protein;Name=Py17XNL_0303717.1-5UTR2;transcript_id=Py17XNL_0303717.1;locus_tag=Py17XNL_0303717
Py17XNL_03	AUGUSTUS	exon	568668	568778	.	-	.	ID=Py17XNL_0303717.1-exon5;Parent=Py17XNL_0303717.1;gene_name=conserved Plasmodium protein;Name=Py17XNL_0303717.1-exon5;transcript_id=Py17XNL_0303717.1;locus_tag=Py17XNL_0303717;protein_id=Py17XNL_0303717.1-p1;product=conserved Plasmodium protein, unknown function
Py17XNL_03	AUGUSTUS	five_prime_UTR	568668	568778	0.99	-	.	ID=Py17XNL_0303717.1-5UTR3;Parent=Py17XNL_0303717.1;gene_name=conserved Plasmodium protein;Name=Py17XNL_0303717.1-5UTR3;transcript_id=Py17XNL_0303717.1;locus_tag=Py17XNL_0303717
Py17XNL_03	AUGUSTUS	exon	568885	569088	.	-	.	ID=Py17XNL_0303717.1-exon6;Parent=Py17XNL_0303717.1;gene_name=conserved Plasmodium protein;Name=Py17XNL_0303717.1-exon6;transcript_id=Py17XNL_0303717.1;locus_tag=Py17XNL_0303717;protein_id=Py17XNL_0303717.1-p1;product=conserved Plasmodium protein, unknown function
Py17XNL_03	AUGUSTUS	five_prime_UTR	568885	569088	0.98	-	.	ID=Py17XNL_0303717.1-5UTR4;Parent=Py17XNL_0303717.1;gene_name=conserved Plasmodium protein;Name=Py17XNL_0303717.1-5UTR4;transcript_id=Py17XNL_0303717.1;locus_tag=Py17XNL_0303717
Py17XNL_03	AUGUSTUS	exon	569203	569213	.	-	.	ID=Py17XNL_0303717.1-exon7;Parent=Py17XNL_0303717.1;gene_name=conserved Plasmodium protein;Name=Py17XNL_0303717.1-exon7;transcript_id=Py17XNL_0303717.1;locus_tag=Py17XNL_0303717;protein_id=Py17XNL_0303717.1-p1;product=conserved Plasmodium protein, unknown function
Py17XNL_03	AUGUSTUS	five_prime_UTR	569203	569213	0.3	-	.	ID=Py17XNL_0303717.1-5UTR5;Parent=Py17XNL_0303717.1;gene_name=conserved Plasmodium protein;Name=Py17XNL_0303717.1-5UTR5;transcript_id=Py17XNL_0303717.1;locus_tag=Py17XNL_0303717
Py17XNL_03	AUGUSTUS	transcription_start_site	569213	569213	.	-	.	ID=Py17XNL_0303717.1-tss1;Parent=Py17XNL_0303717.1;gene_name=conserved Plasmodium protein;Name=Py17XNL_0303717.1-tss1;transcript_id=Py17XNL_0303717.1;locus_tag=Py17XNL_0303717
###
Py17XNL_03	AUGUSTUS	gene	570074	573153	0.41	-	.	ID=Py17XNL_0303718;gene_id=Py17XNL_0303718;gene_name=Py17XNL_0303718;Name=E2F-associated phosphoprotein;best_match=PY17X_0314900.1-p1;query_coverage=99.0;percentage_identity=100.0;locus_tag=Py17XNL_0303718
Py17XNL_03	AUGUSTUS	mRNA	570074	573153	0.41	-	.	ID=Py17XNL_0303718.1;Parent=Py17XNL_0303718;gene_name=Py17XNL_0303718;Name=E2F-associated phosphoprotein.1;best_match=PY17X_0314900.1-p1;query_coverage=99.0;percentage_identity=100.0;transcript_id=Py17XNL_0303718.1;locus_tag=Py17XNL_0303718;protein_id=Py17XNL_0303718.1-p1;product=E2F-associated phosphoprotein, putative
Py17XNL_03	AUGUSTUS	transcription_end_site	570074	570074	.	-	.	ID=Py17XNL_0303718.1-tts1;Parent=Py17XNL_0303718.1;gene_name=E2F-associated phosphoprotein;Name=Py17XNL_0303718.1-tts1;transcript_id=Py17XNL_0303718.1;locus_tag=Py17XNL_0303718
Py17XNL_03	AUGUSTUS	three_prime_UTR	570074	570599	0.42	-	.	ID=Py17XNL_0303718.1-3UTR1;Parent=Py17XNL_0303718.1;gene_name=E2F-associated phosphoprotein;Name=Py17XNL_0303718.1-3UTR1;transcript_id=Py17XNL_0303718.1;locus_tag=Py17XNL_0303718
Py17XNL_03	AUGUSTUS	exon	570074	570864	.	-	.	ID=Py17XNL_0303718.1-exon1;Parent=Py17XNL_0303718.1;gene_name=E2F-associated phosphoprotein;Name=Py17XNL_0303718.1-exon1;transcript_id=Py17XNL_0303718.1;locus_tag=Py17XNL_0303718;protein_id=Py17XNL_0303718.1-p1;product=E2F-associated phosphoprotein, putative
Py17XNL_03	AUGUSTUS	stop_codon	570600	570602	.	-	0	ID=Py17XNL_0303718.1-stop1;Parent=Py17XNL_0303718.1;gene_name=E2F-associated phosphoprotein;Name=Py17XNL_0303718.1-stop1;transcript_id=Py17XNL_0303718.1;locus_tag=Py17XNL_0303718
Py17XNL_03	AUGUSTUS	CDS	570600	570864	1	-	1	ID=Py17XNL_0303718.1-CDS1;Parent=Py17XNL_0303718.1;gene_name=E2F-associated phosphoprotein;Name=Py17XNL_0303718.1-p1;transcript_id=Py17XNL_0303718.1;locus_tag=Py17XNL_0303718;protein_id=Py17XNL_0303718.1-p1;product=E2F-associated phosphoprotein, putative
Py17XNL_03	AUGUSTUS	intron	570865	570996	1	-	.	ID=Py17XNL_0303718.1-intron1;Parent=Py17XNL_0303718.1;gene_name=E2F-associated phosphoprotein;Name=Py17XNL_0303718.1-intron1;transcript_id=Py17XNL_0303718.1;locus_tag=Py17XNL_0303718
Py17XNL_03	AUGUSTUS	exon	570997	571072	.	-	.	ID=Py17XNL_0303718.1-exon2;Parent=Py17XNL_0303718.1;gene_name=E2F-associated phosphoprotein;Name=Py17XNL_0303718.1-exon2;transcript_id=Py17XNL_0303718.1;locus_tag=Py17XNL_0303718;protein_id=Py17XNL_0303718.1-p1;product=E2F-associated phosphoprotein, putative
Py17XNL_03	AUGUSTUS	CDS	570997	571072	1	-	2	ID=Py17XNL_0303718.1-CDS2;Parent=Py17XNL_0303718.1;gene_name=E2F-associated phosphoprotein;Name=Py17XNL_0303718.1-p1;transcript_id=Py17XNL_0303718.1;locus_tag=Py17XNL_0303718;protein_id=Py17XNL_0303718.1-p1;product=E2F-associated phosphoprotein, putative
Py17XNL_03	AUGUSTUS	intron	571073	571165	1	-	.	ID=Py17XNL_0303718.1-intron2;Parent=Py17XNL_0303718.1;gene_name=E2F-associated phosphoprotein;Name=Py17XNL_0303718.1-intron2;transcript_id=Py17XNL_0303718.1;locus_tag=Py17XNL_0303718
Py17XNL_03	AUGUSTUS	exon	571166	571357	.	-	.	ID=Py17XNL_0303718.1-exon3;Parent=Py17XNL_0303718.1;gene_name=E2F-associated phosphoprotein;Name=Py17XNL_0303718.1-exon3;transcript_id=Py17XNL_0303718.1;locus_tag=Py17XNL_0303718;protein_id=Py17XNL_0303718.1-p1;product=E2F-associated phosphoprotein, putative
Py17XNL_03	AUGUSTUS	CDS	571166	571357	1	-	2	ID=Py17XNL_0303718.1-CDS3;Parent=Py17XNL_0303718.1;gene_name=E2F-associated phosphoprotein;Name=Py17XNL_0303718.1-p1;transcript_id=Py17XNL_0303718.1;locus_tag=Py17XNL_0303718;protein_id=Py17XNL_0303718.1-p1;product=E2F-associated phosphoprotein, putative
Py17XNL_03	AUGUSTUS	intron	571358	571578	1	-	.	ID=Py17XNL_0303718.1-intron3;Parent=Py17XNL_0303718.1;gene_name=E2F-associated phosphoprotein;Name=Py17XNL_0303718.1-intron3;transcript_id=Py17XNL_0303718.1;locus_tag=Py17XNL_0303718
Py17XNL_03	AUGUSTUS	CDS	571579	571723	1	-	0	ID=Py17XNL_0303718.1-CDS4;Parent=Py17XNL_0303718.1;gene_name=E2F-associated phosphoprotein;Name=Py17XNL_0303718.1-p1;transcript_id=Py17XNL_0303718.1;locus_tag=Py17XNL_0303718;protein_id=Py17XNL_0303718.1-p1;product=E2F-associated phosphoprotein, putative
Py17XNL_03	AUGUSTUS	exon	571579	572042	.	-	.	ID=Py17XNL_0303718.1-exon4;Parent=Py17XNL_0303718.1;gene_name=E2F-associated phosphoprotein;Name=Py17XNL_0303718.1-exon4;transcript_id=Py17XNL_0303718.1;locus_tag=Py17XNL_0303718;protein_id=Py17XNL_0303718.1-p1;product=E2F-associated phosphoprotein, putative
Py17XNL_03	AUGUSTUS	start_codon	571721	571723	.	-	0	ID=Py17XNL_0303718.1-start1;Parent=Py17XNL_0303718.1;gene_name=E2F-associated phosphoprotein;Name=Py17XNL_0303718.1-start1;transcript_id=Py17XNL_0303718.1;locus_tag=Py17XNL_0303718
Py17XNL_03	AUGUSTUS	five_prime_UTR	571724	572042	0.99	-	.	ID=Py17XNL_0303718.1-5UTR1;Parent=Py17XNL_0303718.1;gene_name=E2F-associated phosphoprotein;Name=Py17XNL_0303718.1-5UTR1;transcript_id=Py17XNL_0303718.1;locus_tag=Py17XNL_0303718
Py17XNL_03	AUGUSTUS	exon	572277	572806	.	-	.	ID=Py17XNL_0303718.1-exon5;Parent=Py17XNL_0303718.1;gene_name=E2F-associated phosphoprotein;Name=Py17XNL_0303718.1-exon5;transcript_id=Py17XNL_0303718.1;locus_tag=Py17XNL_0303718;protein_id=Py17XNL_0303718.1-p1;product=E2F-associated phosphoprotein, putative
Py17XNL_03	AUGUSTUS	five_prime_UTR	572277	572806	0.96	-	.	ID=Py17XNL_0303718.1-5UTR2;Parent=Py17XNL_0303718.1;gene_name=E2F-associated phosphoprotein;Name=Py17XNL_0303718.1-5UTR2;transcript_id=Py17XNL_0303718.1;locus_tag=Py17XNL_0303718
Py17XNL_03	AUGUSTUS	exon	573122	573153	.	-	.	ID=Py17XNL_0303718.1-exon6;Parent=Py17XNL_0303718.1;gene_name=E2F-associated phosphoprotein;Name=Py17XNL_0303718.1-exon6;transcript_id=Py17XNL_0303718.1;locus_tag=Py17XNL_0303718;protein_id=Py17XNL_0303718.1-p1;product=E2F-associated phosphoprotein, putative
Py17XNL_03	AUGUSTUS	five_prime_UTR	573122	573153	0.97	-	.	ID=Py17XNL_0303718.1-5UTR3;Parent=Py17XNL_0303718.1;gene_name=E2F-associated phosphoprotein;Name=Py17XNL_0303718.1-5UTR3;transcript_id=Py17XNL_0303718.1;locus_tag=Py17XNL_0303718
Py17XNL_03	AUGUSTUS	transcription_start_site	573153	573153	.	-	.	ID=Py17XNL_0303718.1-tss1;Parent=Py17XNL_0303718.1;gene_name=E2F-associated phosphoprotein;Name=Py17XNL_0303718.1-tss1;transcript_id=Py17XNL_0303718.1;locus_tag=Py17XNL_0303718
###
Py17XNL_03	AUGUSTUS	gene	573283	574427	0.36	+	.	ID=Py17XNL_0303719;gene_id=Py17XNL_0303719;gene_name=Py17XNL_0303719;Name=RPS26;best_match=PY17X_0315000.1-p1;query_coverage=99.0;percentage_identity=100.0;locus_tag=Py17XNL_0303719
Py17XNL_03	AUGUSTUS	mRNA	573283	574427	0.36	+	.	ID=Py17XNL_0303719.1;Parent=Py17XNL_0303719;gene_name=Py17XNL_0303719;Name=RPS26.1;best_match=PY17X_0315000.1-p1;query_coverage=99.0;percentage_identity=100.0;transcript_id=Py17XNL_0303719.1;locus_tag=Py17XNL_0303719;protein_id=Py17XNL_0303719.1-p1;product=40S ribosomal protein S26, putative
Py17XNL_03	AUGUSTUS	transcription_start_site	573283	573283	.	+	.	ID=Py17XNL_0303719.1-tss1;Parent=Py17XNL_0303719.1;gene_name=RPS26;Name=Py17XNL_0303719.1-tss1;transcript_id=Py17XNL_0303719.1;locus_tag=Py17XNL_0303719
Py17XNL_03	AUGUSTUS	exon	573283	573344	.	+	.	ID=Py17XNL_0303719.1-exon1;Parent=Py17XNL_0303719.1;gene_name=RPS26;Name=Py17XNL_0303719.1-exon1;transcript_id=Py17XNL_0303719.1;locus_tag=Py17XNL_0303719;protein_id=Py17XNL_0303719.1-p1;product=40S ribosomal protein S26, putative
Py17XNL_03	AUGUSTUS	five_prime_UTR	573283	573344	0.43	+	.	ID=Py17XNL_0303719.1-5UTR1;Parent=Py17XNL_0303719.1;gene_name=RPS26;Name=Py17XNL_0303719.1-5UTR1;transcript_id=Py17XNL_0303719.1;locus_tag=Py17XNL_0303719
Py17XNL_03	AUGUSTUS	five_prime_UTR	573895	573928	1	+	.	ID=Py17XNL_0303719.1-5UTR2;Parent=Py17XNL_0303719.1;gene_name=RPS26;Name=Py17XNL_0303719.1-5UTR2;transcript_id=Py17XNL_0303719.1;locus_tag=Py17XNL_0303719
Py17XNL_03	AUGUSTUS	exon	573895	574427	.	+	.	ID=Py17XNL_0303719.1-exon2;Parent=Py17XNL_0303719.1;gene_name=RPS26;Name=Py17XNL_0303719.1-exon2;transcript_id=Py17XNL_0303719.1;locus_tag=Py17XNL_0303719;protein_id=Py17XNL_0303719.1-p1;product=40S ribosomal protein S26, putative
Py17XNL_03	AUGUSTUS	start_codon	573929	573931	.	+	0	ID=Py17XNL_0303719.1-start1;Parent=Py17XNL_0303719.1;gene_name=RPS26;Name=Py17XNL_0303719.1-start1;transcript_id=Py17XNL_0303719.1;locus_tag=Py17XNL_0303719
Py17XNL_03	AUGUSTUS	CDS	573929	574252	1	+	0	ID=Py17XNL_0303719.1-CDS1;Parent=Py17XNL_0303719.1;gene_name=RPS26;Name=Py17XNL_0303719.1-p1;transcript_id=Py17XNL_0303719.1;locus_tag=Py17XNL_0303719;protein_id=Py17XNL_0303719.1-p1;product=40S ribosomal protein S26, putative
Py17XNL_03	AUGUSTUS	stop_codon	574250	574252	.	+	0	ID=Py17XNL_0303719.1-stop1;Parent=Py17XNL_0303719.1;gene_name=RPS26;Name=Py17XNL_0303719.1-stop1;transcript_id=Py17XNL_0303719.1;locus_tag=Py17XNL_0303719
Py17XNL_03	AUGUSTUS	three_prime_UTR	574253	574427	0.75	+	.	ID=Py17XNL_0303719.1-3UTR1;Parent=Py17XNL_0303719.1;gene_name=RPS26;Name=Py17XNL_0303719.1-3UTR1;transcript_id=Py17XNL_0303719.1;locus_tag=Py17XNL_0303719
Py17XNL_03	AUGUSTUS	transcription_end_site	574427	574427	.	+	.	ID=Py17XNL_0303719.1-tts1;Parent=Py17XNL_0303719.1;gene_name=RPS26;Name=Py17XNL_0303719.1-tts1;transcript_id=Py17XNL_0303719.1;locus_tag=Py17XNL_0303719
###
Py17XNL_03	AUGUSTUS	gene	574454	576453	0.31	-	.	ID=Py17XNL_0303720;gene_id=Py17XNL_0303720;gene_name=Py17XNL_0303720;Name=thioesterase/thiol ester dehydrase-isomerase;best_match=PY17X_0315100.1-p1;query_coverage=99.0;percentage_identity=100.0;locus_tag=Py17XNL_0303720
Py17XNL_03	AUGUSTUS	mRNA	574454	576453	0.31	-	.	ID=Py17XNL_0303720.1;Parent=Py17XNL_0303720;gene_name=Py17XNL_0303720;Name=thioesterase/thiol ester dehydrase-isomerase.1;best_match=PY17X_0315100.1-p1;query_coverage=99.0;percentage_identity=100.0;transcript_id=Py17XNL_0303720.1;locus_tag=Py17XNL_0303720;protein_id=Py17XNL_0303720.1-p1;product=thioesterase/thiol ester dehydrase-isomerase, putative
Py17XNL_03	AUGUSTUS	transcription_end_site	574454	574454	.	-	.	ID=Py17XNL_0303720.1-tts1;Parent=Py17XNL_0303720.1;gene_name=thioesterase/thiol ester dehydrase-isomerase;Name=Py17XNL_0303720.1-tts1;transcript_id=Py17XNL_0303720.1;locus_tag=Py17XNL_0303720
Py17XNL_03	AUGUSTUS	three_prime_UTR	574454	574917	0.42	-	.	ID=Py17XNL_0303720.1-3UTR1;Parent=Py17XNL_0303720.1;gene_name=thioesterase/thiol ester dehydrase-isomerase;Name=Py17XNL_0303720.1-3UTR1;transcript_id=Py17XNL_0303720.1;locus_tag=Py17XNL_0303720
Py17XNL_03	AUGUSTUS	exon	574454	576453	.	-	.	ID=Py17XNL_0303720.1-exon1;Parent=Py17XNL_0303720.1;gene_name=thioesterase/thiol ester dehydrase-isomerase;Name=Py17XNL_0303720.1-exon1;transcript_id=Py17XNL_0303720.1;locus_tag=Py17XNL_0303720;protein_id=Py17XNL_0303720.1-p1;product=thioesterase/thiol ester dehydrase-isomerase, putative
Py17XNL_03	AUGUSTUS	stop_codon	574918	574920	.	-	0	ID=Py17XNL_0303720.1-stop1;Parent=Py17XNL_0303720.1;gene_name=thioesterase/thiol ester dehydrase-isomerase;Name=Py17XNL_0303720.1-stop1;transcript_id=Py17XNL_0303720.1;locus_tag=Py17XNL_0303720
Py17XNL_03	AUGUSTUS	CDS	574918	576351	0.96	-	0	ID=Py17XNL_0303720.1-CDS1;Parent=Py17XNL_0303720.1;gene_name=thioesterase/thiol ester dehydrase-isomerase;Name=Py17XNL_0303720.1-p1;transcript_id=Py17XNL_0303720.1;locus_tag=Py17XNL_0303720;protein_id=Py17XNL_0303720.1-p1;product=thioesterase/thiol ester dehydrase-isomerase, putative
Py17XNL_03	AUGUSTUS	start_codon	576349	576351	.	-	0	ID=Py17XNL_0303720.1-start1;Parent=Py17XNL_0303720.1;gene_name=thioesterase/thiol ester dehydrase-isomerase;Name=Py17XNL_0303720.1-start1;transcript_id=Py17XNL_0303720.1;locus_tag=Py17XNL_0303720
Py17XNL_03	AUGUSTUS	five_prime_UTR	576352	576453	0.81	-	.	ID=Py17XNL_0303720.1-5UTR1;Parent=Py17XNL_0303720.1;gene_name=thioesterase/thiol ester dehydrase-isomerase;Name=Py17XNL_0303720.1-5UTR1;transcript_id=Py17XNL_0303720.1;locus_tag=Py17XNL_0303720
Py17XNL_03	AUGUSTUS	transcription_start_site	576453	576453	.	-	.	ID=Py17XNL_0303720.1-tss1;Parent=Py17XNL_0303720.1;gene_name=thioesterase/thiol ester dehydrase-isomerase;Name=Py17XNL_0303720.1-tss1;transcript_id=Py17XNL_0303720.1;locus_tag=Py17XNL_0303720
###
Py17XNL_03	AUGUSTUS	gene	578213	579847	0.15	+	.	ID=Py17XNL_0303721;gene_id=Py17XNL_0303721;gene_name=Py17XNL_0303721;Name=RFC2;best_match=PY17X_0315200.1-p1;query_coverage=99.0;percentage_identity=100.0;locus_tag=Py17XNL_0303721
Py17XNL_03	AUGUSTUS	mRNA	578213	579847	0.15	+	.	ID=Py17XNL_0303721.1;Parent=Py17XNL_0303721;gene_name=Py17XNL_0303721;Name=RFC2.1;best_match=PY17X_0315200.1-p1;query_coverage=99.0;percentage_identity=100.0;transcript_id=Py17XNL_0303721.1;locus_tag=Py17XNL_0303721;protein_id=Py17XNL_0303721.1-p1;product=replication factor C subunit 2, putative
Py17XNL_03	AUGUSTUS	transcription_start_site	578213	578213	.	+	.	ID=Py17XNL_0303721.1-tss1;Parent=Py17XNL_0303721.1;gene_name=RFC2;Name=Py17XNL_0303721.1-tss1;transcript_id=Py17XNL_0303721.1;locus_tag=Py17XNL_0303721
Py17XNL_03	AUGUSTUS	five_prime_UTR	578213	578377	0.72	+	.	ID=Py17XNL_0303721.1-5UTR1;Parent=Py17XNL_0303721.1;gene_name=RFC2;Name=Py17XNL_0303721.1-5UTR1;transcript_id=Py17XNL_0303721.1;locus_tag=Py17XNL_0303721
Py17XNL_03	AUGUSTUS	exon	578213	579847	.	+	.	ID=Py17XNL_0303721.1-exon1;Parent=Py17XNL_0303721.1;gene_name=RFC2;Name=Py17XNL_0303721.1-exon1;transcript_id=Py17XNL_0303721.1;locus_tag=Py17XNL_0303721;protein_id=Py17XNL_0303721.1-p1;product=replication factor C subunit 2, putative
Py17XNL_03	AUGUSTUS	start_codon	578378	578380	.	+	0	ID=Py17XNL_0303721.1-start1;Parent=Py17XNL_0303721.1;gene_name=RFC2;Name=Py17XNL_0303721.1-start1;transcript_id=Py17XNL_0303721.1;locus_tag=Py17XNL_0303721
Py17XNL_03	AUGUSTUS	CDS	578378	579370	1	+	0	ID=Py17XNL_0303721.1-CDS1;Parent=Py17XNL_0303721.1;gene_name=RFC2;Name=Py17XNL_0303721.1-p1;transcript_id=Py17XNL_0303721.1;locus_tag=Py17XNL_0303721;protein_id=Py17XNL_0303721.1-p1;product=replication factor C subunit 2, putative
Py17XNL_03	AUGUSTUS	stop_codon	579368	579370	.	+	0	ID=Py17XNL_0303721.1-stop1;Parent=Py17XNL_0303721.1;gene_name=RFC2;Name=Py17XNL_0303721.1-stop1;transcript_id=Py17XNL_0303721.1;locus_tag=Py17XNL_0303721
Py17XNL_03	AUGUSTUS	three_prime_UTR	579371	579847	0.19	+	.	ID=Py17XNL_0303721.1-3UTR1;Parent=Py17XNL_0303721.1;gene_name=RFC2;Name=Py17XNL_0303721.1-3UTR1;transcript_id=Py17XNL_0303721.1;locus_tag=Py17XNL_0303721
Py17XNL_03	AUGUSTUS	transcription_end_site	579847	579847	.	+	.	ID=Py17XNL_0303721.1-tts1;Parent=Py17XNL_0303721.1;gene_name=RFC2;Name=Py17XNL_0303721.1-tts1;transcript_id=Py17XNL_0303721.1;locus_tag=Py17XNL_0303721
###
Py17XNL_03	AUGUSTUS	gene	580533	582067	0.78	+	.	ID=Py17XNL_0303722;gene_id=Py17XNL_0303722;gene_name=Py17XNL_0303722;Name=conserved protein;best_match=PY17X_0315300.1-p1;query_coverage=99.0;percentage_identity=100.0;locus_tag=Py17XNL_0303722
Py17XNL_03	AUGUSTUS	mRNA	580533	582047	0.41	+	.	ID=Py17XNL_0303722.2;Parent=Py17XNL_0303722;gene_name=Py17XNL_0303722;Name=conserved protein.2;best_match=PY17X_0315300.1-p1;query_coverage=99.0;percentage_identity=99.606;transcript_id=Py17XNL_0303722.2;locus_tag=Py17XNL_0303722;protein_id=Py17XNL_0303722.2-p2;product=conserved protein, unknown function
Py17XNL_03	AUGUSTUS	transcription_start_site	580533	580533	.	+	.	ID=Py17XNL_0303722.2-tss1;Parent=Py17XNL_0303722.2;gene_name=conserved protein;Name=Py17XNL_0303722.2-tss1;transcript_id=Py17XNL_0303722.2;locus_tag=Py17XNL_0303722
Py17XNL_03	AUGUSTUS	five_prime_UTR	580533	580621	0.91	+	.	ID=Py17XNL_0303722.2-5UTR1;Parent=Py17XNL_0303722.2;gene_name=conserved protein;Name=Py17XNL_0303722.2-5UTR1;transcript_id=Py17XNL_0303722.2;locus_tag=Py17XNL_0303722
Py17XNL_03	AUGUSTUS	exon	580533	581589	.	+	.	ID=Py17XNL_0303722.2-exon1;Parent=Py17XNL_0303722.2;gene_name=conserved protein;Name=Py17XNL_0303722.2-exon1;transcript_id=Py17XNL_0303722.2;locus_tag=Py17XNL_0303722;protein_id=Py17XNL_0303722.2-p2;product=conserved protein, unknown function
Py17XNL_03	AUGUSTUS	start_codon	580622	580624	.	+	0	ID=Py17XNL_0303722.2-start1;Parent=Py17XNL_0303722.2;gene_name=conserved protein;Name=Py17XNL_0303722.2-start1;transcript_id=Py17XNL_0303722.2;locus_tag=Py17XNL_0303722
Py17XNL_03	AUGUSTUS	CDS	580622	581386	1	+	0	ID=Py17XNL_0303722.2-CDS1;Parent=Py17XNL_0303722.2;gene_name=conserved protein;Name=Py17XNL_0303722.2-p2;transcript_id=Py17XNL_0303722.2;locus_tag=Py17XNL_0303722;protein_id=Py17XNL_0303722.2-p2;product=conserved protein, unknown function
Py17XNL_03	AUGUSTUS	stop_codon	581384	581386	.	+	0	ID=Py17XNL_0303722.2-stop1;Parent=Py17XNL_0303722.2;gene_name=conserved protein;Name=Py17XNL_0303722.2-stop1;transcript_id=Py17XNL_0303722.2;locus_tag=Py17XNL_0303722
Py17XNL_03	AUGUSTUS	three_prime_UTR	581387	581589	1	+	.	ID=Py17XNL_0303722.2-3UTR1;Parent=Py17XNL_0303722.2;gene_name=conserved protein;Name=Py17XNL_0303722.2-3UTR1;transcript_id=Py17XNL_0303722.2;locus_tag=Py17XNL_0303722
Py17XNL_03	AUGUSTUS	exon	581707	581772	.	+	.	ID=Py17XNL_0303722.2-exon2;Parent=Py17XNL_0303722.2;gene_name=conserved protein;Name=Py17XNL_0303722.2-exon2;transcript_id=Py17XNL_0303722.2;locus_tag=Py17XNL_0303722;protein_id=Py17XNL_0303722.2-p2;product=conserved protein, unknown function
Py17XNL_03	AUGUSTUS	three_prime_UTR	581707	581772	1	+	.	ID=Py17XNL_0303722.2-3UTR2;Parent=Py17XNL_0303722.2;gene_name=conserved protein;Name=Py17XNL_0303722.2-3UTR2;transcript_id=Py17XNL_0303722.2;locus_tag=Py17XNL_0303722
Py17XNL_03	AUGUSTUS	exon	581911	582047	.	+	.	ID=Py17XNL_0303722.2-exon3;Parent=Py17XNL_0303722.2;gene_name=conserved protein;Name=Py17XNL_0303722.2-exon3;transcript_id=Py17XNL_0303722.2;locus_tag=Py17XNL_0303722;protein_id=Py17XNL_0303722.2-p2;product=conserved protein, unknown function
Py17XNL_03	AUGUSTUS	three_prime_UTR	581911	582047	0.46	+	.	ID=Py17XNL_0303722.2-3UTR3;Parent=Py17XNL_0303722.2;gene_name=conserved protein;Name=Py17XNL_0303722.2-3UTR3;transcript_id=Py17XNL_0303722.2;locus_tag=Py17XNL_0303722
Py17XNL_03	AUGUSTUS	transcription_end_site	582047	582047	.	+	.	ID=Py17XNL_0303722.2-tts1;Parent=Py17XNL_0303722.2;gene_name=conserved protein;Name=Py17XNL_0303722.2-tts1;transcript_id=Py17XNL_0303722.2;locus_tag=Py17XNL_0303722
Py17XNL_03	AUGUSTUS	mRNA	580533	582067	0.37	+	.	ID=Py17XNL_0303722.1;Parent=Py17XNL_0303722;gene_name=Py17XNL_0303722;Name=conserved protein.1;best_match=PY17X_0315300.1-p1;query_coverage=99.0;percentage_identity=100.0;transcript_id=Py17XNL_0303722.1;locus_tag=Py17XNL_0303722;protein_id=Py17XNL_0303722.1-p1;product=conserved protein, unknown function
Py17XNL_03	AUGUSTUS	transcription_start_site	580533	580533	.	+	.	ID=Py17XNL_0303722.1-tss1;Parent=Py17XNL_0303722.1;gene_name=conserved protein;Name=Py17XNL_0303722.1-tss1;transcript_id=Py17XNL_0303722.1;locus_tag=Py17XNL_0303722
Py17XNL_03	AUGUSTUS	five_prime_UTR	580533	580621	0.95	+	.	ID=Py17XNL_0303722.1-5UTR1;Parent=Py17XNL_0303722.1;gene_name=conserved protein;Name=Py17XNL_0303722.1-5UTR1;transcript_id=Py17XNL_0303722.1;locus_tag=Py17XNL_0303722
Py17XNL_03	AUGUSTUS	exon	580533	581382	.	+	.	ID=Py17XNL_0303722.1-exon1;Parent=Py17XNL_0303722.1;gene_name=conserved protein;Name=Py17XNL_0303722.1-exon1;transcript_id=Py17XNL_0303722.1;locus_tag=Py17XNL_0303722;protein_id=Py17XNL_0303722.1-p1;product=conserved protein, unknown function
Py17XNL_03	AUGUSTUS	start_codon	580622	580624	.	+	0	ID=Py17XNL_0303722.1-start1;Parent=Py17XNL_0303722.1;gene_name=conserved protein;Name=Py17XNL_0303722.1-start1;transcript_id=Py17XNL_0303722.1;locus_tag=Py17XNL_0303722
Py17XNL_03	AUGUSTUS	CDS	580622	581382	1	+	0	ID=Py17XNL_0303722.1-CDS1;Parent=Py17XNL_0303722.1;gene_name=conserved protein;Name=Py17XNL_0303722.1-p1;transcript_id=Py17XNL_0303722.1;locus_tag=Py17XNL_0303722;protein_id=Py17XNL_0303722.1-p1;product=conserved protein, unknown function
Py17XNL_03	AUGUSTUS	intron	581383	581524	1	+	.	ID=Py17XNL_0303722.1-intron1;Parent=Py17XNL_0303722.1;gene_name=conserved protein;Name=Py17XNL_0303722.1-intron1;transcript_id=Py17XNL_0303722.1;locus_tag=Py17XNL_0303722
Py17XNL_03	AUGUSTUS	exon	581525	581589	.	+	.	ID=Py17XNL_0303722.1-exon2;Parent=Py17XNL_0303722.1;gene_name=conserved protein;Name=Py17XNL_0303722.1-exon2;transcript_id=Py17XNL_0303722.1;locus_tag=Py17XNL_0303722;protein_id=Py17XNL_0303722.1-p1;product=conserved protein, unknown function
Py17XNL_03	AUGUSTUS	CDS	581525	581589	1	+	1	ID=Py17XNL_0303722.1-CDS2;Parent=Py17XNL_0303722.1;gene_name=conserved protein;Name=Py17XNL_0303722.1-p1;transcript_id=Py17XNL_0303722.1;locus_tag=Py17XNL_0303722;protein_id=Py17XNL_0303722.1-p1;product=conserved protein, unknown function
Py17XNL_03	AUGUSTUS	intron	581590	581706	1	+	.	ID=Py17XNL_0303722.1-intron2;Parent=Py17XNL_0303722.1;gene_name=conserved protein;Name=Py17XNL_0303722.1-intron2;transcript_id=Py17XNL_0303722.1;locus_tag=Py17XNL_0303722
Py17XNL_03	AUGUSTUS	exon	581707	581772	.	+	.	ID=Py17XNL_0303722.1-exon3;Parent=Py17XNL_0303722.1;gene_name=conserved protein;Name=Py17XNL_0303722.1-exon3;transcript_id=Py17XNL_0303722.1;locus_tag=Py17XNL_0303722;protein_id=Py17XNL_0303722.1-p1;product=conserved protein, unknown function
Py17XNL_03	AUGUSTUS	CDS	581707	581772	1	+	2	ID=Py17XNL_0303722.1-CDS3;Parent=Py17XNL_0303722.1;gene_name=conserved protein;Name=Py17XNL_0303722.1-p1;transcript_id=Py17XNL_0303722.1;locus_tag=Py17XNL_0303722;protein_id=Py17XNL_0303722.1-p1;product=conserved protein, unknown function
Py17XNL_03	AUGUSTUS	intron	581773	581910	1	+	.	ID=Py17XNL_0303722.1-intron3;Parent=Py17XNL_0303722.1;gene_name=conserved protein;Name=Py17XNL_0303722.1-intron3;transcript_id=Py17XNL_0303722.1;locus_tag=Py17XNL_0303722
Py17XNL_03	AUGUSTUS	CDS	581911	582029	1	+	2	ID=Py17XNL_0303722.1-CDS4;Parent=Py17XNL_0303722.1;gene_name=conserved protein;Name=Py17XNL_0303722.1-p1;transcript_id=Py17XNL_0303722.1;locus_tag=Py17XNL_0303722;protein_id=Py17XNL_0303722.1-p1;product=conserved protein, unknown function
Py17XNL_03	AUGUSTUS	exon	581911	582067	.	+	.	ID=Py17XNL_0303722.1-exon4;Parent=Py17XNL_0303722.1;gene_name=conserved protein;Name=Py17XNL_0303722.1-exon4;transcript_id=Py17XNL_0303722.1;locus_tag=Py17XNL_0303722;protein_id=Py17XNL_0303722.1-p1;product=conserved protein, unknown function
Py17XNL_03	AUGUSTUS	stop_codon	582027	582029	.	+	0	ID=Py17XNL_0303722.1-stop1;Parent=Py17XNL_0303722.1;gene_name=conserved protein;Name=Py17XNL_0303722.1-stop1;transcript_id=Py17XNL_0303722.1;locus_tag=Py17XNL_0303722
Py17XNL_03	AUGUSTUS	three_prime_UTR	582030	582067	0.38	+	.	ID=Py17XNL_0303722.1-3UTR1;Parent=Py17XNL_0303722.1;gene_name=conserved protein;Name=Py17XNL_0303722.1-3UTR1;transcript_id=Py17XNL_0303722.1;locus_tag=Py17XNL_0303722
Py17XNL_03	AUGUSTUS	transcription_end_site	582067	582067	.	+	.	ID=Py17XNL_0303722.1-tts1;Parent=Py17XNL_0303722.1;gene_name=conserved protein;Name=Py17XNL_0303722.1-tts1;transcript_id=Py17XNL_0303722.1;locus_tag=Py17XNL_0303722
###
Py17XNL_03	AUGUSTUS	gene	582084	585753	0.24	-	.	ID=Py17XNL_0303723;gene_id=Py17XNL_0303723;gene_name=Py17XNL_0303723;Name=SUZ domain-containing protein;best_match=PY17X_0315400.1-p1;query_coverage=99.0;percentage_identity=100.0;locus_tag=Py17XNL_0303723
Py17XNL_03	AUGUSTUS	mRNA	582084	585753	0.24	-	.	ID=Py17XNL_0303723.1;Parent=Py17XNL_0303723;gene_name=Py17XNL_0303723;Name=SUZ domain-containing protein.1;best_match=PY17X_0315400.1-p1;query_coverage=99.0;percentage_identity=100.0;transcript_id=Py17XNL_0303723.1;locus_tag=Py17XNL_0303723;protein_id=Py17XNL_0303723.1-p1;product=SUZ domain-containing protein, putative
Py17XNL_03	AUGUSTUS	transcription_end_site	582084	582084	.	-	.	ID=Py17XNL_0303723.1-tts1;Parent=Py17XNL_0303723.1;gene_name=SUZ domain-containing protein;Name=Py17XNL_0303723.1-tts1;transcript_id=Py17XNL_0303723.1;locus_tag=Py17XNL_0303723
Py17XNL_03	AUGUSTUS	three_prime_UTR	582084	582407	0.36	-	.	ID=Py17XNL_0303723.1-3UTR1;Parent=Py17XNL_0303723.1;gene_name=SUZ domain-containing protein;Name=Py17XNL_0303723.1-3UTR1;transcript_id=Py17XNL_0303723.1;locus_tag=Py17XNL_0303723
Py17XNL_03	AUGUSTUS	exon	582084	585496	.	-	.	ID=Py17XNL_0303723.1-exon1;Parent=Py17XNL_0303723.1;gene_name=SUZ domain-containing protein;Name=Py17XNL_0303723.1-exon1;transcript_id=Py17XNL_0303723.1;locus_tag=Py17XNL_0303723;protein_id=Py17XNL_0303723.1-p1;product=SUZ domain-containing protein, putative
Py17XNL_03	AUGUSTUS	stop_codon	582408	582410	.	-	0	ID=Py17XNL_0303723.1-stop1;Parent=Py17XNL_0303723.1;gene_name=SUZ domain-containing protein;Name=Py17XNL_0303723.1-stop1;transcript_id=Py17XNL_0303723.1;locus_tag=Py17XNL_0303723
Py17XNL_03	AUGUSTUS	CDS	582408	584900	1	-	0	ID=Py17XNL_0303723.1-CDS1;Parent=Py17XNL_0303723.1;gene_name=SUZ domain-containing protein;Name=Py17XNL_0303723.1-p1;transcript_id=Py17XNL_0303723.1;locus_tag=Py17XNL_0303723;protein_id=Py17XNL_0303723.1-p1;product=SUZ domain-containing protein, putative
Py17XNL_03	AUGUSTUS	start_codon	584898	584900	.	-	0	ID=Py17XNL_0303723.1-start1;Parent=Py17XNL_0303723.1;gene_name=SUZ domain-containing protein;Name=Py17XNL_0303723.1-start1;transcript_id=Py17XNL_0303723.1;locus_tag=Py17XNL_0303723
Py17XNL_03	AUGUSTUS	five_prime_UTR	584901	585496	0.94	-	.	ID=Py17XNL_0303723.1-5UTR1;Parent=Py17XNL_0303723.1;gene_name=SUZ domain-containing protein;Name=Py17XNL_0303723.1-5UTR1;transcript_id=Py17XNL_0303723.1;locus_tag=Py17XNL_0303723
Py17XNL_03	AUGUSTUS	exon	585640	585753	.	-	.	ID=Py17XNL_0303723.1-exon2;Parent=Py17XNL_0303723.1;gene_name=SUZ domain-containing protein;Name=Py17XNL_0303723.1-exon2;transcript_id=Py17XNL_0303723.1;locus_tag=Py17XNL_0303723;protein_id=Py17XNL_0303723.1-p1;product=SUZ domain-containing protein, putative
Py17XNL_03	AUGUSTUS	five_prime_UTR	585640	585753	0.71	-	.	ID=Py17XNL_0303723.1-5UTR2;Parent=Py17XNL_0303723.1;gene_name=SUZ domain-containing protein;Name=Py17XNL_0303723.1-5UTR2;transcript_id=Py17XNL_0303723.1;locus_tag=Py17XNL_0303723
Py17XNL_03	AUGUSTUS	transcription_start_site	585753	585753	.	-	.	ID=Py17XNL_0303723.1-tss1;Parent=Py17XNL_0303723.1;gene_name=SUZ domain-containing protein;Name=Py17XNL_0303723.1-tss1;transcript_id=Py17XNL_0303723.1;locus_tag=Py17XNL_0303723
###
Py17XNL_03	AUGUSTUS	gene	585974	588193	0.69	-	.	ID=Py17XNL_0303724;gene_id=Py17XNL_0303724;gene_name=Py17XNL_0303724;Name=rRNA methyltransferase;best_match=PY17X_0315500.1-p1;query_coverage=99.0;percentage_identity=100.0;locus_tag=Py17XNL_0303724
Py17XNL_03	AUGUSTUS	mRNA	585974	588193	0.38	-	.	ID=Py17XNL_0303724.1;Parent=Py17XNL_0303724;gene_name=Py17XNL_0303724;Name=rRNA methyltransferase.1;best_match=PY17X_0315500.1-p1;query_coverage=99.0;percentage_identity=100.0;transcript_id=Py17XNL_0303724.1;locus_tag=Py17XNL_0303724;protein_id=Py17XNL_0303724.1-p1;product=rRNA methyltransferase, putative
Py17XNL_03	AUGUSTUS	transcription_end_site	585974	585974	.	-	.	ID=Py17XNL_0303724.1-tts1;Parent=Py17XNL_0303724.1;gene_name=rRNA methyltransferase;Name=Py17XNL_0303724.1-tts1;transcript_id=Py17XNL_0303724.1;locus_tag=Py17XNL_0303724
Py17XNL_03	AUGUSTUS	three_prime_UTR	585974	586812	0.79	-	.	ID=Py17XNL_0303724.1-3UTR1;Parent=Py17XNL_0303724.1;gene_name=rRNA methyltransferase;Name=Py17XNL_0303724.1-3UTR1;transcript_id=Py17XNL_0303724.1;locus_tag=Py17XNL_0303724
Py17XNL_03	AUGUSTUS	exon	585974	587096	.	-	.	ID=Py17XNL_0303724.1-exon1;Parent=Py17XNL_0303724.1;gene_name=rRNA methyltransferase;Name=Py17XNL_0303724.1-exon1;transcript_id=Py17XNL_0303724.1;locus_tag=Py17XNL_0303724;protein_id=Py17XNL_0303724.1-p1;product=rRNA methyltransferase, putative
Py17XNL_03	AUGUSTUS	stop_codon	586813	586815	.	-	0	ID=Py17XNL_0303724.1-stop1;Parent=Py17XNL_0303724.1;gene_name=rRNA methyltransferase;Name=Py17XNL_0303724.1-stop1;transcript_id=Py17XNL_0303724.1;locus_tag=Py17XNL_0303724
Py17XNL_03	AUGUSTUS	CDS	586813	587096	0.91	-	2	ID=Py17XNL_0303724.1-CDS1;Parent=Py17XNL_0303724.1;gene_name=rRNA methyltransferase;Name=Py17XNL_0303724.1-p1;transcript_id=Py17XNL_0303724.1;locus_tag=Py17XNL_0303724;protein_id=Py17XNL_0303724.1-p1;product=rRNA methyltransferase, putative
Py17XNL_03	AUGUSTUS	intron	587097	587342	0.91	-	.	ID=Py17XNL_0303724.1-intron1;Parent=Py17XNL_0303724.1;gene_name=rRNA methyltransferase;Name=Py17XNL_0303724.1-intron1;transcript_id=Py17XNL_0303724.1;locus_tag=Py17XNL_0303724
Py17XNL_03	AUGUSTUS	exon	587343	587394	.	-	.	ID=Py17XNL_0303724.1-exon2;Parent=Py17XNL_0303724.1;gene_name=rRNA methyltransferase;Name=Py17XNL_0303724.1-exon2;transcript_id=Py17XNL_0303724.1;locus_tag=Py17XNL_0303724;protein_id=Py17XNL_0303724.1-p1;product=rRNA methyltransferase, putative
Py17XNL_03	AUGUSTUS	CDS	587343	587394	0.91	-	0	ID=Py17XNL_0303724.1-CDS2;Parent=Py17XNL_0303724.1;gene_name=rRNA methyltransferase;Name=Py17XNL_0303724.1-p1;transcript_id=Py17XNL_0303724.1;locus_tag=Py17XNL_0303724;protein_id=Py17XNL_0303724.1-p1;product=rRNA methyltransferase, putative
Py17XNL_03	AUGUSTUS	intron	587395	587501	0.84	-	.	ID=Py17XNL_0303724.1-intron2;Parent=Py17XNL_0303724.1;gene_name=rRNA methyltransferase;Name=Py17XNL_0303724.1-intron2;transcript_id=Py17XNL_0303724.1;locus_tag=Py17XNL_0303724
Py17XNL_03	AUGUSTUS	CDS	587502	587840	0.84	-	0	ID=Py17XNL_0303724.1-CDS3;Parent=Py17XNL_0303724.1;gene_name=rRNA methyltransferase;Name=Py17XNL_0303724.1-p1;transcript_id=Py17XNL_0303724.1;locus_tag=Py17XNL_0303724;protein_id=Py17XNL_0303724.1-p1;product=rRNA methyltransferase, putative
Py17XNL_03	AUGUSTUS	exon	587502	587951	.	-	.	ID=Py17XNL_0303724.1-exon3;Parent=Py17XNL_0303724.1;gene_name=rRNA methyltransferase;Name=Py17XNL_0303724.1-exon3;transcript_id=Py17XNL_0303724.1;locus_tag=Py17XNL_0303724;protein_id=Py17XNL_0303724.1-p1;product=rRNA methyltransferase, putative
Py17XNL_03	AUGUSTUS	start_codon	587838	587840	.	-	0	ID=Py17XNL_0303724.1-start1;Parent=Py17XNL_0303724.1;gene_name=rRNA methyltransferase;Name=Py17XNL_0303724.1-start1;transcript_id=Py17XNL_0303724.1;locus_tag=Py17XNL_0303724
Py17XNL_03	AUGUSTUS	five_prime_UTR	587841	587951	0.92	-	.	ID=Py17XNL_0303724.1-5UTR1;Parent=Py17XNL_0303724.1;gene_name=rRNA methyltransferase;Name=Py17XNL_0303724.1-5UTR1;transcript_id=Py17XNL_0303724.1;locus_tag=Py17XNL_0303724
Py17XNL_03	AUGUSTUS	exon	588074	588193	.	-	.	ID=Py17XNL_0303724.1-exon4;Parent=Py17XNL_0303724.1;gene_name=rRNA methyltransferase;Name=Py17XNL_0303724.1-exon4;transcript_id=Py17XNL_0303724.1;locus_tag=Py17XNL_0303724;protein_id=Py17XNL_0303724.1-p1;product=rRNA methyltransferase, putative
Py17XNL_03	AUGUSTUS	five_prime_UTR	588074	588193	0.55	-	.	ID=Py17XNL_0303724.1-5UTR2;Parent=Py17XNL_0303724.1;gene_name=rRNA methyltransferase;Name=Py17XNL_0303724.1-5UTR2;transcript_id=Py17XNL_0303724.1;locus_tag=Py17XNL_0303724
Py17XNL_03	AUGUSTUS	transcription_start_site	588193	588193	.	-	.	ID=Py17XNL_0303724.1-tss1;Parent=Py17XNL_0303724.1;gene_name=rRNA methyltransferase;Name=Py17XNL_0303724.1-tss1;transcript_id=Py17XNL_0303724.1;locus_tag=Py17XNL_0303724
Py17XNL_03	AUGUSTUS	mRNA	585974	588193	0.31	-	.	ID=Py17XNL_0303724.2;Parent=Py17XNL_0303724;gene_name=Py17XNL_0303724;Name=rRNA methyltransferase.2;best_match=PY17X_0315500.1-p1;query_coverage=99.0;percentage_identity=100.0;transcript_id=Py17XNL_0303724.2;locus_tag=Py17XNL_0303724;protein_id=Py17XNL_0303724.2-p2;product=rRNA methyltransferase, putative
Py17XNL_03	AUGUSTUS	transcription_end_site	585974	585974	.	-	.	ID=Py17XNL_0303724.2-tts1;Parent=Py17XNL_0303724.2;gene_name=rRNA methyltransferase;Name=Py17XNL_0303724.2-tts1;transcript_id=Py17XNL_0303724.2;locus_tag=Py17XNL_0303724
Py17XNL_03	AUGUSTUS	three_prime_UTR	585974	586812	0.77	-	.	ID=Py17XNL_0303724.2-3UTR1;Parent=Py17XNL_0303724.2;gene_name=rRNA methyltransferase;Name=Py17XNL_0303724.2-3UTR1;transcript_id=Py17XNL_0303724.2;locus_tag=Py17XNL_0303724
Py17XNL_03	AUGUSTUS	exon	585974	587394	.	-	.	ID=Py17XNL_0303724.2-exon1;Parent=Py17XNL_0303724.2;gene_name=rRNA methyltransferase;Name=Py17XNL_0303724.2-exon1;transcript_id=Py17XNL_0303724.2;locus_tag=Py17XNL_0303724;protein_id=Py17XNL_0303724.2-p2;product=rRNA methyltransferase, putative
Py17XNL_03	AUGUSTUS	stop_codon	586813	586815	.	-	0	ID=Py17XNL_0303724.2-stop1;Parent=Py17XNL_0303724.2;gene_name=rRNA methyltransferase;Name=Py17XNL_0303724.2-stop1;transcript_id=Py17XNL_0303724.2;locus_tag=Py17XNL_0303724
Py17XNL_03	AUGUSTUS	CDS	586813	587073	0.66	-	0	ID=Py17XNL_0303724.2-CDS1;Parent=Py17XNL_0303724.2;gene_name=rRNA methyltransferase;Name=Py17XNL_0303724.2-p2;transcript_id=Py17XNL_0303724.2;locus_tag=Py17XNL_0303724;protein_id=Py17XNL_0303724.2-p2;product=rRNA methyltransferase, putative
Py17XNL_03	AUGUSTUS	start_codon	587071	587073	.	-	0	ID=Py17XNL_0303724.2-start1;Parent=Py17XNL_0303724.2;gene_name=rRNA methyltransferase;Name=Py17XNL_0303724.2-start1;transcript_id=Py17XNL_0303724.2;locus_tag=Py17XNL_0303724
Py17XNL_03	AUGUSTUS	five_prime_UTR	587074	587394	0.66	-	.	ID=Py17XNL_0303724.2-5UTR1;Parent=Py17XNL_0303724.2;gene_name=rRNA methyltransferase;Name=Py17XNL_0303724.2-5UTR1;transcript_id=Py17XNL_0303724.2;locus_tag=Py17XNL_0303724
Py17XNL_03	AUGUSTUS	exon	587502	587951	.	-	.	ID=Py17XNL_0303724.2-exon2;Parent=Py17XNL_0303724.2;gene_name=rRNA methyltransferase;Name=Py17XNL_0303724.2-exon2;transcript_id=Py17XNL_0303724.2;locus_tag=Py17XNL_0303724;protein_id=Py17XNL_0303724.2-p2;product=rRNA methyltransferase, putative
Py17XNL_03	AUGUSTUS	five_prime_UTR	587502	587951	0.98	-	.	ID=Py17XNL_0303724.2-5UTR2;Parent=Py17XNL_0303724.2;gene_name=rRNA methyltransferase;Name=Py17XNL_0303724.2-5UTR2;transcript_id=Py17XNL_0303724.2;locus_tag=Py17XNL_0303724
Py17XNL_03	AUGUSTUS	exon	588074	588193	.	-	.	ID=Py17XNL_0303724.2-exon3;Parent=Py17XNL_0303724.2;gene_name=rRNA methyltransferase;Name=Py17XNL_0303724.2-exon3;transcript_id=Py17XNL_0303724.2;locus_tag=Py17XNL_0303724;protein_id=Py17XNL_0303724.2-p2;product=rRNA methyltransferase, putative
Py17XNL_03	AUGUSTUS	five_prime_UTR	588074	588193	0.56	-	.	ID=Py17XNL_0303724.2-5UTR3;Parent=Py17XNL_0303724.2;gene_name=rRNA methyltransferase;Name=Py17XNL_0303724.2-5UTR3;transcript_id=Py17XNL_0303724.2;locus_tag=Py17XNL_0303724
Py17XNL_03	AUGUSTUS	transcription_start_site	588193	588193	.	-	.	ID=Py17XNL_0303724.2-tss1;Parent=Py17XNL_0303724.2;gene_name=rRNA methyltransferase;Name=Py17XNL_0303724.2-tss1;transcript_id=Py17XNL_0303724.2;locus_tag=Py17XNL_0303724
###
Py17XNL_03	AUGUSTUS	gene	588734	590813	0.37	-	.	ID=Py17XNL_0303725;gene_id=Py17XNL_0303725;gene_name=Py17XNL_0303725;Name=DDX47;best_match=PY17X_0315600.1-p1;query_coverage=99.0;percentage_identity=100.0;locus_tag=Py17XNL_0303725
Py17XNL_03	AUGUSTUS	mRNA	588734	590813	0.37	-	.	ID=Py17XNL_0303725.1;Parent=Py17XNL_0303725;gene_name=Py17XNL_0303725;Name=DDX47.1;best_match=PY17X_0315600.1-p1;query_coverage=99.0;percentage_identity=100.0;transcript_id=Py17XNL_0303725.1;locus_tag=Py17XNL_0303725;protein_id=Py17XNL_0303725.1-p1;product=ATP-dependent RNA helicase DDX47, putative
Py17XNL_03	AUGUSTUS	transcription_end_site	588734	588734	.	-	.	ID=Py17XNL_0303725.1-tts1;Parent=Py17XNL_0303725.1;gene_name=DDX47;Name=Py17XNL_0303725.1-tts1;transcript_id=Py17XNL_0303725.1;locus_tag=Py17XNL_0303725
Py17XNL_03	AUGUSTUS	three_prime_UTR	588734	588963	0.47	-	.	ID=Py17XNL_0303725.1-3UTR1;Parent=Py17XNL_0303725.1;gene_name=DDX47;Name=Py17XNL_0303725.1-3UTR1;transcript_id=Py17XNL_0303725.1;locus_tag=Py17XNL_0303725
Py17XNL_03	AUGUSTUS	exon	588734	590813	.	-	.	ID=Py17XNL_0303725.1-exon1;Parent=Py17XNL_0303725.1;gene_name=DDX47;Name=Py17XNL_0303725.1-exon1;transcript_id=Py17XNL_0303725.1;locus_tag=Py17XNL_0303725;protein_id=Py17XNL_0303725.1-p1;product=ATP-dependent RNA helicase DDX47, putative
Py17XNL_03	AUGUSTUS	stop_codon	588964	588966	.	-	0	ID=Py17XNL_0303725.1-stop1;Parent=Py17XNL_0303725.1;gene_name=DDX47;Name=Py17XNL_0303725.1-stop1;transcript_id=Py17XNL_0303725.1;locus_tag=Py17XNL_0303725
Py17XNL_03	AUGUSTUS	CDS	588964	590517	1	-	0	ID=Py17XNL_0303725.1-CDS1;Parent=Py17XNL_0303725.1;gene_name=DDX47;Name=Py17XNL_0303725.1-p1;transcript_id=Py17XNL_0303725.1;locus_tag=Py17XNL_0303725;protein_id=Py17XNL_0303725.1-p1;product=ATP-dependent RNA helicase DDX47, putative
Py17XNL_03	AUGUSTUS	start_codon	590515	590517	.	-	0	ID=Py17XNL_0303725.1-start1;Parent=Py17XNL_0303725.1;gene_name=DDX47;Name=Py17XNL_0303725.1-start1;transcript_id=Py17XNL_0303725.1;locus_tag=Py17XNL_0303725
Py17XNL_03	AUGUSTUS	five_prime_UTR	590518	590813	0.8	-	.	ID=Py17XNL_0303725.1-5UTR1;Parent=Py17XNL_0303725.1;gene_name=DDX47;Name=Py17XNL_0303725.1-5UTR1;transcript_id=Py17XNL_0303725.1;locus_tag=Py17XNL_0303725
Py17XNL_03	AUGUSTUS	transcription_start_site	590813	590813	.	-	.	ID=Py17XNL_0303725.1-tss1;Parent=Py17XNL_0303725.1;gene_name=DDX47;Name=Py17XNL_0303725.1-tss1;transcript_id=Py17XNL_0303725.1;locus_tag=Py17XNL_0303725
###
Py17XNL_03	AUGUSTUS	gene	590983	592227	0.19	+	.	ID=Py17XNL_0303726;gene_id=Py17XNL_0303726;gene_name=Py17XNL_0303726;Name=SNRPD2;best_match=PY17X_0315700.1-p1;query_coverage=99.0;percentage_identity=100.0;locus_tag=Py17XNL_0303726
Py17XNL_03	AUGUSTUS	mRNA	590983	592227	0.19	+	.	ID=Py17XNL_0303726.1;Parent=Py17XNL_0303726;gene_name=Py17XNL_0303726;Name=SNRPD2.1;best_match=PY17X_0315700.1-p1;query_coverage=99.0;percentage_identity=100.0;transcript_id=Py17XNL_0303726.1;locus_tag=Py17XNL_0303726;protein_id=Py17XNL_0303726.1-p1;product=small nuclear ribonucleoprotein Sm D2, putative
Py17XNL_03	AUGUSTUS	transcription_start_site	590983	590983	.	+	.	ID=Py17XNL_0303726.1-tss1;Parent=Py17XNL_0303726.1;gene_name=SNRPD2;Name=Py17XNL_0303726.1-tss1;transcript_id=Py17XNL_0303726.1;locus_tag=Py17XNL_0303726
Py17XNL_03	AUGUSTUS	exon	590983	591134	.	+	.	ID=Py17XNL_0303726.1-exon1;Parent=Py17XNL_0303726.1;gene_name=SNRPD2;Name=Py17XNL_0303726.1-exon1;transcript_id=Py17XNL_0303726.1;locus_tag=Py17XNL_0303726;protein_id=Py17XNL_0303726.1-p1;product=small nuclear ribonucleoprotein Sm D2, putative
Py17XNL_03	AUGUSTUS	five_prime_UTR	590983	591134	0.5	+	.	ID=Py17XNL_0303726.1-5UTR1;Parent=Py17XNL_0303726.1;gene_name=SNRPD2;Name=Py17XNL_0303726.1-5UTR1;transcript_id=Py17XNL_0303726.1;locus_tag=Py17XNL_0303726
Py17XNL_03	AUGUSTUS	five_prime_UTR	591426	591433	1	+	.	ID=Py17XNL_0303726.1-5UTR2;Parent=Py17XNL_0303726.1;gene_name=SNRPD2;Name=Py17XNL_0303726.1-5UTR2;transcript_id=Py17XNL_0303726.1;locus_tag=Py17XNL_0303726
Py17XNL_03	AUGUSTUS	exon	591426	591568	.	+	.	ID=Py17XNL_0303726.1-exon2;Parent=Py17XNL_0303726.1;gene_name=SNRPD2;Name=Py17XNL_0303726.1-exon2;transcript_id=Py17XNL_0303726.1;locus_tag=Py17XNL_0303726;protein_id=Py17XNL_0303726.1-p1;product=small nuclear ribonucleoprotein Sm D2, putative
Py17XNL_03	AUGUSTUS	start_codon	591434	591436	.	+	0	ID=Py17XNL_0303726.1-start1;Parent=Py17XNL_0303726.1;gene_name=SNRPD2;Name=Py17XNL_0303726.1-start1;transcript_id=Py17XNL_0303726.1;locus_tag=Py17XNL_0303726
Py17XNL_03	AUGUSTUS	CDS	591434	591568	1	+	0	ID=Py17XNL_0303726.1-CDS1;Parent=Py17XNL_0303726.1;gene_name=SNRPD2;Name=Py17XNL_0303726.1-p1;transcript_id=Py17XNL_0303726.1;locus_tag=Py17XNL_0303726;protein_id=Py17XNL_0303726.1-p1;product=small nuclear ribonucleoprotein Sm D2, putative
Py17XNL_03	AUGUSTUS	intron	591569	591726	1	+	.	ID=Py17XNL_0303726.1-intron1;Parent=Py17XNL_0303726.1;gene_name=SNRPD2;Name=Py17XNL_0303726.1-intron1;transcript_id=Py17XNL_0303726.1;locus_tag=Py17XNL_0303726
Py17XNL_03	AUGUSTUS	CDS	591727	591897	1	+	0	ID=Py17XNL_0303726.1-CDS2;Parent=Py17XNL_0303726.1;gene_name=SNRPD2;Name=Py17XNL_0303726.1-p1;transcript_id=Py17XNL_0303726.1;locus_tag=Py17XNL_0303726;protein_id=Py17XNL_0303726.1-p1;product=small nuclear ribonucleoprotein Sm D2, putative
Py17XNL_03	AUGUSTUS	exon	591727	592227	.	+	.	ID=Py17XNL_0303726.1-exon3;Parent=Py17XNL_0303726.1;gene_name=SNRPD2;Name=Py17XNL_0303726.1-exon3;transcript_id=Py17XNL_0303726.1;locus_tag=Py17XNL_0303726;protein_id=Py17XNL_0303726.1-p1;product=small nuclear ribonucleoprotein Sm D2, putative
Py17XNL_03	AUGUSTUS	stop_codon	591895	591897	.	+	0	ID=Py17XNL_0303726.1-stop1;Parent=Py17XNL_0303726.1;gene_name=SNRPD2;Name=Py17XNL_0303726.1-stop1;transcript_id=Py17XNL_0303726.1;locus_tag=Py17XNL_0303726
Py17XNL_03	AUGUSTUS	three_prime_UTR	591898	592227	0.3	+	.	ID=Py17XNL_0303726.1-3UTR1;Parent=Py17XNL_0303726.1;gene_name=SNRPD2;Name=Py17XNL_0303726.1-3UTR1;transcript_id=Py17XNL_0303726.1;locus_tag=Py17XNL_0303726
Py17XNL_03	AUGUSTUS	transcription_end_site	592227	592227	.	+	.	ID=Py17XNL_0303726.1-tts1;Parent=Py17XNL_0303726.1;gene_name=SNRPD2;Name=Py17XNL_0303726.1-tts1;transcript_id=Py17XNL_0303726.1;locus_tag=Py17XNL_0303726
###
Py17XNL_03	AUGUSTUS	gene	592943	599077	0.39	+	.	ID=Py17XNL_0303727;gene_id=Py17XNL_0303727;gene_name=Py17XNL_0303727;Name=patatin-like phospholipase;best_match=PY17X_0315800.1-p1;query_coverage=99.0;percentage_identity=100.0;locus_tag=Py17XNL_0303727
Py17XNL_03	AUGUSTUS	mRNA	592943	599077	0.39	+	.	ID=Py17XNL_0303727.1;Parent=Py17XNL_0303727;gene_name=Py17XNL_0303727;Name=patatin-like phospholipase.1;best_match=PY17X_0315800.1-p1;query_coverage=99.0;percentage_identity=100.0;transcript_id=Py17XNL_0303727.1;locus_tag=Py17XNL_0303727;protein_id=Py17XNL_0303727.1-p1;product=patatin-like phospholipase, putative
Py17XNL_03	AUGUSTUS	transcription_start_site	592943	592943	.	+	.	ID=Py17XNL_0303727.1-tss1;Parent=Py17XNL_0303727.1;gene_name=patatin-like phospholipase;Name=Py17XNL_0303727.1-tss1;transcript_id=Py17XNL_0303727.1;locus_tag=Py17XNL_0303727
Py17XNL_03	AUGUSTUS	five_prime_UTR	592943	592990	0.97	+	.	ID=Py17XNL_0303727.1-5UTR1;Parent=Py17XNL_0303727.1;gene_name=patatin-like phospholipase;Name=Py17XNL_0303727.1-5UTR1;transcript_id=Py17XNL_0303727.1;locus_tag=Py17XNL_0303727
Py17XNL_03	AUGUSTUS	exon	592943	599077	.	+	.	ID=Py17XNL_0303727.1-exon1;Parent=Py17XNL_0303727.1;gene_name=patatin-like phospholipase;Name=Py17XNL_0303727.1-exon1;transcript_id=Py17XNL_0303727.1;locus_tag=Py17XNL_0303727;protein_id=Py17XNL_0303727.1-p1;product=patatin-like phospholipase, putative
Py17XNL_03	AUGUSTUS	start_codon	592991	592993	.	+	0	ID=Py17XNL_0303727.1-start1;Parent=Py17XNL_0303727.1;gene_name=patatin-like phospholipase;Name=Py17XNL_0303727.1-start1;transcript_id=Py17XNL_0303727.1;locus_tag=Py17XNL_0303727
Py17XNL_03	AUGUSTUS	CDS	592991	598549	1	+	0	ID=Py17XNL_0303727.1-CDS1;Parent=Py17XNL_0303727.1;gene_name=patatin-like phospholipase;Name=Py17XNL_0303727.1-p1;transcript_id=Py17XNL_0303727.1;locus_tag=Py17XNL_0303727;protein_id=Py17XNL_0303727.1-p1;product=patatin-like phospholipase, putative
Py17XNL_03	AUGUSTUS	stop_codon	598547	598549	.	+	0	ID=Py17XNL_0303727.1-stop1;Parent=Py17XNL_0303727.1;gene_name=patatin-like phospholipase;Name=Py17XNL_0303727.1-stop1;transcript_id=Py17XNL_0303727.1;locus_tag=Py17XNL_0303727
Py17XNL_03	AUGUSTUS	three_prime_UTR	598550	599077	0.4	+	.	ID=Py17XNL_0303727.1-3UTR1;Parent=Py17XNL_0303727.1;gene_name=patatin-like phospholipase;Name=Py17XNL_0303727.1-3UTR1;transcript_id=Py17XNL_0303727.1;locus_tag=Py17XNL_0303727
Py17XNL_03	AUGUSTUS	transcription_end_site	599077	599077	.	+	.	ID=Py17XNL_0303727.1-tts1;Parent=Py17XNL_0303727.1;gene_name=patatin-like phospholipase;Name=Py17XNL_0303727.1-tts1;transcript_id=Py17XNL_0303727.1;locus_tag=Py17XNL_0303727
###
Py17XNL_03	AUGUSTUS	gene	599154	606193	0.47	-	.	ID=Py17XNL_0303728;gene_id=Py17XNL_0303728;gene_name=Py17XNL_0303728;Name=PRP45;best_match=PY17X_0315900.1-p1;query_coverage=99.0;percentage_identity=100.0;locus_tag=Py17XNL_0303728
Py17XNL_03	AUGUSTUS	mRNA	599154	606193	0.47	-	.	ID=Py17XNL_0303728.1;Parent=Py17XNL_0303728;gene_name=Py17XNL_0303728;Name=PRP45.1;best_match=PY17X_0315900.1-p1;query_coverage=99.0;percentage_identity=100.0;transcript_id=Py17XNL_0303728.1;locus_tag=Py17XNL_0303728;protein_id=Py17XNL_0303728.1-p1;product=pre-mRNA-processing protein 45, putative
Py17XNL_03	AUGUSTUS	transcription_end_site	599154	599154	.	-	.	ID=Py17XNL_0303728.1-tts1;Parent=Py17XNL_0303728.1;gene_name=PRP45;Name=Py17XNL_0303728.1-tts1;transcript_id=Py17XNL_0303728.1;locus_tag=Py17XNL_0303728
Py17XNL_03	AUGUSTUS	three_prime_UTR	599154	599605	0.76	-	.	ID=Py17XNL_0303728.1-3UTR1;Parent=Py17XNL_0303728.1;gene_name=PRP45;Name=Py17XNL_0303728.1-3UTR1;transcript_id=Py17XNL_0303728.1;locus_tag=Py17XNL_0303728
Py17XNL_03	AUGUSTUS	exon	599154	601022	.	-	.	ID=Py17XNL_0303728.1-exon1;Parent=Py17XNL_0303728.1;gene_name=PRP45;Name=Py17XNL_0303728.1-exon1;transcript_id=Py17XNL_0303728.1;locus_tag=Py17XNL_0303728;protein_id=Py17XNL_0303728.1-p1;product=pre-mRNA-processing protein 45, putative
Py17XNL_03	AUGUSTUS	stop_codon	599606	599608	.	-	0	ID=Py17XNL_0303728.1-stop1;Parent=Py17XNL_0303728.1;gene_name=PRP45;Name=Py17XNL_0303728.1-stop1;transcript_id=Py17XNL_0303728.1;locus_tag=Py17XNL_0303728
Py17XNL_03	AUGUSTUS	CDS	599606	601022	1	-	1	ID=Py17XNL_0303728.1-CDS1;Parent=Py17XNL_0303728.1;gene_name=PRP45;Name=Py17XNL_0303728.1-p1;transcript_id=Py17XNL_0303728.1;locus_tag=Py17XNL_0303728;protein_id=Py17XNL_0303728.1-p1;product=pre-mRNA-processing protein 45, putative
Py17XNL_03	AUGUSTUS	intron	601023	601199	1	-	.	ID=Py17XNL_0303728.1-intron1;Parent=Py17XNL_0303728.1;gene_name=PRP45;Name=Py17XNL_0303728.1-intron1;transcript_id=Py17XNL_0303728.1;locus_tag=Py17XNL_0303728
Py17XNL_03	AUGUSTUS	CDS	601200	601216	1	-	0	ID=Py17XNL_0303728.1-CDS2;Parent=Py17XNL_0303728.1;gene_name=PRP45;Name=Py17XNL_0303728.1-p1;transcript_id=Py17XNL_0303728.1;locus_tag=Py17XNL_0303728;protein_id=Py17XNL_0303728.1-p1;product=pre-mRNA-processing protein 45, putative
Py17XNL_03	AUGUSTUS	exon	601200	602428	.	-	.	ID=Py17XNL_0303728.1-exon2;Parent=Py17XNL_0303728.1;gene_name=PRP45;Name=Py17XNL_0303728.1-exon2;transcript_id=Py17XNL_0303728.1;locus_tag=Py17XNL_0303728;protein_id=Py17XNL_0303728.1-p1;product=pre-mRNA-processing protein 45, putative
Py17XNL_03	AUGUSTUS	start_codon	601214	601216	.	-	0	ID=Py17XNL_0303728.1-start1;Parent=Py17XNL_0303728.1;gene_name=PRP45;Name=Py17XNL_0303728.1-start1;transcript_id=Py17XNL_0303728.1;locus_tag=Py17XNL_0303728
Py17XNL_03	AUGUSTUS	five_prime_UTR	601217	602428	0.99	-	.	ID=Py17XNL_0303728.1-5UTR1;Parent=Py17XNL_0303728.1;gene_name=PRP45;Name=Py17XNL_0303728.1-5UTR1;transcript_id=Py17XNL_0303728.1;locus_tag=Py17XNL_0303728
Py17XNL_03	AUGUSTUS	exon	602466	604157	.	-	.	ID=Py17XNL_0303728.1-exon3;Parent=Py17XNL_0303728.1;gene_name=PRP45;Name=Py17XNL_0303728.1-exon3;transcript_id=Py17XNL_0303728.1;locus_tag=Py17XNL_0303728;protein_id=Py17XNL_0303728.1-p1;product=pre-mRNA-processing protein 45, putative
Py17XNL_03	AUGUSTUS	five_prime_UTR	602466	604157	0.99	-	.	ID=Py17XNL_0303728.1-5UTR2;Parent=Py17XNL_0303728.1;gene_name=PRP45;Name=Py17XNL_0303728.1-5UTR2;transcript_id=Py17XNL_0303728.1;locus_tag=Py17XNL_0303728
Py17XNL_03	AUGUSTUS	exon	604550	604596	.	-	.	ID=Py17XNL_0303728.1-exon4;Parent=Py17XNL_0303728.1;gene_name=PRP45;Name=Py17XNL_0303728.1-exon4;transcript_id=Py17XNL_0303728.1;locus_tag=Py17XNL_0303728;protein_id=Py17XNL_0303728.1-p1;product=pre-mRNA-processing protein 45, putative
Py17XNL_03	AUGUSTUS	five_prime_UTR	604550	604596	0.99	-	.	ID=Py17XNL_0303728.1-5UTR3;Parent=Py17XNL_0303728.1;gene_name=PRP45;Name=Py17XNL_0303728.1-5UTR3;transcript_id=Py17XNL_0303728.1;locus_tag=Py17XNL_0303728
Py17XNL_03	AUGUSTUS	exon	604699	604758	.	-	.	ID=Py17XNL_0303728.1-exon5;Parent=Py17XNL_0303728.1;gene_name=PRP45;Name=Py17XNL_0303728.1-exon5;transcript_id=Py17XNL_0303728.1;locus_tag=Py17XNL_0303728;protein_id=Py17XNL_0303728.1-p1;product=pre-mRNA-processing protein 45, putative
Py17XNL_03	AUGUSTUS	five_prime_UTR	604699	604758	0.98	-	.	ID=Py17XNL_0303728.1-5UTR4;Parent=Py17XNL_0303728.1;gene_name=PRP45;Name=Py17XNL_0303728.1-5UTR4;transcript_id=Py17XNL_0303728.1;locus_tag=Py17XNL_0303728
Py17XNL_03	AUGUSTUS	exon	605609	606193	.	-	.	ID=Py17XNL_0303728.1-exon6;Parent=Py17XNL_0303728.1;gene_name=PRP45;Name=Py17XNL_0303728.1-exon6;transcript_id=Py17XNL_0303728.1;locus_tag=Py17XNL_0303728;protein_id=Py17XNL_0303728.1-p1;product=pre-mRNA-processing protein 45, putative
Py17XNL_03	AUGUSTUS	five_prime_UTR	605609	606193	0.62	-	.	ID=Py17XNL_0303728.1-5UTR5;Parent=Py17XNL_0303728.1;gene_name=PRP45;Name=Py17XNL_0303728.1-5UTR5;transcript_id=Py17XNL_0303728.1;locus_tag=Py17XNL_0303728
Py17XNL_03	AUGUSTUS	transcription_start_site	606193	606193	.	-	.	ID=Py17XNL_0303728.1-tss1;Parent=Py17XNL_0303728.1;gene_name=PRP45;Name=Py17XNL_0303728.1-tss1;transcript_id=Py17XNL_0303728.1;locus_tag=Py17XNL_0303728
###
Py17XNL_03	AUGUSTUS	gene	607344	608373	0.38	-	.	ID=Py17XNL_0303729;gene_id=Py17XNL_0303729;gene_name=Py17XNL_0303729;Name=conserved Plasmodium protein;best_match=PY17X_0316400.1-p1;query_coverage=99.0;percentage_identity=100.0;locus_tag=Py17XNL_0303729
Py17XNL_03	AUGUSTUS	mRNA	607344	608373	0.38	-	.	ID=Py17XNL_0303729.1;Parent=Py17XNL_0303729;gene_name=Py17XNL_0303729;Name=conserved Plasmodium protein.1;best_match=PY17X_0316400.1-p1;query_coverage=99.0;percentage_identity=100.0;transcript_id=Py17XNL_0303729.1;locus_tag=Py17XNL_0303729;protein_id=Py17XNL_0303729.1-p1;product=conserved Plasmodium protein, unknown function
Py17XNL_03	AUGUSTUS	transcription_end_site	607344	607344	.	-	.	ID=Py17XNL_0303729.1-tts1;Parent=Py17XNL_0303729.1;gene_name=conserved Plasmodium protein;Name=Py17XNL_0303729.1-tts1;transcript_id=Py17XNL_0303729.1;locus_tag=Py17XNL_0303729
Py17XNL_03	AUGUSTUS	three_prime_UTR	607344	607717	0.97	-	.	ID=Py17XNL_0303729.1-3UTR1;Parent=Py17XNL_0303729.1;gene_name=conserved Plasmodium protein;Name=Py17XNL_0303729.1-3UTR1;transcript_id=Py17XNL_0303729.1;locus_tag=Py17XNL_0303729
Py17XNL_03	AUGUSTUS	exon	607344	608373	.	-	.	ID=Py17XNL_0303729.1-exon1;Parent=Py17XNL_0303729.1;gene_name=conserved Plasmodium protein;Name=Py17XNL_0303729.1-exon1;transcript_id=Py17XNL_0303729.1;locus_tag=Py17XNL_0303729;protein_id=Py17XNL_0303729.1-p1;product=conserved Plasmodium protein, unknown function
Py17XNL_03	AUGUSTUS	stop_codon	607718	607720	.	-	0	ID=Py17XNL_0303729.1-stop1;Parent=Py17XNL_0303729.1;gene_name=conserved Plasmodium protein;Name=Py17XNL_0303729.1-stop1;transcript_id=Py17XNL_0303729.1;locus_tag=Py17XNL_0303729
Py17XNL_03	AUGUSTUS	CDS	607718	608098	0.68	-	0	ID=Py17XNL_0303729.1-CDS1;Parent=Py17XNL_0303729.1;gene_name=conserved Plasmodium protein;Name=Py17XNL_0303729.1-p1;transcript_id=Py17XNL_0303729.1;locus_tag=Py17XNL_0303729;protein_id=Py17XNL_0303729.1-p1;product=conserved Plasmodium protein, unknown function
Py17XNL_03	AUGUSTUS	start_codon	608096	608098	.	-	0	ID=Py17XNL_0303729.1-start1;Parent=Py17XNL_0303729.1;gene_name=conserved Plasmodium protein;Name=Py17XNL_0303729.1-start1;transcript_id=Py17XNL_0303729.1;locus_tag=Py17XNL_0303729
Py17XNL_03	AUGUSTUS	five_prime_UTR	608099	608373	0.4	-	.	ID=Py17XNL_0303729.1-5UTR1;Parent=Py17XNL_0303729.1;gene_name=conserved Plasmodium protein;Name=Py17XNL_0303729.1-5UTR1;transcript_id=Py17XNL_0303729.1;locus_tag=Py17XNL_0303729
Py17XNL_03	AUGUSTUS	transcription_start_site	608373	608373	.	-	.	ID=Py17XNL_0303729.1-tss1;Parent=Py17XNL_0303729.1;gene_name=conserved Plasmodium protein;Name=Py17XNL_0303729.1-tss1;transcript_id=Py17XNL_0303729.1;locus_tag=Py17XNL_0303729
###
Py17XNL_03	AUGUSTUS	gene	608883	610327	0.05	+	.	ID=Py17XNL_0303730;gene_id=Py17XNL_0303730;gene_name=Py17XNL_0303730;Name=ribosome associated membrane protein RAMP4;best_match=PY17X_0316500.1-p1;query_coverage=99.0;percentage_identity=100.0;locus_tag=Py17XNL_0303730
Py17XNL_03	AUGUSTUS	mRNA	608883	610327	0.05	+	.	ID=Py17XNL_0303730.1;Parent=Py17XNL_0303730;gene_name=Py17XNL_0303730;Name=ribosome associated membrane protein RAMP4.1;best_match=PY17X_0316500.1-p1;query_coverage=99.0;percentage_identity=100.0;transcript_id=Py17XNL_0303730.1;locus_tag=Py17XNL_0303730;protein_id=Py17XNL_0303730.1-p1;product=ribosome associated membrane protein RAMP4, putative
Py17XNL_03	AUGUSTUS	transcription_start_site	608883	608883	.	+	.	ID=Py17XNL_0303730.1-tss1;Parent=Py17XNL_0303730.1;gene_name=ribosome associated membrane protein RAMP4;Name=Py17XNL_0303730.1-tss1;transcript_id=Py17XNL_0303730.1;locus_tag=Py17XNL_0303730
Py17XNL_03	AUGUSTUS	exon	608883	609366	.	+	.	ID=Py17XNL_0303730.1-exon1;Parent=Py17XNL_0303730.1;gene_name=ribosome associated membrane protein RAMP4;Name=Py17XNL_0303730.1-exon1;transcript_id=Py17XNL_0303730.1;locus_tag=Py17XNL_0303730;protein_id=Py17XNL_0303730.1-p1;product=ribosome associated membrane protein RAMP4, putative
Py17XNL_03	AUGUSTUS	five_prime_UTR	608883	609366	0.27	+	.	ID=Py17XNL_0303730.1-5UTR1;Parent=Py17XNL_0303730.1;gene_name=ribosome associated membrane protein RAMP4;Name=Py17XNL_0303730.1-5UTR1;transcript_id=Py17XNL_0303730.1;locus_tag=Py17XNL_0303730
Py17XNL_03	AUGUSTUS	start_codon	609454	609456	.	+	0	ID=Py17XNL_0303730.1-start1;Parent=Py17XNL_0303730.1;gene_name=ribosome associated membrane protein RAMP4;Name=Py17XNL_0303730.1-start1;transcript_id=Py17XNL_0303730.1;locus_tag=Py17XNL_0303730
Py17XNL_03	AUGUSTUS	exon	609454	609610	.	+	.	ID=Py17XNL_0303730.1-exon2;Parent=Py17XNL_0303730.1;gene_name=ribosome associated membrane protein RAMP4;Name=Py17XNL_0303730.1-exon2;transcript_id=Py17XNL_0303730.1;locus_tag=Py17XNL_0303730;protein_id=Py17XNL_0303730.1-p1;product=ribosome associated membrane protein RAMP4, putative
Py17XNL_03	AUGUSTUS	CDS	609454	609610	1	+	0	ID=Py17XNL_0303730.1-CDS1;Parent=Py17XNL_0303730.1;gene_name=ribosome associated membrane protein RAMP4;Name=Py17XNL_0303730.1-p1;transcript_id=Py17XNL_0303730.1;locus_tag=Py17XNL_0303730;protein_id=Py17XNL_0303730.1-p1;product=ribosome associated membrane protein RAMP4, putative
Py17XNL_03	AUGUSTUS	intron	609611	609740	1	+	.	ID=Py17XNL_0303730.1-intron1;Parent=Py17XNL_0303730.1;gene_name=ribosome associated membrane protein RAMP4;Name=Py17XNL_0303730.1-intron1;transcript_id=Py17XNL_0303730.1;locus_tag=Py17XNL_0303730
Py17XNL_03	AUGUSTUS	CDS	609741	609787	1	+	2	ID=Py17XNL_0303730.1-CDS2;Parent=Py17XNL_0303730.1;gene_name=ribosome associated membrane protein RAMP4;Name=Py17XNL_0303730.1-p1;transcript_id=Py17XNL_0303730.1;locus_tag=Py17XNL_0303730;protein_id=Py17XNL_0303730.1-p1;product=ribosome associated membrane protein RAMP4, putative
Py17XNL_03	AUGUSTUS	exon	609741	610327	.	+	.	ID=Py17XNL_0303730.1-exon3;Parent=Py17XNL_0303730.1;gene_name=ribosome associated membrane protein RAMP4;Name=Py17XNL_0303730.1-exon3;transcript_id=Py17XNL_0303730.1;locus_tag=Py17XNL_0303730;protein_id=Py17XNL_0303730.1-p1;product=ribosome associated membrane protein RAMP4, putative
Py17XNL_03	AUGUSTUS	stop_codon	609785	609787	.	+	0	ID=Py17XNL_0303730.1-stop1;Parent=Py17XNL_0303730.1;gene_name=ribosome associated membrane protein RAMP4;Name=Py17XNL_0303730.1-stop1;transcript_id=Py17XNL_0303730.1;locus_tag=Py17XNL_0303730
Py17XNL_03	AUGUSTUS	three_prime_UTR	609788	610327	0.17	+	.	ID=Py17XNL_0303730.1-3UTR1;Parent=Py17XNL_0303730.1;gene_name=ribosome associated membrane protein RAMP4;Name=Py17XNL_0303730.1-3UTR1;transcript_id=Py17XNL_0303730.1;locus_tag=Py17XNL_0303730
Py17XNL_03	AUGUSTUS	transcription_end_site	610327	610327	.	+	.	ID=Py17XNL_0303730.1-tts1;Parent=Py17XNL_0303730.1;gene_name=ribosome associated membrane protein RAMP4;Name=Py17XNL_0303730.1-tts1;transcript_id=Py17XNL_0303730.1;locus_tag=Py17XNL_0303730
###
Py17XNL_03	AUGUSTUS	gene	610334	611863	0.18	-	.	ID=Py17XNL_0303731;gene_id=Py17XNL_0303731;gene_name=Py17XNL_0303731;Name=pseudouridine synthase;best_match=PY17X_0316600.1-p1;query_coverage=99.0;percentage_identity=100.0;locus_tag=Py17XNL_0303731
Py17XNL_03	AUGUSTUS	mRNA	610334	611863	0.18	-	.	ID=Py17XNL_0303731.1;Parent=Py17XNL_0303731;gene_name=Py17XNL_0303731;Name=pseudouridine synthase.1;best_match=PY17X_0316600.1-p1;query_coverage=99.0;percentage_identity=100.0;transcript_id=Py17XNL_0303731.1;locus_tag=Py17XNL_0303731;protein_id=Py17XNL_0303731.1-p1;product=pseudouridine synthase, putative
Py17XNL_03	AUGUSTUS	transcription_end_site	610334	610334	.	-	.	ID=Py17XNL_0303731.1-tts1;Parent=Py17XNL_0303731.1;gene_name=pseudouridine synthase;Name=Py17XNL_0303731.1-tts1;transcript_id=Py17XNL_0303731.1;locus_tag=Py17XNL_0303731
Py17XNL_03	AUGUSTUS	three_prime_UTR	610334	610410	0.34	-	.	ID=Py17XNL_0303731.1-3UTR1;Parent=Py17XNL_0303731.1;gene_name=pseudouridine synthase;Name=Py17XNL_0303731.1-3UTR1;transcript_id=Py17XNL_0303731.1;locus_tag=Py17XNL_0303731
Py17XNL_03	AUGUSTUS	exon	610334	610886	.	-	.	ID=Py17XNL_0303731.1-exon1;Parent=Py17XNL_0303731.1;gene_name=pseudouridine synthase;Name=Py17XNL_0303731.1-exon1;transcript_id=Py17XNL_0303731.1;locus_tag=Py17XNL_0303731;protein_id=Py17XNL_0303731.1-p1;product=pseudouridine synthase, putative
Py17XNL_03	AUGUSTUS	stop_codon	610411	610413	.	-	0	ID=Py17XNL_0303731.1-stop1;Parent=Py17XNL_0303731.1;gene_name=pseudouridine synthase;Name=Py17XNL_0303731.1-stop1;transcript_id=Py17XNL_0303731.1;locus_tag=Py17XNL_0303731
Py17XNL_03	AUGUSTUS	CDS	610411	610886	1	-	2	ID=Py17XNL_0303731.1-CDS1;Parent=Py17XNL_0303731.1;gene_name=pseudouridine synthase;Name=Py17XNL_0303731.1-p1;transcript_id=Py17XNL_0303731.1;locus_tag=Py17XNL_0303731;protein_id=Py17XNL_0303731.1-p1;product=pseudouridine synthase, putative
Py17XNL_03	AUGUSTUS	intron	610887	611042	1	-	.	ID=Py17XNL_0303731.1-intron1;Parent=Py17XNL_0303731.1;gene_name=pseudouridine synthase;Name=Py17XNL_0303731.1-intron1;transcript_id=Py17XNL_0303731.1;locus_tag=Py17XNL_0303731
Py17XNL_03	AUGUSTUS	CDS	611043	611523	1	-	0	ID=Py17XNL_0303731.1-CDS2;Parent=Py17XNL_0303731.1;gene_name=pseudouridine synthase;Name=Py17XNL_0303731.1-p1;transcript_id=Py17XNL_0303731.1;locus_tag=Py17XNL_0303731;protein_id=Py17XNL_0303731.1-p1;product=pseudouridine synthase, putative
Py17XNL_03	AUGUSTUS	exon	611043	611557	.	-	.	ID=Py17XNL_0303731.1-exon2;Parent=Py17XNL_0303731.1;gene_name=pseudouridine synthase;Name=Py17XNL_0303731.1-exon2;transcript_id=Py17XNL_0303731.1;locus_tag=Py17XNL_0303731;protein_id=Py17XNL_0303731.1-p1;product=pseudouridine synthase, putative
Py17XNL_03	AUGUSTUS	start_codon	611521	611523	.	-	0	ID=Py17XNL_0303731.1-start1;Parent=Py17XNL_0303731.1;gene_name=pseudouridine synthase;Name=Py17XNL_0303731.1-start1;transcript_id=Py17XNL_0303731.1;locus_tag=Py17XNL_0303731
Py17XNL_03	AUGUSTUS	five_prime_UTR	611524	611557	1	-	.	ID=Py17XNL_0303731.1-5UTR1;Parent=Py17XNL_0303731.1;gene_name=pseudouridine synthase;Name=Py17XNL_0303731.1-5UTR1;transcript_id=Py17XNL_0303731.1;locus_tag=Py17XNL_0303731
Py17XNL_03	AUGUSTUS	exon	611656	611863	.	-	.	ID=Py17XNL_0303731.1-exon3;Parent=Py17XNL_0303731.1;gene_name=pseudouridine synthase;Name=Py17XNL_0303731.1-exon3;transcript_id=Py17XNL_0303731.1;locus_tag=Py17XNL_0303731;protein_id=Py17XNL_0303731.1-p1;product=pseudouridine synthase, putative
Py17XNL_03	AUGUSTUS	five_prime_UTR	611656	611863	0.56	-	.	ID=Py17XNL_0303731.1-5UTR2;Parent=Py17XNL_0303731.1;gene_name=pseudouridine synthase;Name=Py17XNL_0303731.1-5UTR2;transcript_id=Py17XNL_0303731.1;locus_tag=Py17XNL_0303731
Py17XNL_03	AUGUSTUS	transcription_start_site	611863	611863	.	-	.	ID=Py17XNL_0303731.1-tss1;Parent=Py17XNL_0303731.1;gene_name=pseudouridine synthase;Name=Py17XNL_0303731.1-tss1;transcript_id=Py17XNL_0303731.1;locus_tag=Py17XNL_0303731
###
Py17XNL_03	AUGUSTUS	gene	612344	617633	0.1	-	.	ID=Py17XNL_0303732;gene_id=Py17XNL_0303732;gene_name=Py17XNL_0303732;Name=RFC1;best_match=PY17X_0316700.1-p1;query_coverage=99.0;percentage_identity=100.0;locus_tag=Py17XNL_0303732
Py17XNL_03	AUGUSTUS	mRNA	612344	617633	0.1	-	.	ID=Py17XNL_0303732.1;Parent=Py17XNL_0303732;gene_name=Py17XNL_0303732;Name=RFC1.1;best_match=PY17X_0316700.1-p1;query_coverage=99.0;percentage_identity=100.0;transcript_id=Py17XNL_0303732.1;locus_tag=Py17XNL_0303732;protein_id=Py17XNL_0303732.1-p1;product=replication factor C subunit 1, putative
Py17XNL_03	AUGUSTUS	transcription_end_site	612344	612344	.	-	.	ID=Py17XNL_0303732.1-tts1;Parent=Py17XNL_0303732.1;gene_name=RFC1;Name=Py17XNL_0303732.1-tts1;transcript_id=Py17XNL_0303732.1;locus_tag=Py17XNL_0303732
Py17XNL_03	AUGUSTUS	three_prime_UTR	612344	612584	0.43	-	.	ID=Py17XNL_0303732.1-3UTR1;Parent=Py17XNL_0303732.1;gene_name=RFC1;Name=Py17XNL_0303732.1-3UTR1;transcript_id=Py17XNL_0303732.1;locus_tag=Py17XNL_0303732
Py17XNL_03	AUGUSTUS	exon	612344	615502	.	-	.	ID=Py17XNL_0303732.1-exon1;Parent=Py17XNL_0303732.1;gene_name=RFC1;Name=Py17XNL_0303732.1-exon1;transcript_id=Py17XNL_0303732.1;locus_tag=Py17XNL_0303732;protein_id=Py17XNL_0303732.1-p1;product=replication factor C subunit 1, putative
Py17XNL_03	AUGUSTUS	stop_codon	612585	612587	.	-	0	ID=Py17XNL_0303732.1-stop1;Parent=Py17XNL_0303732.1;gene_name=RFC1;Name=Py17XNL_0303732.1-stop1;transcript_id=Py17XNL_0303732.1;locus_tag=Py17XNL_0303732
Py17XNL_03	AUGUSTUS	CDS	612585	615251	1	-	0	ID=Py17XNL_0303732.1-CDS1;Parent=Py17XNL_0303732.1;gene_name=RFC1;Name=Py17XNL_0303732.1-p1;transcript_id=Py17XNL_0303732.1;locus_tag=Py17XNL_0303732;protein_id=Py17XNL_0303732.1-p1;product=replication factor C subunit 1, putative
Py17XNL_03	AUGUSTUS	start_codon	615249	615251	.	-	0	ID=Py17XNL_0303732.1-start1;Parent=Py17XNL_0303732.1;gene_name=RFC1;Name=Py17XNL_0303732.1-start1;transcript_id=Py17XNL_0303732.1;locus_tag=Py17XNL_0303732
Py17XNL_03	AUGUSTUS	five_prime_UTR	615252	615502	0.95	-	.	ID=Py17XNL_0303732.1-5UTR1;Parent=Py17XNL_0303732.1;gene_name=RFC1;Name=Py17XNL_0303732.1-5UTR1;transcript_id=Py17XNL_0303732.1;locus_tag=Py17XNL_0303732
Py17XNL_03	AUGUSTUS	exon	615639	617384	.	-	.	ID=Py17XNL_0303732.1-exon2;Parent=Py17XNL_0303732.1;gene_name=RFC1;Name=Py17XNL_0303732.1-exon2;transcript_id=Py17XNL_0303732.1;locus_tag=Py17XNL_0303732;protein_id=Py17XNL_0303732.1-p1;product=replication factor C subunit 1, putative
Py17XNL_03	AUGUSTUS	five_prime_UTR	615639	617384	0.28	-	.	ID=Py17XNL_0303732.1-5UTR2;Parent=Py17XNL_0303732.1;gene_name=RFC1;Name=Py17XNL_0303732.1-5UTR2;transcript_id=Py17XNL_0303732.1;locus_tag=Py17XNL_0303732
Py17XNL_03	AUGUSTUS	exon	617488	617633	.	-	.	ID=Py17XNL_0303732.1-exon3;Parent=Py17XNL_0303732.1;gene_name=RFC1;Name=Py17XNL_0303732.1-exon3;transcript_id=Py17XNL_0303732.1;locus_tag=Py17XNL_0303732;protein_id=Py17XNL_0303732.1-p1;product=replication factor C subunit 1, putative
Py17XNL_03	AUGUSTUS	five_prime_UTR	617488	617633	0.26	-	.	ID=Py17XNL_0303732.1-5UTR3;Parent=Py17XNL_0303732.1;gene_name=RFC1;Name=Py17XNL_0303732.1-5UTR3;transcript_id=Py17XNL_0303732.1;locus_tag=Py17XNL_0303732
Py17XNL_03	AUGUSTUS	transcription_start_site	617633	617633	.	-	.	ID=Py17XNL_0303732.1-tss1;Parent=Py17XNL_0303732.1;gene_name=RFC1;Name=Py17XNL_0303732.1-tss1;transcript_id=Py17XNL_0303732.1;locus_tag=Py17XNL_0303732
###
Py17XNL_03	AUGUSTUS	gene	618243	619767	0.1	+	.	ID=Py17XNL_0303733;gene_id=Py17XNL_0303733;gene_name=Py17XNL_0303733;Name=Plasmodium exported protein;best_match=PY17X_0316800.1-p1;query_coverage=99.0;percentage_identity=100.0;locus_tag=Py17XNL_0303733
Py17XNL_03	AUGUSTUS	mRNA	618243	619767	0.1	+	.	ID=Py17XNL_0303733.1;Parent=Py17XNL_0303733;gene_name=Py17XNL_0303733;Name=Plasmodium exported protein.1;best_match=PY17X_0316800.1-p1;query_coverage=99.0;percentage_identity=100.0;transcript_id=Py17XNL_0303733.1;locus_tag=Py17XNL_0303733;protein_id=Py17XNL_0303733.1-p1;product=Plasmodium exported protein, unknown function
Py17XNL_03	AUGUSTUS	transcription_start_site	618243	618243	.	+	.	ID=Py17XNL_0303733.1-tss1;Parent=Py17XNL_0303733.1;gene_name=Plasmodium exported protein;Name=Py17XNL_0303733.1-tss1;transcript_id=Py17XNL_0303733.1;locus_tag=Py17XNL_0303733
Py17XNL_03	AUGUSTUS	five_prime_UTR	618243	618392	0.43	+	.	ID=Py17XNL_0303733.1-5UTR1;Parent=Py17XNL_0303733.1;gene_name=Plasmodium exported protein;Name=Py17XNL_0303733.1-5UTR1;transcript_id=Py17XNL_0303733.1;locus_tag=Py17XNL_0303733
Py17XNL_03	AUGUSTUS	exon	618243	618602	.	+	.	ID=Py17XNL_0303733.1-exon1;Parent=Py17XNL_0303733.1;gene_name=Plasmodium exported protein;Name=Py17XNL_0303733.1-exon1;transcript_id=Py17XNL_0303733.1;locus_tag=Py17XNL_0303733;protein_id=Py17XNL_0303733.1-p1;product=Plasmodium exported protein, unknown function
Py17XNL_03	AUGUSTUS	start_codon	618393	618395	.	+	0	ID=Py17XNL_0303733.1-start1;Parent=Py17XNL_0303733.1;gene_name=Plasmodium exported protein;Name=Py17XNL_0303733.1-start1;transcript_id=Py17XNL_0303733.1;locus_tag=Py17XNL_0303733
Py17XNL_03	AUGUSTUS	CDS	618393	618602	0.75	+	0	ID=Py17XNL_0303733.1-CDS1;Parent=Py17XNL_0303733.1;gene_name=Plasmodium exported protein;Name=Py17XNL_0303733.1-p1;transcript_id=Py17XNL_0303733.1;locus_tag=Py17XNL_0303733;protein_id=Py17XNL_0303733.1-p1;product=Plasmodium exported protein, unknown function
Py17XNL_03	AUGUSTUS	intron	618603	618846	0.89	+	.	ID=Py17XNL_0303733.1-intron1;Parent=Py17XNL_0303733.1;gene_name=Plasmodium exported protein;Name=Py17XNL_0303733.1-intron1;transcript_id=Py17XNL_0303733.1;locus_tag=Py17XNL_0303733
Py17XNL_03	AUGUSTUS	CDS	618847	619383	0.89	+	0	ID=Py17XNL_0303733.1-CDS2;Parent=Py17XNL_0303733.1;gene_name=Plasmodium exported protein;Name=Py17XNL_0303733.1-p1;transcript_id=Py17XNL_0303733.1;locus_tag=Py17XNL_0303733;protein_id=Py17XNL_0303733.1-p1;product=Plasmodium exported protein, unknown function
Py17XNL_03	AUGUSTUS	exon	618847	619767	.	+	.	ID=Py17XNL_0303733.1-exon2;Parent=Py17XNL_0303733.1;gene_name=Plasmodium exported protein;Name=Py17XNL_0303733.1-exon2;transcript_id=Py17XNL_0303733.1;locus_tag=Py17XNL_0303733;protein_id=Py17XNL_0303733.1-p1;product=Plasmodium exported protein, unknown function
Py17XNL_03	AUGUSTUS	stop_codon	619381	619383	.	+	0	ID=Py17XNL_0303733.1-stop1;Parent=Py17XNL_0303733.1;gene_name=Plasmodium exported protein;Name=Py17XNL_0303733.1-stop1;transcript_id=Py17XNL_0303733.1;locus_tag=Py17XNL_0303733
Py17XNL_03	AUGUSTUS	three_prime_UTR	619384	619767	0.26	+	.	ID=Py17XNL_0303733.1-3UTR1;Parent=Py17XNL_0303733.1;gene_name=Plasmodium exported protein;Name=Py17XNL_0303733.1-3UTR1;transcript_id=Py17XNL_0303733.1;locus_tag=Py17XNL_0303733
Py17XNL_03	AUGUSTUS	transcription_end_site	619767	619767	.	+	.	ID=Py17XNL_0303733.1-tts1;Parent=Py17XNL_0303733.1;gene_name=Plasmodium exported protein;Name=Py17XNL_0303733.1-tts1;transcript_id=Py17XNL_0303733.1;locus_tag=Py17XNL_0303733
###
Py17XNL_03	AUGUSTUS	gene	621063	626037	0.24	+	.	ID=Py17XNL_0303734;gene_id=Py17XNL_0303734;gene_name=Py17XNL_0303734;Name=Plasmodium exported protein;best_match=PY17X_0316900.1-p1;query_coverage=98.0;percentage_identity=99.934;locus_tag=Py17XNL_0303734
Py17XNL_03	AUGUSTUS	mRNA	621063	626037	0.24	+	.	ID=Py17XNL_0303734.1;Parent=Py17XNL_0303734;gene_name=Py17XNL_0303734;Name=Plasmodium exported protein.1;best_match=PY17X_0316900.1-p1;query_coverage=98.0;percentage_identity=99.934;transcript_id=Py17XNL_0303734.1;locus_tag=Py17XNL_0303734;protein_id=Py17XNL_0303734.1-p1;product=Plasmodium exported protein, unknown function
Py17XNL_03	AUGUSTUS	transcription_start_site	621063	621063	.	+	.	ID=Py17XNL_0303734.1-tss1;Parent=Py17XNL_0303734.1;gene_name=Plasmodium exported protein;Name=Py17XNL_0303734.1-tss1;transcript_id=Py17XNL_0303734.1;locus_tag=Py17XNL_0303734
Py17XNL_03	AUGUSTUS	five_prime_UTR	621063	621139	0.63	+	.	ID=Py17XNL_0303734.1-5UTR1;Parent=Py17XNL_0303734.1;gene_name=Plasmodium exported protein;Name=Py17XNL_0303734.1-5UTR1;transcript_id=Py17XNL_0303734.1;locus_tag=Py17XNL_0303734
Py17XNL_03	AUGUSTUS	exon	621063	621346	.	+	.	ID=Py17XNL_0303734.1-exon1;Parent=Py17XNL_0303734.1;gene_name=Plasmodium exported protein;Name=Py17XNL_0303734.1-exon1;transcript_id=Py17XNL_0303734.1;locus_tag=Py17XNL_0303734;protein_id=Py17XNL_0303734.1-p1;product=Plasmodium exported protein, unknown function
Py17XNL_03	AUGUSTUS	start_codon	621140	621142	.	+	0	ID=Py17XNL_0303734.1-start1;Parent=Py17XNL_0303734.1;gene_name=Plasmodium exported protein;Name=Py17XNL_0303734.1-start1;transcript_id=Py17XNL_0303734.1;locus_tag=Py17XNL_0303734
Py17XNL_03	AUGUSTUS	CDS	621140	621346	0.99	+	0	ID=Py17XNL_0303734.1-CDS1;Parent=Py17XNL_0303734.1;gene_name=Plasmodium exported protein;Name=Py17XNL_0303734.1-p1;transcript_id=Py17XNL_0303734.1;locus_tag=Py17XNL_0303734;protein_id=Py17XNL_0303734.1-p1;product=Plasmodium exported protein, unknown function
Py17XNL_03	AUGUSTUS	intron	621347	621552	1	+	.	ID=Py17XNL_0303734.1-intron1;Parent=Py17XNL_0303734.1;gene_name=Plasmodium exported protein;Name=Py17XNL_0303734.1-intron1;transcript_id=Py17XNL_0303734.1;locus_tag=Py17XNL_0303734
Py17XNL_03	AUGUSTUS	CDS	621553	626010	1	+	0	ID=Py17XNL_0303734.1-CDS2;Parent=Py17XNL_0303734.1;gene_name=Plasmodium exported protein;Name=Py17XNL_0303734.1-p1;transcript_id=Py17XNL_0303734.1;locus_tag=Py17XNL_0303734;protein_id=Py17XNL_0303734.1-p1;product=Plasmodium exported protein, unknown function
Py17XNL_03	AUGUSTUS	exon	621553	626037	.	+	.	ID=Py17XNL_0303734.1-exon2;Parent=Py17XNL_0303734.1;gene_name=Plasmodium exported protein;Name=Py17XNL_0303734.1-exon2;transcript_id=Py17XNL_0303734.1;locus_tag=Py17XNL_0303734;protein_id=Py17XNL_0303734.1-p1;product=Plasmodium exported protein, unknown function
Py17XNL_03	AUGUSTUS	stop_codon	626008	626010	.	+	0	ID=Py17XNL_0303734.1-stop1;Parent=Py17XNL_0303734.1;gene_name=Plasmodium exported protein;Name=Py17XNL_0303734.1-stop1;transcript_id=Py17XNL_0303734.1;locus_tag=Py17XNL_0303734
Py17XNL_03	AUGUSTUS	three_prime_UTR	626011	626037	0.38	+	.	ID=Py17XNL_0303734.1-3UTR1;Parent=Py17XNL_0303734.1;gene_name=Plasmodium exported protein;Name=Py17XNL_0303734.1-3UTR1;transcript_id=Py17XNL_0303734.1;locus_tag=Py17XNL_0303734
Py17XNL_03	AUGUSTUS	transcription_end_site	626037	626037	.	+	.	ID=Py17XNL_0303734.1-tts1;Parent=Py17XNL_0303734.1;gene_name=Plasmodium exported protein;Name=Py17XNL_0303734.1-tts1;transcript_id=Py17XNL_0303734.1;locus_tag=Py17XNL_0303734
###
Py17XNL_03	AUGUSTUS	gene	627913	629087	0.36	+	.	ID=Py17XNL_0303735;gene_id=Py17XNL_0303735;gene_name=Py17XNL_0303735;Name=fam-b protein;best_match=PY17X_0317000.1-p1;query_coverage=96.0;percentage_identity=100.0;locus_tag=Py17XNL_0303735
Py17XNL_03	AUGUSTUS	mRNA	627913	629087	0.36	+	.	ID=Py17XNL_0303735.1;Parent=Py17XNL_0303735;gene_name=Py17XNL_0303735;Name=fam-b protein.1;best_match=PY17X_0317000.1-p1;query_coverage=96.0;percentage_identity=100.0;transcript_id=Py17XNL_0303735.1;locus_tag=Py17XNL_0303735;protein_id=Py17XNL_0303735.1-p1;product=fam-b protein
Py17XNL_03	AUGUSTUS	transcription_start_site	627913	627913	.	+	.	ID=Py17XNL_0303735.1-tss1;Parent=Py17XNL_0303735.1;gene_name=fam-b protein;Name=Py17XNL_0303735.1-tss1;transcript_id=Py17XNL_0303735.1;locus_tag=Py17XNL_0303735
Py17XNL_03	AUGUSTUS	five_prime_UTR	627913	628087	0.55	+	.	ID=Py17XNL_0303735.1-5UTR1;Parent=Py17XNL_0303735.1;gene_name=fam-b protein;Name=Py17XNL_0303735.1-5UTR1;transcript_id=Py17XNL_0303735.1;locus_tag=Py17XNL_0303735
Py17XNL_03	AUGUSTUS	exon	627913	629087	.	+	.	ID=Py17XNL_0303735.1-exon1;Parent=Py17XNL_0303735.1;gene_name=fam-b protein;Name=Py17XNL_0303735.1-exon1;transcript_id=Py17XNL_0303735.1;locus_tag=Py17XNL_0303735;protein_id=Py17XNL_0303735.1-p1;product=fam-b protein
Py17XNL_03	AUGUSTUS	start_codon	628088	628090	.	+	0	ID=Py17XNL_0303735.1-start1;Parent=Py17XNL_0303735.1;gene_name=fam-b protein;Name=Py17XNL_0303735.1-start1;transcript_id=Py17XNL_0303735.1;locus_tag=Py17XNL_0303735
Py17XNL_03	AUGUSTUS	CDS	628088	629002	1	+	0	ID=Py17XNL_0303735.1-CDS1;Parent=Py17XNL_0303735.1;gene_name=fam-b protein;Name=Py17XNL_0303735.1-p1;transcript_id=Py17XNL_0303735.1;locus_tag=Py17XNL_0303735;protein_id=Py17XNL_0303735.1-p1;product=fam-b protein
Py17XNL_03	AUGUSTUS	stop_codon	629000	629002	.	+	0	ID=Py17XNL_0303735.1-stop1;Parent=Py17XNL_0303735.1;gene_name=fam-b protein;Name=Py17XNL_0303735.1-stop1;transcript_id=Py17XNL_0303735.1;locus_tag=Py17XNL_0303735
Py17XNL_03	AUGUSTUS	three_prime_UTR	629003	629087	0.62	+	.	ID=Py17XNL_0303735.1-3UTR1;Parent=Py17XNL_0303735.1;gene_name=fam-b protein;Name=Py17XNL_0303735.1-3UTR1;transcript_id=Py17XNL_0303735.1;locus_tag=Py17XNL_0303735
Py17XNL_03	AUGUSTUS	transcription_end_site	629087	629087	.	+	.	ID=Py17XNL_0303735.1-tts1;Parent=Py17XNL_0303735.1;gene_name=fam-b protein;Name=Py17XNL_0303735.1-tts1;transcript_id=Py17XNL_0303735.1;locus_tag=Py17XNL_0303735
###
Py17XNL_03	AUGUSTUS	gene	630343	631917	0.16	+	.	ID=Py17XNL_0303736;gene_id=Py17XNL_0303736;gene_name=Py17XNL_0303736;Name=NEK4;best_match=PY17X_0619400.1-p1;query_coverage=61.0;percentage_identity=28.846;locus_tag=Py17XNL_0303736
Py17XNL_03	AUGUSTUS	mRNA	630343	631917	0.16	+	.	ID=Py17XNL_0303736.1;Parent=Py17XNL_0303736;gene_name=Py17XNL_0303736;Name=NEK4.1;best_match=PY17X_0619400.1-p1;query_coverage=61.0;percentage_identity=28.846;transcript_id=Py17XNL_0303736.1;locus_tag=Py17XNL_0303736;protein_id=Py17XNL_0303736.1-p1;product=NIMA related kinase 4
Py17XNL_03	AUGUSTUS	transcription_start_site	630343	630343	.	+	.	ID=Py17XNL_0303736.1-tss1;Parent=Py17XNL_0303736.1;gene_name=NEK4;Name=Py17XNL_0303736.1-tss1;transcript_id=Py17XNL_0303736.1;locus_tag=Py17XNL_0303736
Py17XNL_03	AUGUSTUS	exon	630343	630434	.	+	.	ID=Py17XNL_0303736.1-exon1;Parent=Py17XNL_0303736.1;gene_name=NEK4;Name=Py17XNL_0303736.1-exon1;transcript_id=Py17XNL_0303736.1;locus_tag=Py17XNL_0303736;protein_id=Py17XNL_0303736.1-p1;product=NIMA related kinase 4
Py17XNL_03	AUGUSTUS	five_prime_UTR	630343	630434	0.37	+	.	ID=Py17XNL_0303736.1-5UTR1;Parent=Py17XNL_0303736.1;gene_name=NEK4;Name=Py17XNL_0303736.1-5UTR1;transcript_id=Py17XNL_0303736.1;locus_tag=Py17XNL_0303736
Py17XNL_03	AUGUSTUS	exon	630552	630740	.	+	.	ID=Py17XNL_0303736.1-exon2;Parent=Py17XNL_0303736.1;gene_name=NEK4;Name=Py17XNL_0303736.1-exon2;transcript_id=Py17XNL_0303736.1;locus_tag=Py17XNL_0303736;protein_id=Py17XNL_0303736.1-p1;product=NIMA related kinase 4
Py17XNL_03	AUGUSTUS	five_prime_UTR	630552	630740	1	+	.	ID=Py17XNL_0303736.1-5UTR2;Parent=Py17XNL_0303736.1;gene_name=NEK4;Name=Py17XNL_0303736.1-5UTR2;transcript_id=Py17XNL_0303736.1;locus_tag=Py17XNL_0303736
Py17XNL_03	AUGUSTUS	five_prime_UTR	630831	630833	0.95	+	.	ID=Py17XNL_0303736.1-5UTR3;Parent=Py17XNL_0303736.1;gene_name=NEK4;Name=Py17XNL_0303736.1-5UTR3;transcript_id=Py17XNL_0303736.1;locus_tag=Py17XNL_0303736
Py17XNL_03	AUGUSTUS	exon	630831	630843	.	+	.	ID=Py17XNL_0303736.1-exon3;Parent=Py17XNL_0303736.1;gene_name=NEK4;Name=Py17XNL_0303736.1-exon3;transcript_id=Py17XNL_0303736.1;locus_tag=Py17XNL_0303736;protein_id=Py17XNL_0303736.1-p1;product=NIMA related kinase 4
Py17XNL_03	AUGUSTUS	start_codon	630834	630836	.	+	0	ID=Py17XNL_0303736.1-start1;Parent=Py17XNL_0303736.1;gene_name=NEK4;Name=Py17XNL_0303736.1-start1;transcript_id=Py17XNL_0303736.1;locus_tag=Py17XNL_0303736
Py17XNL_03	AUGUSTUS	CDS	630834	630843	0.95	+	0	ID=Py17XNL_0303736.1-CDS1;Parent=Py17XNL_0303736.1;gene_name=NEK4;Name=Py17XNL_0303736.1-p1;transcript_id=Py17XNL_0303736.1;locus_tag=Py17XNL_0303736;protein_id=Py17XNL_0303736.1-p1;product=NIMA related kinase 4
Py17XNL_03	AUGUSTUS	intron	630844	630939	0.97	+	.	ID=Py17XNL_0303736.1-intron1;Parent=Py17XNL_0303736.1;gene_name=NEK4;Name=Py17XNL_0303736.1-intron1;transcript_id=Py17XNL_0303736.1;locus_tag=Py17XNL_0303736
Py17XNL_03	AUGUSTUS	CDS	630940	631166	0.94	+	2	ID=Py17XNL_0303736.1-CDS2;Parent=Py17XNL_0303736.1;gene_name=NEK4;Name=Py17XNL_0303736.1-p1;transcript_id=Py17XNL_0303736.1;locus_tag=Py17XNL_0303736;protein_id=Py17XNL_0303736.1-p1;product=NIMA related kinase 4
Py17XNL_03	AUGUSTUS	exon	630940	631371	.	+	.	ID=Py17XNL_0303736.1-exon4;Parent=Py17XNL_0303736.1;gene_name=NEK4;Name=Py17XNL_0303736.1-exon4;transcript_id=Py17XNL_0303736.1;locus_tag=Py17XNL_0303736;protein_id=Py17XNL_0303736.1-p1;product=NIMA related kinase 4
Py17XNL_03	AUGUSTUS	stop_codon	631164	631166	.	+	0	ID=Py17XNL_0303736.1-stop1;Parent=Py17XNL_0303736.1;gene_name=NEK4;Name=Py17XNL_0303736.1-stop1;transcript_id=Py17XNL_0303736.1;locus_tag=Py17XNL_0303736
Py17XNL_03	AUGUSTUS	three_prime_UTR	631167	631371	0.96	+	.	ID=Py17XNL_0303736.1-3UTR1;Parent=Py17XNL_0303736.1;gene_name=NEK4;Name=Py17XNL_0303736.1-3UTR1;transcript_id=Py17XNL_0303736.1;locus_tag=Py17XNL_0303736
Py17XNL_03	AUGUSTUS	exon	631461	631917	.	+	.	ID=Py17XNL_0303736.1-exon5;Parent=Py17XNL_0303736.1;gene_name=NEK4;Name=Py17XNL_0303736.1-exon5;transcript_id=Py17XNL_0303736.1;locus_tag=Py17XNL_0303736;protein_id=Py17XNL_0303736.1-p1;product=NIMA related kinase 4
Py17XNL_03	AUGUSTUS	three_prime_UTR	631461	631917	0.42	+	.	ID=Py17XNL_0303736.1-3UTR2;Parent=Py17XNL_0303736.1;gene_name=NEK4;Name=Py17XNL_0303736.1-3UTR2;transcript_id=Py17XNL_0303736.1;locus_tag=Py17XNL_0303736
Py17XNL_03	AUGUSTUS	transcription_end_site	631917	631917	.	+	.	ID=Py17XNL_0303736.1-tts1;Parent=Py17XNL_0303736.1;gene_name=NEK4;Name=Py17XNL_0303736.1-tts1;transcript_id=Py17XNL_0303736.1;locus_tag=Py17XNL_0303736
###
Py17XNL_03	AUGUSTUS	gene	631994	634003	0.34	-	.	ID=Py17XNL_0303737;gene_id=Py17XNL_0303737;gene_name=Py17XNL_0303737;Name=fam-a protein;best_match=PY17X_0317200.1-p1;query_coverage=99.0;percentage_identity=100.0;locus_tag=Py17XNL_0303737
Py17XNL_03	AUGUSTUS	mRNA	631994	634003	0.34	-	.	ID=Py17XNL_0303737.1;Parent=Py17XNL_0303737;gene_name=Py17XNL_0303737;Name=fam-a protein.1;best_match=PY17X_0317200.1-p1;query_coverage=99.0;percentage_identity=100.0;transcript_id=Py17XNL_0303737.1;locus_tag=Py17XNL_0303737;protein_id=Py17XNL_0303737.1-p1;product=fam-a protein
Py17XNL_03	AUGUSTUS	transcription_end_site	631994	631994	.	-	.	ID=Py17XNL_0303737.1-tts1;Parent=Py17XNL_0303737.1;gene_name=fam-a protein;Name=Py17XNL_0303737.1-tts1;transcript_id=Py17XNL_0303737.1;locus_tag=Py17XNL_0303737
Py17XNL_03	AUGUSTUS	three_prime_UTR	631994	632102	0.51	-	.	ID=Py17XNL_0303737.1-3UTR1;Parent=Py17XNL_0303737.1;gene_name=fam-a protein;Name=Py17XNL_0303737.1-3UTR1;transcript_id=Py17XNL_0303737.1;locus_tag=Py17XNL_0303737
Py17XNL_03	AUGUSTUS	exon	631994	632207	.	-	.	ID=Py17XNL_0303737.1-exon1;Parent=Py17XNL_0303737.1;gene_name=fam-a protein;Name=Py17XNL_0303737.1-exon1;transcript_id=Py17XNL_0303737.1;locus_tag=Py17XNL_0303737;protein_id=Py17XNL_0303737.1-p1;product=fam-a protein
Py17XNL_03	AUGUSTUS	stop_codon	632103	632105	.	-	0	ID=Py17XNL_0303737.1-stop1;Parent=Py17XNL_0303737.1;gene_name=fam-a protein;Name=Py17XNL_0303737.1-stop1;transcript_id=Py17XNL_0303737.1;locus_tag=Py17XNL_0303737
Py17XNL_03	AUGUSTUS	CDS	632103	632207	0.97	-	0	ID=Py17XNL_0303737.1-CDS1;Parent=Py17XNL_0303737.1;gene_name=fam-a protein;Name=Py17XNL_0303737.1-p1;transcript_id=Py17XNL_0303737.1;locus_tag=Py17XNL_0303737;protein_id=Py17XNL_0303737.1-p1;product=fam-a protein
Py17XNL_03	AUGUSTUS	intron	632208	632394	0.97	-	.	ID=Py17XNL_0303737.1-intron1;Parent=Py17XNL_0303737.1;gene_name=fam-a protein;Name=Py17XNL_0303737.1-intron1;transcript_id=Py17XNL_0303737.1;locus_tag=Py17XNL_0303737
Py17XNL_03	AUGUSTUS	exon	632395	632613	.	-	.	ID=Py17XNL_0303737.1-exon2;Parent=Py17XNL_0303737.1;gene_name=fam-a protein;Name=Py17XNL_0303737.1-exon2;transcript_id=Py17XNL_0303737.1;locus_tag=Py17XNL_0303737;protein_id=Py17XNL_0303737.1-p1;product=fam-a protein
Py17XNL_03	AUGUSTUS	CDS	632395	632613	0.97	-	0	ID=Py17XNL_0303737.1-CDS2;Parent=Py17XNL_0303737.1;gene_name=fam-a protein;Name=Py17XNL_0303737.1-p1;transcript_id=Py17XNL_0303737.1;locus_tag=Py17XNL_0303737;protein_id=Py17XNL_0303737.1-p1;product=fam-a protein
Py17XNL_03	AUGUSTUS	intron	632614	632711	1	-	.	ID=Py17XNL_0303737.1-intron2;Parent=Py17XNL_0303737.1;gene_name=fam-a protein;Name=Py17XNL_0303737.1-intron2;transcript_id=Py17XNL_0303737.1;locus_tag=Py17XNL_0303737
Py17XNL_03	AUGUSTUS	exon	632712	632821	.	-	.	ID=Py17XNL_0303737.1-exon3;Parent=Py17XNL_0303737.1;gene_name=fam-a protein;Name=Py17XNL_0303737.1-exon3;transcript_id=Py17XNL_0303737.1;locus_tag=Py17XNL_0303737;protein_id=Py17XNL_0303737.1-p1;product=fam-a protein
Py17XNL_03	AUGUSTUS	CDS	632712	632821	1	-	2	ID=Py17XNL_0303737.1-CDS3;Parent=Py17XNL_0303737.1;gene_name=fam-a protein;Name=Py17XNL_0303737.1-p1;transcript_id=Py17XNL_0303737.1;locus_tag=Py17XNL_0303737;protein_id=Py17XNL_0303737.1-p1;product=fam-a protein
Py17XNL_03	AUGUSTUS	intron	632822	632953	1	-	.	ID=Py17XNL_0303737.1-intron3;Parent=Py17XNL_0303737.1;gene_name=fam-a protein;Name=Py17XNL_0303737.1-intron3;transcript_id=Py17XNL_0303737.1;locus_tag=Py17XNL_0303737
Py17XNL_03	AUGUSTUS	exon	632954	633023	.	-	.	ID=Py17XNL_0303737.1-exon4;Parent=Py17XNL_0303737.1;gene_name=fam-a protein;Name=Py17XNL_0303737.1-exon4;transcript_id=Py17XNL_0303737.1;locus_tag=Py17XNL_0303737;protein_id=Py17XNL_0303737.1-p1;product=fam-a protein
Py17XNL_03	AUGUSTUS	CDS	632954	633023	1	-	0	ID=Py17XNL_0303737.1-CDS4;Parent=Py17XNL_0303737.1;gene_name=fam-a protein;Name=Py17XNL_0303737.1-p1;transcript_id=Py17XNL_0303737.1;locus_tag=Py17XNL_0303737;protein_id=Py17XNL_0303737.1-p1;product=fam-a protein
Py17XNL_03	AUGUSTUS	intron	633024	633117	1	-	.	ID=Py17XNL_0303737.1-intron4;Parent=Py17XNL_0303737.1;gene_name=fam-a protein;Name=Py17XNL_0303737.1-intron4;transcript_id=Py17XNL_0303737.1;locus_tag=Py17XNL_0303737
Py17XNL_03	AUGUSTUS	exon	633118	633370	.	-	.	ID=Py17XNL_0303737.1-exon5;Parent=Py17XNL_0303737.1;gene_name=fam-a protein;Name=Py17XNL_0303737.1-exon5;transcript_id=Py17XNL_0303737.1;locus_tag=Py17XNL_0303737;protein_id=Py17XNL_0303737.1-p1;product=fam-a protein
Py17XNL_03	AUGUSTUS	CDS	633118	633370	1	-	1	ID=Py17XNL_0303737.1-CDS5;Parent=Py17XNL_0303737.1;gene_name=fam-a protein;Name=Py17XNL_0303737.1-p1;transcript_id=Py17XNL_0303737.1;locus_tag=Py17XNL_0303737;protein_id=Py17XNL_0303737.1-p1;product=fam-a protein
Py17XNL_03	AUGUSTUS	intron	633371	633541	1	-	.	ID=Py17XNL_0303737.1-intron5;Parent=Py17XNL_0303737.1;gene_name=fam-a protein;Name=Py17XNL_0303737.1-intron5;transcript_id=Py17XNL_0303737.1;locus_tag=Py17XNL_0303737
Py17XNL_03	AUGUSTUS	CDS	633542	633702	1	-	0	ID=Py17XNL_0303737.1-CDS6;Parent=Py17XNL_0303737.1;gene_name=fam-a protein;Name=Py17XNL_0303737.1-p1;transcript_id=Py17XNL_0303737.1;locus_tag=Py17XNL_0303737;protein_id=Py17XNL_0303737.1-p1;product=fam-a protein
Py17XNL_03	AUGUSTUS	exon	633542	634003	.	-	.	ID=Py17XNL_0303737.1-exon6;Parent=Py17XNL_0303737.1;gene_name=fam-a protein;Name=Py17XNL_0303737.1-exon6;transcript_id=Py17XNL_0303737.1;locus_tag=Py17XNL_0303737;protein_id=Py17XNL_0303737.1-p1;product=fam-a protein
Py17XNL_03	AUGUSTUS	start_codon	633700	633702	.	-	0	ID=Py17XNL_0303737.1-start1;Parent=Py17XNL_0303737.1;gene_name=fam-a protein;Name=Py17XNL_0303737.1-start1;transcript_id=Py17XNL_0303737.1;locus_tag=Py17XNL_0303737
Py17XNL_03	AUGUSTUS	five_prime_UTR	633703	634003	0.63	-	.	ID=Py17XNL_0303737.1-5UTR1;Parent=Py17XNL_0303737.1;gene_name=fam-a protein;Name=Py17XNL_0303737.1-5UTR1;transcript_id=Py17XNL_0303737.1;locus_tag=Py17XNL_0303737
Py17XNL_03	AUGUSTUS	transcription_start_site	634003	634003	.	-	.	ID=Py17XNL_0303737.1-tss1;Parent=Py17XNL_0303737.1;gene_name=fam-a protein;Name=Py17XNL_0303737.1-tss1;transcript_id=Py17XNL_0303737.1;locus_tag=Py17XNL_0303737
###
Py17XNL_03	AUGUSTUS	gene	634594	643603	0.17	-	.	ID=Py17XNL_0303738;gene_id=Py17XNL_0303738;gene_name=Py17XNL_0303738;Name=Py235;best_match=PY17X_0317300.1-p1;query_coverage=99.0;percentage_identity=100.0;locus_tag=Py17XNL_0303738
Py17XNL_03	AUGUSTUS	mRNA	634594	643603	0.17	-	.	ID=Py17XNL_0303738.1;Parent=Py17XNL_0303738;gene_name=Py17XNL_0303738;Name=Py235.1;best_match=PY17X_0317300.1-p1;query_coverage=99.0;percentage_identity=100.0;transcript_id=Py17XNL_0303738.1;locus_tag=Py17XNL_0303738;protein_id=Py17XNL_0303738.1-p1;product=reticulocyte binding protein, putative
Py17XNL_03	AUGUSTUS	transcription_end_site	634594	634594	.	-	.	ID=Py17XNL_0303738.1-tts1;Parent=Py17XNL_0303738.1;gene_name=Py235;Name=Py17XNL_0303738.1-tts1;transcript_id=Py17XNL_0303738.1;locus_tag=Py17XNL_0303738
Py17XNL_03	AUGUSTUS	three_prime_UTR	634594	635128	0.8	-	.	ID=Py17XNL_0303738.1-3UTR1;Parent=Py17XNL_0303738.1;gene_name=Py235;Name=Py17XNL_0303738.1-3UTR1;transcript_id=Py17XNL_0303738.1;locus_tag=Py17XNL_0303738
Py17XNL_03	AUGUSTUS	exon	634594	643395	.	-	.	ID=Py17XNL_0303738.1-exon1;Parent=Py17XNL_0303738.1;gene_name=Py235;Name=Py17XNL_0303738.1-exon1;transcript_id=Py17XNL_0303738.1;locus_tag=Py17XNL_0303738;protein_id=Py17XNL_0303738.1-p1;product=reticulocyte binding protein, putative
Py17XNL_03	AUGUSTUS	stop_codon	635129	635131	.	-	0	ID=Py17XNL_0303738.1-stop1;Parent=Py17XNL_0303738.1;gene_name=Py235;Name=Py17XNL_0303738.1-stop1;transcript_id=Py17XNL_0303738.1;locus_tag=Py17XNL_0303738
Py17XNL_03	AUGUSTUS	CDS	635129	643395	1	-	2	ID=Py17XNL_0303738.1-CDS1;Parent=Py17XNL_0303738.1;gene_name=Py235;Name=Py17XNL_0303738.1-p1;transcript_id=Py17XNL_0303738.1;locus_tag=Py17XNL_0303738;protein_id=Py17XNL_0303738.1-p1;product=reticulocyte binding protein, putative
Py17XNL_03	AUGUSTUS	intron	643396	643525	1	-	.	ID=Py17XNL_0303738.1-intron1;Parent=Py17XNL_0303738.1;gene_name=Py235;Name=Py17XNL_0303738.1-intron1;transcript_id=Py17XNL_0303738.1;locus_tag=Py17XNL_0303738
Py17XNL_03	AUGUSTUS	CDS	643526	643580	0.57	-	0	ID=Py17XNL_0303738.1-CDS2;Parent=Py17XNL_0303738.1;gene_name=Py235;Name=Py17XNL_0303738.1-p1;transcript_id=Py17XNL_0303738.1;locus_tag=Py17XNL_0303738;protein_id=Py17XNL_0303738.1-p1;product=reticulocyte binding protein, putative
Py17XNL_03	AUGUSTUS	exon	643526	643603	.	-	.	ID=Py17XNL_0303738.1-exon2;Parent=Py17XNL_0303738.1;gene_name=Py235;Name=Py17XNL_0303738.1-exon2;transcript_id=Py17XNL_0303738.1;locus_tag=Py17XNL_0303738;protein_id=Py17XNL_0303738.1-p1;product=reticulocyte binding protein, putative
Py17XNL_03	AUGUSTUS	start_codon	643578	643580	.	-	0	ID=Py17XNL_0303738.1-start1;Parent=Py17XNL_0303738.1;gene_name=Py235;Name=Py17XNL_0303738.1-start1;transcript_id=Py17XNL_0303738.1;locus_tag=Py17XNL_0303738
Py17XNL_03	AUGUSTUS	five_prime_UTR	643581	643603	0.18	-	.	ID=Py17XNL_0303738.1-5UTR1;Parent=Py17XNL_0303738.1;gene_name=Py235;Name=Py17XNL_0303738.1-5UTR1;transcript_id=Py17XNL_0303738.1;locus_tag=Py17XNL_0303738
Py17XNL_03	AUGUSTUS	transcription_start_site	643603	643603	.	-	.	ID=Py17XNL_0303738.1-tss1;Parent=Py17XNL_0303738.1;gene_name=Py235;Name=Py17XNL_0303738.1-tss1;transcript_id=Py17XNL_0303738.1;locus_tag=Py17XNL_0303738
###
Py17XNL_03	AUGUSTUS	gene	645603	648917	0.06	+	.	ID=Py17XNL_0303739;gene_id=Py17XNL_0303739;gene_name=Py17XNL_0303739;Name=fam-b protein;best_match=PY17X_0317400.1-p1;query_coverage=99.0;percentage_identity=100.0;locus_tag=Py17XNL_0303739
Py17XNL_03	AUGUSTUS	mRNA	645603	648917	0.06	+	.	ID=Py17XNL_0303739.1;Parent=Py17XNL_0303739;gene_name=Py17XNL_0303739;Name=fam-b protein.1;best_match=PY17X_0317400.1-p1;query_coverage=99.0;percentage_identity=100.0;transcript_id=Py17XNL_0303739.1;locus_tag=Py17XNL_0303739;protein_id=Py17XNL_0303739.1-p1;product=fam-b protein
Py17XNL_03	AUGUSTUS	transcription_start_site	645603	645603	.	+	.	ID=Py17XNL_0303739.1-tss1;Parent=Py17XNL_0303739.1;gene_name=fam-b protein;Name=Py17XNL_0303739.1-tss1;transcript_id=Py17XNL_0303739.1;locus_tag=Py17XNL_0303739
Py17XNL_03	AUGUSTUS	exon	645603	646367	.	+	.	ID=Py17XNL_0303739.1-exon1;Parent=Py17XNL_0303739.1;gene_name=fam-b protein;Name=Py17XNL_0303739.1-exon1;transcript_id=Py17XNL_0303739.1;locus_tag=Py17XNL_0303739;protein_id=Py17XNL_0303739.1-p1;product=fam-b protein
Py17XNL_03	AUGUSTUS	five_prime_UTR	645603	646367	0.69	+	.	ID=Py17XNL_0303739.1-5UTR1;Parent=Py17XNL_0303739.1;gene_name=fam-b protein;Name=Py17XNL_0303739.1-5UTR1;transcript_id=Py17XNL_0303739.1;locus_tag=Py17XNL_0303739
Py17XNL_03	AUGUSTUS	exon	646456	646788	.	+	.	ID=Py17XNL_0303739.1-exon2;Parent=Py17XNL_0303739.1;gene_name=fam-b protein;Name=Py17XNL_0303739.1-exon2;transcript_id=Py17XNL_0303739.1;locus_tag=Py17XNL_0303739;protein_id=Py17XNL_0303739.1-p1;product=fam-b protein
Py17XNL_03	AUGUSTUS	five_prime_UTR	646456	646788	0.63	+	.	ID=Py17XNL_0303739.1-5UTR2;Parent=Py17XNL_0303739.1;gene_name=fam-b protein;Name=Py17XNL_0303739.1-5UTR2;transcript_id=Py17XNL_0303739.1;locus_tag=Py17XNL_0303739
Py17XNL_03	AUGUSTUS	five_prime_UTR	647696	647796	0.48	+	.	ID=Py17XNL_0303739.1-5UTR3;Parent=Py17XNL_0303739.1;gene_name=fam-b protein;Name=Py17XNL_0303739.1-5UTR3;transcript_id=Py17XNL_0303739.1;locus_tag=Py17XNL_0303739
Py17XNL_03	AUGUSTUS	exon	647696	647865	.	+	.	ID=Py17XNL_0303739.1-exon3;Parent=Py17XNL_0303739.1;gene_name=fam-b protein;Name=Py17XNL_0303739.1-exon3;transcript_id=Py17XNL_0303739.1;locus_tag=Py17XNL_0303739;protein_id=Py17XNL_0303739.1-p1;product=fam-b protein
Py17XNL_03	AUGUSTUS	start_codon	647797	647799	.	+	0	ID=Py17XNL_0303739.1-start1;Parent=Py17XNL_0303739.1;gene_name=fam-b protein;Name=Py17XNL_0303739.1-start1;transcript_id=Py17XNL_0303739.1;locus_tag=Py17XNL_0303739
Py17XNL_03	AUGUSTUS	CDS	647797	647865	1	+	0	ID=Py17XNL_0303739.1-CDS1;Parent=Py17XNL_0303739.1;gene_name=fam-b protein;Name=Py17XNL_0303739.1-p1;transcript_id=Py17XNL_0303739.1;locus_tag=Py17XNL_0303739;protein_id=Py17XNL_0303739.1-p1;product=fam-b protein
Py17XNL_03	AUGUSTUS	intron	647866	648033	1	+	.	ID=Py17XNL_0303739.1-intron1;Parent=Py17XNL_0303739.1;gene_name=fam-b protein;Name=Py17XNL_0303739.1-intron1;transcript_id=Py17XNL_0303739.1;locus_tag=Py17XNL_0303739
Py17XNL_03	AUGUSTUS	CDS	648034	648537	1	+	0	ID=Py17XNL_0303739.1-CDS2;Parent=Py17XNL_0303739.1;gene_name=fam-b protein;Name=Py17XNL_0303739.1-p1;transcript_id=Py17XNL_0303739.1;locus_tag=Py17XNL_0303739;protein_id=Py17XNL_0303739.1-p1;product=fam-b protein
Py17XNL_03	AUGUSTUS	exon	648034	648917	.	+	.	ID=Py17XNL_0303739.1-exon4;Parent=Py17XNL_0303739.1;gene_name=fam-b protein;Name=Py17XNL_0303739.1-exon4;transcript_id=Py17XNL_0303739.1;locus_tag=Py17XNL_0303739;protein_id=Py17XNL_0303739.1-p1;product=fam-b protein
Py17XNL_03	AUGUSTUS	stop_codon	648535	648537	.	+	0	ID=Py17XNL_0303739.1-stop1;Parent=Py17XNL_0303739.1;gene_name=fam-b protein;Name=Py17XNL_0303739.1-stop1;transcript_id=Py17XNL_0303739.1;locus_tag=Py17XNL_0303739
Py17XNL_03	AUGUSTUS	three_prime_UTR	648538	648917	0.25	+	.	ID=Py17XNL_0303739.1-3UTR1;Parent=Py17XNL_0303739.1;gene_name=fam-b protein;Name=Py17XNL_0303739.1-3UTR1;transcript_id=Py17XNL_0303739.1;locus_tag=Py17XNL_0303739
Py17XNL_03	AUGUSTUS	transcription_end_site	648917	648917	.	+	.	ID=Py17XNL_0303739.1-tts1;Parent=Py17XNL_0303739.1;gene_name=fam-b protein;Name=Py17XNL_0303739.1-tts1;transcript_id=Py17XNL_0303739.1;locus_tag=Py17XNL_0303739
###
Py17XNL_03	AUGUSTUS	gene	651103	652527	0.22	+	.	ID=Py17XNL_0303740;gene_id=Py17XNL_0303740;gene_name=Py17XNL_0303740;Name=EMAP2;best_match=PY17X_0317500.1-p1;query_coverage=99.0;percentage_identity=100.0;locus_tag=Py17XNL_0303740
Py17XNL_03	AUGUSTUS	mRNA	651103	652527	0.22	+	.	ID=Py17XNL_0303740.1;Parent=Py17XNL_0303740;gene_name=Py17XNL_0303740;Name=EMAP2.1;best_match=PY17X_0317500.1-p1;query_coverage=99.0;percentage_identity=100.0;transcript_id=Py17XNL_0303740.1;locus_tag=Py17XNL_0303740;protein_id=Py17XNL_0303740.1-p1;product=erythrocyte membrane associated protein 2, putative
Py17XNL_03	AUGUSTUS	transcription_start_site	651103	651103	.	+	.	ID=Py17XNL_0303740.1-tss1;Parent=Py17XNL_0303740.1;gene_name=EMAP2;Name=Py17XNL_0303740.1-tss1;transcript_id=Py17XNL_0303740.1;locus_tag=Py17XNL_0303740
Py17XNL_03	AUGUSTUS	exon	651103	651157	.	+	.	ID=Py17XNL_0303740.1-exon1;Parent=Py17XNL_0303740.1;gene_name=EMAP2;Name=Py17XNL_0303740.1-exon1;transcript_id=Py17XNL_0303740.1;locus_tag=Py17XNL_0303740;protein_id=Py17XNL_0303740.1-p1;product=erythrocyte membrane associated protein 2, putative
Py17XNL_03	AUGUSTUS	five_prime_UTR	651103	651157	0.66	+	.	ID=Py17XNL_0303740.1-5UTR1;Parent=Py17XNL_0303740.1;gene_name=EMAP2;Name=Py17XNL_0303740.1-5UTR1;transcript_id=Py17XNL_0303740.1;locus_tag=Py17XNL_0303740
Py17XNL_03	AUGUSTUS	five_prime_UTR	651280	651348	1	+	.	ID=Py17XNL_0303740.1-5UTR2;Parent=Py17XNL_0303740.1;gene_name=EMAP2;Name=Py17XNL_0303740.1-5UTR2;transcript_id=Py17XNL_0303740.1;locus_tag=Py17XNL_0303740
Py17XNL_03	AUGUSTUS	exon	651280	652527	.	+	.	ID=Py17XNL_0303740.1-exon2;Parent=Py17XNL_0303740.1;gene_name=EMAP2;Name=Py17XNL_0303740.1-exon2;transcript_id=Py17XNL_0303740.1;locus_tag=Py17XNL_0303740;protein_id=Py17XNL_0303740.1-p1;product=erythrocyte membrane associated protein 2, putative
Py17XNL_03	AUGUSTUS	start_codon	651349	651351	.	+	0	ID=Py17XNL_0303740.1-start1;Parent=Py17XNL_0303740.1;gene_name=EMAP2;Name=Py17XNL_0303740.1-start1;transcript_id=Py17XNL_0303740.1;locus_tag=Py17XNL_0303740
Py17XNL_03	AUGUSTUS	CDS	651349	652212	1	+	0	ID=Py17XNL_0303740.1-CDS1;Parent=Py17XNL_0303740.1;gene_name=EMAP2;Name=Py17XNL_0303740.1-p1;transcript_id=Py17XNL_0303740.1;locus_tag=Py17XNL_0303740;protein_id=Py17XNL_0303740.1-p1;product=erythrocyte membrane associated protein 2, putative
Py17XNL_03	AUGUSTUS	stop_codon	652210	652212	.	+	0	ID=Py17XNL_0303740.1-stop1;Parent=Py17XNL_0303740.1;gene_name=EMAP2;Name=Py17XNL_0303740.1-stop1;transcript_id=Py17XNL_0303740.1;locus_tag=Py17XNL_0303740
Py17XNL_03	AUGUSTUS	three_prime_UTR	652213	652527	0.34	+	.	ID=Py17XNL_0303740.1-3UTR1;Parent=Py17XNL_0303740.1;gene_name=EMAP2;Name=Py17XNL_0303740.1-3UTR1;transcript_id=Py17XNL_0303740.1;locus_tag=Py17XNL_0303740
Py17XNL_03	AUGUSTUS	transcription_end_site	652527	652527	.	+	.	ID=Py17XNL_0303740.1-tts1;Parent=Py17XNL_0303740.1;gene_name=EMAP2;Name=Py17XNL_0303740.1-tts1;transcript_id=Py17XNL_0303740.1;locus_tag=Py17XNL_0303740
###
Py17XNL_03	AUGUSTUS	gene	652534	656053	0.2	-	.	ID=Py17XNL_0303741;gene_id=Py17XNL_0303741;gene_name=Py17XNL_0303741;Name=fam-a protein;best_match=PY17X_0317600.1-p1;query_coverage=99.0;percentage_identity=100.0;locus_tag=Py17XNL_0303741
Py17XNL_03	AUGUSTUS	mRNA	652534	656053	0.2	-	.	ID=Py17XNL_0303741.1;Parent=Py17XNL_0303741;gene_name=Py17XNL_0303741;Name=fam-a protein.1;best_match=PY17X_0317600.1-p1;query_coverage=99.0;percentage_identity=100.0;transcript_id=Py17XNL_0303741.1;locus_tag=Py17XNL_0303741;protein_id=Py17XNL_0303741.1-p1;product=fam-a protein
Py17XNL_03	AUGUSTUS	transcription_end_site	652534	652534	.	-	.	ID=Py17XNL_0303741.1-tts1;Parent=Py17XNL_0303741.1;gene_name=fam-a protein;Name=Py17XNL_0303741.1-tts1;transcript_id=Py17XNL_0303741.1;locus_tag=Py17XNL_0303741
Py17XNL_03	AUGUSTUS	exon	652534	652922	.	-	.	ID=Py17XNL_0303741.1-exon1;Parent=Py17XNL_0303741.1;gene_name=fam-a protein;Name=Py17XNL_0303741.1-exon1;transcript_id=Py17XNL_0303741.1;locus_tag=Py17XNL_0303741;protein_id=Py17XNL_0303741.1-p1;product=fam-a protein
Py17XNL_03	AUGUSTUS	three_prime_UTR	652534	652922	0.27	-	.	ID=Py17XNL_0303741.1-3UTR1;Parent=Py17XNL_0303741.1;gene_name=fam-a protein;Name=Py17XNL_0303741.1-3UTR1;transcript_id=Py17XNL_0303741.1;locus_tag=Py17XNL_0303741
Py17XNL_03	AUGUSTUS	three_prime_UTR	654088	654824	0.73	-	.	ID=Py17XNL_0303741.1-3UTR2;Parent=Py17XNL_0303741.1;gene_name=fam-a protein;Name=Py17XNL_0303741.1-3UTR2;transcript_id=Py17XNL_0303741.1;locus_tag=Py17XNL_0303741
Py17XNL_03	AUGUSTUS	exon	654088	654938	.	-	.	ID=Py17XNL_0303741.1-exon2;Parent=Py17XNL_0303741.1;gene_name=fam-a protein;Name=Py17XNL_0303741.1-exon2;transcript_id=Py17XNL_0303741.1;locus_tag=Py17XNL_0303741;protein_id=Py17XNL_0303741.1-p1;product=fam-a protein
Py17XNL_03	AUGUSTUS	stop_codon	654825	654827	.	-	0	ID=Py17XNL_0303741.1-stop1;Parent=Py17XNL_0303741.1;gene_name=fam-a protein;Name=Py17XNL_0303741.1-stop1;transcript_id=Py17XNL_0303741.1;locus_tag=Py17XNL_0303741
Py17XNL_03	AUGUSTUS	CDS	654825	654938	0.96	-	0	ID=Py17XNL_0303741.1-CDS1;Parent=Py17XNL_0303741.1;gene_name=fam-a protein;Name=Py17XNL_0303741.1-p1;transcript_id=Py17XNL_0303741.1;locus_tag=Py17XNL_0303741;protein_id=Py17XNL_0303741.1-p1;product=fam-a protein
Py17XNL_03	AUGUSTUS	intron	654939	655052	0.96	-	.	ID=Py17XNL_0303741.1-intron1;Parent=Py17XNL_0303741.1;gene_name=fam-a protein;Name=Py17XNL_0303741.1-intron1;transcript_id=Py17XNL_0303741.1;locus_tag=Py17XNL_0303741
Py17XNL_03	AUGUSTUS	exon	655053	655289	.	-	.	ID=Py17XNL_0303741.1-exon3;Parent=Py17XNL_0303741.1;gene_name=fam-a protein;Name=Py17XNL_0303741.1-exon3;transcript_id=Py17XNL_0303741.1;locus_tag=Py17XNL_0303741;protein_id=Py17XNL_0303741.1-p1;product=fam-a protein
Py17XNL_03	AUGUSTUS	CDS	655053	655289	0.96	-	0	ID=Py17XNL_0303741.1-CDS2;Parent=Py17XNL_0303741.1;gene_name=fam-a protein;Name=Py17XNL_0303741.1-p1;transcript_id=Py17XNL_0303741.1;locus_tag=Py17XNL_0303741;protein_id=Py17XNL_0303741.1-p1;product=fam-a protein
Py17XNL_03	AUGUSTUS	intron	655290	655384	1	-	.	ID=Py17XNL_0303741.1-intron2;Parent=Py17XNL_0303741.1;gene_name=fam-a protein;Name=Py17XNL_0303741.1-intron2;transcript_id=Py17XNL_0303741.1;locus_tag=Py17XNL_0303741
Py17XNL_03	AUGUSTUS	exon	655385	655494	.	-	.	ID=Py17XNL_0303741.1-exon4;Parent=Py17XNL_0303741.1;gene_name=fam-a protein;Name=Py17XNL_0303741.1-exon4;transcript_id=Py17XNL_0303741.1;locus_tag=Py17XNL_0303741;protein_id=Py17XNL_0303741.1-p1;product=fam-a protein
Py17XNL_03	AUGUSTUS	CDS	655385	655494	1	-	2	ID=Py17XNL_0303741.1-CDS3;Parent=Py17XNL_0303741.1;gene_name=fam-a protein;Name=Py17XNL_0303741.1-p1;transcript_id=Py17XNL_0303741.1;locus_tag=Py17XNL_0303741;protein_id=Py17XNL_0303741.1-p1;product=fam-a protein
Py17XNL_03	AUGUSTUS	intron	655495	655654	1	-	.	ID=Py17XNL_0303741.1-intron3;Parent=Py17XNL_0303741.1;gene_name=fam-a protein;Name=Py17XNL_0303741.1-intron3;transcript_id=Py17XNL_0303741.1;locus_tag=Py17XNL_0303741
Py17XNL_03	AUGUSTUS	exon	655655	655724	.	-	.	ID=Py17XNL_0303741.1-exon5;Parent=Py17XNL_0303741.1;gene_name=fam-a protein;Name=Py17XNL_0303741.1-exon5;transcript_id=Py17XNL_0303741.1;locus_tag=Py17XNL_0303741;protein_id=Py17XNL_0303741.1-p1;product=fam-a protein
Py17XNL_03	AUGUSTUS	CDS	655655	655724	1	-	0	ID=Py17XNL_0303741.1-CDS4;Parent=Py17XNL_0303741.1;gene_name=fam-a protein;Name=Py17XNL_0303741.1-p1;transcript_id=Py17XNL_0303741.1;locus_tag=Py17XNL_0303741;protein_id=Py17XNL_0303741.1-p1;product=fam-a protein
Py17XNL_03	AUGUSTUS	intron	655725	655822	1	-	.	ID=Py17XNL_0303741.1-intron4;Parent=Py17XNL_0303741.1;gene_name=fam-a protein;Name=Py17XNL_0303741.1-intron4;transcript_id=Py17XNL_0303741.1;locus_tag=Py17XNL_0303741
Py17XNL_03	AUGUSTUS	CDS	655823	655978	1	-	0	ID=Py17XNL_0303741.1-CDS5;Parent=Py17XNL_0303741.1;gene_name=fam-a protein;Name=Py17XNL_0303741.1-p1;transcript_id=Py17XNL_0303741.1;locus_tag=Py17XNL_0303741;protein_id=Py17XNL_0303741.1-p1;product=fam-a protein
Py17XNL_03	AUGUSTUS	exon	655823	656053	.	-	.	ID=Py17XNL_0303741.1-exon6;Parent=Py17XNL_0303741.1;gene_name=fam-a protein;Name=Py17XNL_0303741.1-exon6;transcript_id=Py17XNL_0303741.1;locus_tag=Py17XNL_0303741;protein_id=Py17XNL_0303741.1-p1;product=fam-a protein
Py17XNL_03	AUGUSTUS	start_codon	655976	655978	.	-	0	ID=Py17XNL_0303741.1-start1;Parent=Py17XNL_0303741.1;gene_name=fam-a protein;Name=Py17XNL_0303741.1-start1;transcript_id=Py17XNL_0303741.1;locus_tag=Py17XNL_0303741
Py17XNL_03	AUGUSTUS	five_prime_UTR	655979	656053	0.99	-	.	ID=Py17XNL_0303741.1-5UTR1;Parent=Py17XNL_0303741.1;gene_name=fam-a protein;Name=Py17XNL_0303741.1-5UTR1;transcript_id=Py17XNL_0303741.1;locus_tag=Py17XNL_0303741
Py17XNL_03	AUGUSTUS	transcription_start_site	656053	656053	.	-	.	ID=Py17XNL_0303741.1-tss1;Parent=Py17XNL_0303741.1;gene_name=fam-a protein;Name=Py17XNL_0303741.1-tss1;transcript_id=Py17XNL_0303741.1;locus_tag=Py17XNL_0303741
###
Py17XNL_03	AUGUSTUS	gene	656203	658287	0.15	+	.	ID=Py17XNL_0303742;gene_id=Py17XNL_0303742;gene_name=Py17XNL_0303742;Name=fam-b protein;best_match=PY17X_0317700.1-p1;query_coverage=99.0;percentage_identity=100.0;locus_tag=Py17XNL_0303742
Py17XNL_03	AUGUSTUS	mRNA	656203	658287	0.15	+	.	ID=Py17XNL_0303742.1;Parent=Py17XNL_0303742;gene_name=Py17XNL_0303742;Name=fam-b protein.1;best_match=PY17X_0317700.1-p1;query_coverage=99.0;percentage_identity=100.0;transcript_id=Py17XNL_0303742.1;locus_tag=Py17XNL_0303742;protein_id=Py17XNL_0303742.1-p1;product=fam-b protein
Py17XNL_03	AUGUSTUS	transcription_start_site	656203	656203	.	+	.	ID=Py17XNL_0303742.1-tss1;Parent=Py17XNL_0303742.1;gene_name=fam-b protein;Name=Py17XNL_0303742.1-tss1;transcript_id=Py17XNL_0303742.1;locus_tag=Py17XNL_0303742
Py17XNL_03	AUGUSTUS	exon	656203	656431	.	+	.	ID=Py17XNL_0303742.1-exon1;Parent=Py17XNL_0303742.1;gene_name=fam-b protein;Name=Py17XNL_0303742.1-exon1;transcript_id=Py17XNL_0303742.1;locus_tag=Py17XNL_0303742;protein_id=Py17XNL_0303742.1-p1;product=fam-b protein
Py17XNL_03	AUGUSTUS	five_prime_UTR	656203	656431	0.22	+	.	ID=Py17XNL_0303742.1-5UTR1;Parent=Py17XNL_0303742.1;gene_name=fam-b protein;Name=Py17XNL_0303742.1-5UTR1;transcript_id=Py17XNL_0303742.1;locus_tag=Py17XNL_0303742
Py17XNL_03	AUGUSTUS	five_prime_UTR	657138	657445	0.66	+	.	ID=Py17XNL_0303742.1-5UTR2;Parent=Py17XNL_0303742.1;gene_name=fam-b protein;Name=Py17XNL_0303742.1-5UTR2;transcript_id=Py17XNL_0303742.1;locus_tag=Py17XNL_0303742
Py17XNL_03	AUGUSTUS	exon	657138	657490	.	+	.	ID=Py17XNL_0303742.1-exon2;Parent=Py17XNL_0303742.1;gene_name=fam-b protein;Name=Py17XNL_0303742.1-exon2;transcript_id=Py17XNL_0303742.1;locus_tag=Py17XNL_0303742;protein_id=Py17XNL_0303742.1-p1;product=fam-b protein
Py17XNL_03	AUGUSTUS	start_codon	657446	657448	.	+	0	ID=Py17XNL_0303742.1-start1;Parent=Py17XNL_0303742.1;gene_name=fam-b protein;Name=Py17XNL_0303742.1-start1;transcript_id=Py17XNL_0303742.1;locus_tag=Py17XNL_0303742
Py17XNL_03	AUGUSTUS	CDS	657446	657490	0.98	+	0	ID=Py17XNL_0303742.1-CDS1;Parent=Py17XNL_0303742.1;gene_name=fam-b protein;Name=Py17XNL_0303742.1-p1;transcript_id=Py17XNL_0303742.1;locus_tag=Py17XNL_0303742;protein_id=Py17XNL_0303742.1-p1;product=fam-b protein
Py17XNL_03	AUGUSTUS	intron	657491	657653	0.98	+	.	ID=Py17XNL_0303742.1-intron1;Parent=Py17XNL_0303742.1;gene_name=fam-b protein;Name=Py17XNL_0303742.1-intron1;transcript_id=Py17XNL_0303742.1;locus_tag=Py17XNL_0303742
Py17XNL_03	AUGUSTUS	CDS	657654	657890	0.98	+	0	ID=Py17XNL_0303742.1-CDS2;Parent=Py17XNL_0303742.1;gene_name=fam-b protein;Name=Py17XNL_0303742.1-p1;transcript_id=Py17XNL_0303742.1;locus_tag=Py17XNL_0303742;protein_id=Py17XNL_0303742.1-p1;product=fam-b protein
Py17XNL_03	AUGUSTUS	exon	657654	658287	.	+	.	ID=Py17XNL_0303742.1-exon3;Parent=Py17XNL_0303742.1;gene_name=fam-b protein;Name=Py17XNL_0303742.1-exon3;transcript_id=Py17XNL_0303742.1;locus_tag=Py17XNL_0303742;protein_id=Py17XNL_0303742.1-p1;product=fam-b protein
Py17XNL_03	AUGUSTUS	stop_codon	657888	657890	.	+	0	ID=Py17XNL_0303742.1-stop1;Parent=Py17XNL_0303742.1;gene_name=fam-b protein;Name=Py17XNL_0303742.1-stop1;transcript_id=Py17XNL_0303742.1;locus_tag=Py17XNL_0303742
Py17XNL_03	AUGUSTUS	three_prime_UTR	657891	658287	0.57	+	.	ID=Py17XNL_0303742.1-3UTR1;Parent=Py17XNL_0303742.1;gene_name=fam-b protein;Name=Py17XNL_0303742.1-3UTR1;transcript_id=Py17XNL_0303742.1;locus_tag=Py17XNL_0303742
Py17XNL_03	AUGUSTUS	transcription_end_site	658287	658287	.	+	.	ID=Py17XNL_0303742.1-tts1;Parent=Py17XNL_0303742.1;gene_name=fam-b protein;Name=Py17XNL_0303742.1-tts1;transcript_id=Py17XNL_0303742.1;locus_tag=Py17XNL_0303742
###
Py17XNL_03	AUGUSTUS	gene	660793	662437	0.21	+	.	ID=Py17XNL_0303743;gene_id=Py17XNL_0303743;gene_name=Py17XNL_0303743;Name=PIR protein;best_match=PY17X_0317800.1-p1;query_coverage=99.0;percentage_identity=100.0;locus_tag=Py17XNL_0303743
Py17XNL_03	AUGUSTUS	mRNA	660793	662437	0.21	+	.	ID=Py17XNL_0303743.1;Parent=Py17XNL_0303743;gene_name=Py17XNL_0303743;Name=PIR protein.1;best_match=PY17X_0317800.1-p1;query_coverage=99.0;percentage_identity=100.0;transcript_id=Py17XNL_0303743.1;locus_tag=Py17XNL_0303743;protein_id=Py17XNL_0303743.1-p1;product=PIR protein
Py17XNL_03	AUGUSTUS	transcription_start_site	660793	660793	.	+	.	ID=Py17XNL_0303743.1-tss1;Parent=Py17XNL_0303743.1;gene_name=PIR protein;Name=Py17XNL_0303743.1-tss1;transcript_id=Py17XNL_0303743.1;locus_tag=Py17XNL_0303743
Py17XNL_03	AUGUSTUS	five_prime_UTR	660793	660817	0.76	+	.	ID=Py17XNL_0303743.1-5UTR1;Parent=Py17XNL_0303743.1;gene_name=PIR protein;Name=Py17XNL_0303743.1-5UTR1;transcript_id=Py17XNL_0303743.1;locus_tag=Py17XNL_0303743
Py17XNL_03	AUGUSTUS	exon	660793	660832	.	+	.	ID=Py17XNL_0303743.1-exon1;Parent=Py17XNL_0303743.1;gene_name=PIR protein;Name=Py17XNL_0303743.1-exon1;transcript_id=Py17XNL_0303743.1;locus_tag=Py17XNL_0303743;protein_id=Py17XNL_0303743.1-p1;product=PIR protein
Py17XNL_03	AUGUSTUS	start_codon	660818	660820	.	+	0	ID=Py17XNL_0303743.1-start1;Parent=Py17XNL_0303743.1;gene_name=PIR protein;Name=Py17XNL_0303743.1-start1;transcript_id=Py17XNL_0303743.1;locus_tag=Py17XNL_0303743
Py17XNL_03	AUGUSTUS	CDS	660818	660832	1	+	0	ID=Py17XNL_0303743.1-CDS1;Parent=Py17XNL_0303743.1;gene_name=PIR protein;Name=Py17XNL_0303743.1-p1;transcript_id=Py17XNL_0303743.1;locus_tag=Py17XNL_0303743;protein_id=Py17XNL_0303743.1-p1;product=PIR protein
Py17XNL_03	AUGUSTUS	intron	660833	660969	1	+	.	ID=Py17XNL_0303743.1-intron1;Parent=Py17XNL_0303743.1;gene_name=PIR protein;Name=Py17XNL_0303743.1-intron1;transcript_id=Py17XNL_0303743.1;locus_tag=Py17XNL_0303743
Py17XNL_03	AUGUSTUS	exon	660970	661818	.	+	.	ID=Py17XNL_0303743.1-exon2;Parent=Py17XNL_0303743.1;gene_name=PIR protein;Name=Py17XNL_0303743.1-exon2;transcript_id=Py17XNL_0303743.1;locus_tag=Py17XNL_0303743;protein_id=Py17XNL_0303743.1-p1;product=PIR protein
Py17XNL_03	AUGUSTUS	CDS	660970	661818	0.98	+	0	ID=Py17XNL_0303743.1-CDS2;Parent=Py17XNL_0303743.1;gene_name=PIR protein;Name=Py17XNL_0303743.1-p1;transcript_id=Py17XNL_0303743.1;locus_tag=Py17XNL_0303743;protein_id=Py17XNL_0303743.1-p1;product=PIR protein
Py17XNL_03	AUGUSTUS	intron	661819	661906	0.98	+	.	ID=Py17XNL_0303743.1-intron2;Parent=Py17XNL_0303743.1;gene_name=PIR protein;Name=Py17XNL_0303743.1-intron2;transcript_id=Py17XNL_0303743.1;locus_tag=Py17XNL_0303743
Py17XNL_03	AUGUSTUS	CDS	661907	661972	1	+	0	ID=Py17XNL_0303743.1-CDS3;Parent=Py17XNL_0303743.1;gene_name=PIR protein;Name=Py17XNL_0303743.1-p1;transcript_id=Py17XNL_0303743.1;locus_tag=Py17XNL_0303743;protein_id=Py17XNL_0303743.1-p1;product=PIR protein
Py17XNL_03	AUGUSTUS	exon	661907	662437	.	+	.	ID=Py17XNL_0303743.1-exon3;Parent=Py17XNL_0303743.1;gene_name=PIR protein;Name=Py17XNL_0303743.1-exon3;transcript_id=Py17XNL_0303743.1;locus_tag=Py17XNL_0303743;protein_id=Py17XNL_0303743.1-p1;product=PIR protein
Py17XNL_03	AUGUSTUS	stop_codon	661970	661972	.	+	0	ID=Py17XNL_0303743.1-stop1;Parent=Py17XNL_0303743.1;gene_name=PIR protein;Name=Py17XNL_0303743.1-stop1;transcript_id=Py17XNL_0303743.1;locus_tag=Py17XNL_0303743
Py17XNL_03	AUGUSTUS	three_prime_UTR	661973	662437	0.24	+	.	ID=Py17XNL_0303743.1-3UTR1;Parent=Py17XNL_0303743.1;gene_name=PIR protein;Name=Py17XNL_0303743.1-3UTR1;transcript_id=Py17XNL_0303743.1;locus_tag=Py17XNL_0303743
Py17XNL_03	AUGUSTUS	transcription_end_site	662437	662437	.	+	.	ID=Py17XNL_0303743.1-tts1;Parent=Py17XNL_0303743.1;gene_name=PIR protein;Name=Py17XNL_0303743.1-tts1;transcript_id=Py17XNL_0303743.1;locus_tag=Py17XNL_0303743
###
Py17XNL_03	AUGUSTUS	gene	663813	664737	0.09	+	.	ID=Py17XNL_0303744;gene_id=Py17XNL_0303744;gene_name=Py17XNL_0303744;Name=fam-b protein;best_match=PY17X_0700057.1-p1;query_coverage=66.0;percentage_identity=77.083;locus_tag=Py17XNL_0303744
Py17XNL_03	AUGUSTUS	mRNA	663813	664737	0.09	+	.	ID=Py17XNL_0303744.1;Parent=Py17XNL_0303744;gene_name=Py17XNL_0303744;Name=fam-b protein.1;best_match=PY17X_0700057.1-p1;query_coverage=66.0;percentage_identity=77.083;transcript_id=Py17XNL_0303744.1;locus_tag=Py17XNL_0303744;protein_id=Py17XNL_0303744.1-p1;product=fam-b protein
Py17XNL_03	AUGUSTUS	transcription_start_site	663813	663813	.	+	.	ID=Py17XNL_0303744.1-tss1;Parent=Py17XNL_0303744.1;gene_name=fam-b protein;Name=Py17XNL_0303744.1-tss1;transcript_id=Py17XNL_0303744.1;locus_tag=Py17XNL_0303744
Py17XNL_03	AUGUSTUS	five_prime_UTR	663813	664137	0.17	+	.	ID=Py17XNL_0303744.1-5UTR1;Parent=Py17XNL_0303744.1;gene_name=fam-b protein;Name=Py17XNL_0303744.1-5UTR1;transcript_id=Py17XNL_0303744.1;locus_tag=Py17XNL_0303744
Py17XNL_03	AUGUSTUS	exon	663813	664401	.	+	.	ID=Py17XNL_0303744.1-exon1;Parent=Py17XNL_0303744.1;gene_name=fam-b protein;Name=Py17XNL_0303744.1-exon1;transcript_id=Py17XNL_0303744.1;locus_tag=Py17XNL_0303744;protein_id=Py17XNL_0303744.1-p1;product=fam-b protein
Py17XNL_03	AUGUSTUS	start_codon	664138	664140	.	+	0	ID=Py17XNL_0303744.1-start1;Parent=Py17XNL_0303744.1;gene_name=fam-b protein;Name=Py17XNL_0303744.1-start1;transcript_id=Py17XNL_0303744.1;locus_tag=Py17XNL_0303744
Py17XNL_03	AUGUSTUS	CDS	664138	664356	1	+	0	ID=Py17XNL_0303744.1-CDS1;Parent=Py17XNL_0303744.1;gene_name=fam-b protein;Name=Py17XNL_0303744.1-p1;transcript_id=Py17XNL_0303744.1;locus_tag=Py17XNL_0303744;protein_id=Py17XNL_0303744.1-p1;product=fam-b protein
Py17XNL_03	AUGUSTUS	stop_codon	664354	664356	.	+	0	ID=Py17XNL_0303744.1-stop1;Parent=Py17XNL_0303744.1;gene_name=fam-b protein;Name=Py17XNL_0303744.1-stop1;transcript_id=Py17XNL_0303744.1;locus_tag=Py17XNL_0303744
Py17XNL_03	AUGUSTUS	three_prime_UTR	664357	664401	1	+	.	ID=Py17XNL_0303744.1-3UTR1;Parent=Py17XNL_0303744.1;gene_name=fam-b protein;Name=Py17XNL_0303744.1-3UTR1;transcript_id=Py17XNL_0303744.1;locus_tag=Py17XNL_0303744
Py17XNL_03	AUGUSTUS	exon	664512	664737	.	+	.	ID=Py17XNL_0303744.1-exon2;Parent=Py17XNL_0303744.1;gene_name=fam-b protein;Name=Py17XNL_0303744.1-exon2;transcript_id=Py17XNL_0303744.1;locus_tag=Py17XNL_0303744;protein_id=Py17XNL_0303744.1-p1;product=fam-b protein
Py17XNL_03	AUGUSTUS	three_prime_UTR	664512	664737	0.35	+	.	ID=Py17XNL_0303744.1-3UTR2;Parent=Py17XNL_0303744.1;gene_name=fam-b protein;Name=Py17XNL_0303744.1-3UTR2;transcript_id=Py17XNL_0303744.1;locus_tag=Py17XNL_0303744
Py17XNL_03	AUGUSTUS	transcription_end_site	664737	664737	.	+	.	ID=Py17XNL_0303744.1-tts1;Parent=Py17XNL_0303744.1;gene_name=fam-b protein;Name=Py17XNL_0303744.1-tts1;transcript_id=Py17XNL_0303744.1;locus_tag=Py17XNL_0303744
###
Py17XNL_03	AUGUSTUS	gene	667843	675827	0.17	+	.	ID=Py17XNL_0303745;gene_id=Py17XNL_0303745;gene_name=Py17XNL_0303745;Name=PIR protein;best_match=PY17X_0318000.1-p1;query_coverage=21.0;percentage_identity=100.0;locus_tag=Py17XNL_0303745
Py17XNL_03	AUGUSTUS	mRNA	667843	675827	0.17	+	.	ID=Py17XNL_0303745.1;Parent=Py17XNL_0303745;gene_name=Py17XNL_0303745;Name=PIR protein.1;best_match=PY17X_0318000.1-p1;query_coverage=21.0;percentage_identity=100.0;transcript_id=Py17XNL_0303745.1;locus_tag=Py17XNL_0303745;protein_id=Py17XNL_0303745.1-p1;product=PIR protein
Py17XNL_03	AUGUSTUS	transcription_start_site	667843	667843	.	+	.	ID=Py17XNL_0303745.1-tss1;Parent=Py17XNL_0303745.1;gene_name=PIR protein;Name=Py17XNL_0303745.1-tss1;transcript_id=Py17XNL_0303745.1;locus_tag=Py17XNL_0303745
Py17XNL_03	AUGUSTUS	five_prime_UTR	667843	667871	0.51	+	.	ID=Py17XNL_0303745.1-5UTR1;Parent=Py17XNL_0303745.1;gene_name=PIR protein;Name=Py17XNL_0303745.1-5UTR1;transcript_id=Py17XNL_0303745.1;locus_tag=Py17XNL_0303745
Py17XNL_03	AUGUSTUS	exon	667843	667889	.	+	.	ID=Py17XNL_0303745.1-exon1;Parent=Py17XNL_0303745.1;gene_name=PIR protein;Name=Py17XNL_0303745.1-exon1;transcript_id=Py17XNL_0303745.1;locus_tag=Py17XNL_0303745;protein_id=Py17XNL_0303745.1-p1;product=PIR protein
```
