## Supplemental File 2 for "Long-Read Genome Assembly and Gene Model Annotations for the Rodent Malaria Parasite *Plasmodium yoelii* 17XNL": Py17XNL_2_nano.gff3 (part 1 of 25)

```
##gff-version 3
##sequence-region   Py17XNL_01 1 815147
##sequence-region   Py17XNL_02 1 982759
##sequence-region   Py17XNL_03 1 869747
##sequence-region   Py17XNL_04 1 1021347
##sequence-region   Py17XNL_05 1 1211025
##sequence-region   Py17XNL_06 1 1185302
##sequence-region   Py17XNL_07 1 1064411
##sequence-region   Py17XNL_08 1 1791614
##sequence-region   Py17XNL_09 1 2046261
##sequence-region   Py17XNL_10 1 2065970
##sequence-region   Py17XNL_11 1 2012312
##sequence-region   Py17XNL_12 1 2085191
##sequence-region   Py17XNL_13 1 3033452
##sequence-region   Py17XNL_14 1 2859809
##sequence-region   Py17XNL_API 1 34324
##sequence-region   Py17XNL_MIT 1 5955
Py17XNL_01	AUGUSTUS	region	1	815147	.	+	.	ID=Py17XNL_01_chr01;Name=Py17XNL_01;genome=chromosome;mol_type=genomic DNA
###
Py17XNL_01	AUGUSTUS	gene	2386	3515	0.1	-	.	ID=Py17XNL_0101234;gene_id=Py17XNL_0101234;gene_name=Py17XNL_0101234;Name=PIR protein;best_match=PY17X_0800500.1-p1;query_coverage=99.0;percentage_identity=98.198;locus_tag=Py17XNL_0101234
Py17XNL_01	AUGUSTUS	mRNA	2386	3515	0.1	-	.	ID=Py17XNL_0101234.1;Parent=Py17XNL_0101234;transcript_id=Py17XNL_0101234.1;gene_name=Py17XNL_0101234;Name=PIR protein.1;best_match=PY17X_0800500.1-p1;query_coverage=99.0;percentage_identity=98.198;locus_tag=Py17XNL_0101234;protein_id=Py17XNL_0101234.1-p1;product=PIR protein
Py17XNL_01	AUGUSTUS	transcription_end_site	2386	2386	.	-	.	ID=Py17XNL_0101234.1-tts1;Parent=Py17XNL_0101234.1;Name=Py17XNL_0101234.1-tts1;transcript_id=Py17XNL_0101234.1;gene_name=PIR protein;locus_tag=Py17XNL_0101234
Py17XNL_01	AUGUSTUS	three_prime_UTR	2386	2411	0.18	-	.	ID=Py17XNL_0101234.1-3UTR1;Parent=Py17XNL_0101234.1;Name=Py17XNL_0101234.1-3UTR1;transcript_id=Py17XNL_0101234.1;gene_name=PIR protein;locus_tag=Py17XNL_0101234
Py17XNL_01	AUGUSTUS	exon	2386	2489	.	-	.	ID=Py17XNL_0101234.1-exon1;Parent=Py17XNL_0101234.1;Name=Py17XNL_0101234.1-exon1;transcript_id=Py17XNL_0101234.1;gene_name=PIR protein;locus_tag=Py17XNL_0101234;protein_id=Py17XNL_0101234.1-p1;product=PIR protein
Py17XNL_01	AUGUSTUS	stop_codon	2412	2414	.	-	0	ID=Py17XNL_0101234.1-stop1;Parent=Py17XNL_0101234.1;Name=Py17XNL_0101234.1-stop1;transcript_id=Py17XNL_0101234.1;gene_name=PIR protein;locus_tag=Py17XNL_0101234
Py17XNL_01	AUGUSTUS	CDS	2412	2489	1	-	0	ID=Py17XNL_0101234.1-CDS1;Parent=Py17XNL_0101234.1;Name=Py17XNL_0101234.1-p1;transcript_id=Py17XNL_0101234.1;gene_name=PIR protein;locus_tag=Py17XNL_0101234;protein_id=Py17XNL_0101234.1-p1;product=PIR protein
Py17XNL_01	AUGUSTUS	intron	2490	2575	1	-	.	ID=Py17XNL_0101234.1-intron1;Parent=Py17XNL_0101234.1;Name=Py17XNL_0101234.1-intron1;transcript_id=Py17XNL_0101234.1;gene_name=PIR protein;locus_tag=Py17XNL_0101234
Py17XNL_01	AUGUSTUS	CDS	2576	2832	0.98	-	2	ID=Py17XNL_0101234.1-CDS2;Parent=Py17XNL_0101234.1;Name=Py17XNL_0101234.1-p1;transcript_id=Py17XNL_0101234.1;gene_name=PIR protein;locus_tag=Py17XNL_0101234;protein_id=Py17XNL_0101234.1-p1;product=PIR protein
Py17XNL_01	AUGUSTUS	exon	2576	2832	.	-	.	ID=Py17XNL_0101234.1-exon2;Parent=Py17XNL_0101234.1;Name=Py17XNL_0101234.1-exon2;transcript_id=Py17XNL_0101234.1;gene_name=PIR protein;locus_tag=Py17XNL_0101234;protein_id=Py17XNL_0101234.1-p1;product=PIR protein
Py17XNL_01	AUGUSTUS	intron	2833	3058	0.74	-	.	ID=Py17XNL_0101234.1-intron2;Parent=Py17XNL_0101234.1;Name=Py17XNL_0101234.1-intron2;transcript_id=Py17XNL_0101234.1;gene_name=PIR protein;locus_tag=Py17XNL_0101234
Py17XNL_01	AUGUSTUS	CDS	3059	3335	0.75	-	0	ID=Py17XNL_0101234.1-CDS3;Parent=Py17XNL_0101234.1;Name=Py17XNL_0101234.1-p1;transcript_id=Py17XNL_0101234.1;gene_name=PIR protein;locus_tag=Py17XNL_0101234;protein_id=Py17XNL_0101234.1-p1;product=PIR protein
Py17XNL_01	AUGUSTUS	exon	3059	3335	.	-	.	ID=Py17XNL_0101234.1-exon3;Parent=Py17XNL_0101234.1;Name=Py17XNL_0101234.1-exon3;transcript_id=Py17XNL_0101234.1;gene_name=PIR protein;locus_tag=Py17XNL_0101234;protein_id=Py17XNL_0101234.1-p1;product=PIR protein
Py17XNL_01	AUGUSTUS	intron	3336	3472	1	-	.	ID=Py17XNL_0101234.1-intron3;Parent=Py17XNL_0101234.1;Name=Py17XNL_0101234.1-intron3;transcript_id=Py17XNL_0101234.1;gene_name=PIR protein;locus_tag=Py17XNL_0101234
Py17XNL_01	AUGUSTUS	CDS	3473	3487	1	-	0	ID=Py17XNL_0101234.1-CDS4;Parent=Py17XNL_0101234.1;Name=Py17XNL_0101234.1-p1;transcript_id=Py17XNL_0101234.1;gene_name=PIR protein;locus_tag=Py17XNL_0101234;protein_id=Py17XNL_0101234.1-p1;product=PIR protein
Py17XNL_01	AUGUSTUS	exon	3473	3515	.	-	.	ID=Py17XNL_0101234.1-exon4;Parent=Py17XNL_0101234.1;Name=Py17XNL_0101234.1-exon4;transcript_id=Py17XNL_0101234.1;gene_name=PIR protein;locus_tag=Py17XNL_0101234;protein_id=Py17XNL_0101234.1-p1;product=PIR protein
Py17XNL_01	AUGUSTUS	start_codon	3485	3487	.	-	0	ID=Py17XNL_0101234.1-start1;Parent=Py17XNL_0101234.1;Name=Py17XNL_0101234.1-start1;transcript_id=Py17XNL_0101234.1;gene_name=PIR protein;locus_tag=Py17XNL_0101234
Py17XNL_01	AUGUSTUS	five_prime_UTR	3488	3515	0.5	-	.	ID=Py17XNL_0101234.1-5UTR1;Parent=Py17XNL_0101234.1;Name=Py17XNL_0101234.1-5UTR1;transcript_id=Py17XNL_0101234.1;gene_name=PIR protein;locus_tag=Py17XNL_0101234
Py17XNL_01	AUGUSTUS	transcription_start_site	3515	3515	.	-	.	ID=Py17XNL_0101234.1-tss1;Parent=Py17XNL_0101234.1;Name=Py17XNL_0101234.1-tss1;transcript_id=Py17XNL_0101234.1;gene_name=PIR protein;locus_tag=Py17XNL_0101234
###
Py17XNL_01	AUGUSTUS	gene	5929	7105	0.52	-	.	ID=Py17XNL_0101235;gene_id=Py17XNL_0101235;gene_name=Py17XNL_0101235;Name=PIR protein;best_match=PY17X_0847601.1-p1;query_coverage=99.0;percentage_identity=100.0;locus_tag=Py17XNL_0101235
Py17XNL_01	AUGUSTUS	mRNA	5929	7105	0.52	-	.	ID=Py17XNL_0101235.1;Parent=Py17XNL_0101235;transcript_id=Py17XNL_0101235.1;gene_name=Py17XNL_0101235;Name=PIR protein.1;best_match=PY17X_0847601.1-p1;query_coverage=99.0;percentage_identity=100.0;locus_tag=Py17XNL_0101235;protein_id=Py17XNL_0101235.1-p1;product=PIR protein
Py17XNL_01	AUGUSTUS	transcription_end_site	5929	5929	.	-	.	ID=Py17XNL_0101235.1-tts1;Parent=Py17XNL_0101235.1;Name=Py17XNL_0101235.1-tts1;transcript_id=Py17XNL_0101235.1;gene_name=PIR protein;locus_tag=Py17XNL_0101235
Py17XNL_01	AUGUSTUS	three_prime_UTR	5929	6005	0.7	-	.	ID=Py17XNL_0101235.1-3UTR1;Parent=Py17XNL_0101235.1;Name=Py17XNL_0101235.1-3UTR1;transcript_id=Py17XNL_0101235.1;gene_name=PIR protein;locus_tag=Py17XNL_0101235
Py17XNL_01	AUGUSTUS	exon	5929	6092	.	-	.	ID=Py17XNL_0101235.1-exon1;Parent=Py17XNL_0101235.1;Name=Py17XNL_0101235.1-exon1;transcript_id=Py17XNL_0101235.1;gene_name=PIR protein;locus_tag=Py17XNL_0101235;protein_id=Py17XNL_0101235.1-p1;product=PIR protein
Py17XNL_01	AUGUSTUS	stop_codon	6006	6008	.	-	0	ID=Py17XNL_0101235.1-stop1;Parent=Py17XNL_0101235.1;Name=Py17XNL_0101235.1-stop1;transcript_id=Py17XNL_0101235.1;gene_name=PIR protein;locus_tag=Py17XNL_0101235
Py17XNL_01	AUGUSTUS	CDS	6006	6092	1	-	0	ID=Py17XNL_0101235.1-CDS1;Parent=Py17XNL_0101235.1;Name=Py17XNL_0101235.1-p1;transcript_id=Py17XNL_0101235.1;gene_name=PIR protein;locus_tag=Py17XNL_0101235;protein_id=Py17XNL_0101235.1-p1;product=PIR protein
Py17XNL_01	AUGUSTUS	intron	6093	6180	1	-	.	ID=Py17XNL_0101235.1-intron1;Parent=Py17XNL_0101235.1;Name=Py17XNL_0101235.1-intron1;transcript_id=Py17XNL_0101235.1;gene_name=PIR protein;locus_tag=Py17XNL_0101235
Py17XNL_01	AUGUSTUS	CDS	6181	6963	1	-	0	ID=Py17XNL_0101235.1-CDS2;Parent=Py17XNL_0101235.1;Name=Py17XNL_0101235.1-p1;transcript_id=Py17XNL_0101235.1;gene_name=PIR protein;locus_tag=Py17XNL_0101235;protein_id=Py17XNL_0101235.1-p1;product=PIR protein
Py17XNL_01	AUGUSTUS	exon	6181	6963	.	-	.	ID=Py17XNL_0101235.1-exon2;Parent=Py17XNL_0101235.1;Name=Py17XNL_0101235.1-exon2;transcript_id=Py17XNL_0101235.1;gene_name=PIR protein;locus_tag=Py17XNL_0101235;protein_id=Py17XNL_0101235.1-p1;product=PIR protein
Py17XNL_01	AUGUSTUS	intron	6964	7070	1	-	.	ID=Py17XNL_0101235.1-intron2;Parent=Py17XNL_0101235.1;Name=Py17XNL_0101235.1-intron2;transcript_id=Py17XNL_0101235.1;gene_name=PIR protein;locus_tag=Py17XNL_0101235
Py17XNL_01	AUGUSTUS	CDS	7071	7085	1	-	0	ID=Py17XNL_0101235.1-CDS3;Parent=Py17XNL_0101235.1;Name=Py17XNL_0101235.1-p1;transcript_id=Py17XNL_0101235.1;gene_name=PIR protein;locus_tag=Py17XNL_0101235;protein_id=Py17XNL_0101235.1-p1;product=PIR protein
Py17XNL_01	AUGUSTUS	exon	7071	7105	.	-	.	ID=Py17XNL_0101235.1-exon3;Parent=Py17XNL_0101235.1;Name=Py17XNL_0101235.1-exon3;transcript_id=Py17XNL_0101235.1;gene_name=PIR protein;locus_tag=Py17XNL_0101235;protein_id=Py17XNL_0101235.1-p1;product=PIR protein
Py17XNL_01	AUGUSTUS	start_codon	7083	7085	.	-	0	ID=Py17XNL_0101235.1-start1;Parent=Py17XNL_0101235.1;Name=Py17XNL_0101235.1-start1;transcript_id=Py17XNL_0101235.1;gene_name=PIR protein;locus_tag=Py17XNL_0101235
Py17XNL_01	AUGUSTUS	five_prime_UTR	7086	7105	0.78	-	.	ID=Py17XNL_0101235.1-5UTR1;Parent=Py17XNL_0101235.1;Name=Py17XNL_0101235.1-5UTR1;transcript_id=Py17XNL_0101235.1;gene_name=PIR protein;locus_tag=Py17XNL_0101235
Py17XNL_01	AUGUSTUS	transcription_start_site	7105	7105	.	-	.	ID=Py17XNL_0101235.1-tss1;Parent=Py17XNL_0101235.1;Name=Py17XNL_0101235.1-tss1;transcript_id=Py17XNL_0101235.1;gene_name=PIR protein;locus_tag=Py17XNL_0101235
###
Py17XNL_01	AUGUSTUS	gene	9700	10845	0.73	-	.	ID=Py17XNL_0101236;gene_id=Py17XNL_0101236;gene_name=Py17XNL_0101236;Name=PIR protein;best_match=PY17X_0847501.1-p1;query_coverage=99.0;percentage_identity=100.0;locus_tag=Py17XNL_0101236
Py17XNL_01	AUGUSTUS	mRNA	9700	10845	0.73	-	.	ID=Py17XNL_0101236.1;Parent=Py17XNL_0101236;transcript_id=Py17XNL_0101236.1;gene_name=Py17XNL_0101236;Name=PIR protein.1;best_match=PY17X_0847501.1-p1;query_coverage=99.0;percentage_identity=100.0;locus_tag=Py17XNL_0101236;protein_id=Py17XNL_0101236.1-p1;product=PIR protein
Py17XNL_01	AUGUSTUS	transcription_end_site	9700	9700	.	-	.	ID=Py17XNL_0101236.1-tts1;Parent=Py17XNL_0101236.1;Name=Py17XNL_0101236.1-tts1;transcript_id=Py17XNL_0101236.1;gene_name=PIR protein;locus_tag=Py17XNL_0101236
Py17XNL_01	AUGUSTUS	three_prime_UTR	9700	9740	0.92	-	.	ID=Py17XNL_0101236.1-3UTR1;Parent=Py17XNL_0101236.1;Name=Py17XNL_0101236.1-3UTR1;transcript_id=Py17XNL_0101236.1;gene_name=PIR protein;locus_tag=Py17XNL_0101236
Py17XNL_01	AUGUSTUS	exon	9700	9839	.	-	.	ID=Py17XNL_0101236.1-exon1;Parent=Py17XNL_0101236.1;Name=Py17XNL_0101236.1-exon1;transcript_id=Py17XNL_0101236.1;gene_name=PIR protein;locus_tag=Py17XNL_0101236;protein_id=Py17XNL_0101236.1-p1;product=PIR protein
Py17XNL_01	AUGUSTUS	stop_codon	9741	9743	.	-	0	ID=Py17XNL_0101236.1-stop1;Parent=Py17XNL_0101236.1;Name=Py17XNL_0101236.1-stop1;transcript_id=Py17XNL_0101236.1;gene_name=PIR protein;locus_tag=Py17XNL_0101236
Py17XNL_01	AUGUSTUS	CDS	9741	9839	1	-	0	ID=Py17XNL_0101236.1-CDS1;Parent=Py17XNL_0101236.1;Name=Py17XNL_0101236.1-p1;transcript_id=Py17XNL_0101236.1;gene_name=PIR protein;locus_tag=Py17XNL_0101236;protein_id=Py17XNL_0101236.1-p1;product=PIR protein
Py17XNL_01	AUGUSTUS	intron	9840	9929	0.99	-	.	ID=Py17XNL_0101236.1-intron1;Parent=Py17XNL_0101236.1;Name=Py17XNL_0101236.1-intron1;transcript_id=Py17XNL_0101236.1;gene_name=PIR protein;locus_tag=Py17XNL_0101236
Py17XNL_01	AUGUSTUS	CDS	9930	10682	0.99	-	0	ID=Py17XNL_0101236.1-CDS2;Parent=Py17XNL_0101236.1;Name=Py17XNL_0101236.1-p1;transcript_id=Py17XNL_0101236.1;gene_name=PIR protein;locus_tag=Py17XNL_0101236;protein_id=Py17XNL_0101236.1-p1;product=PIR protein
Py17XNL_01	AUGUSTUS	exon	9930	10682	.	-	.	ID=Py17XNL_0101236.1-exon2;Parent=Py17XNL_0101236.1;Name=Py17XNL_0101236.1-exon2;transcript_id=Py17XNL_0101236.1;gene_name=PIR protein;locus_tag=Py17XNL_0101236;protein_id=Py17XNL_0101236.1-p1;product=PIR protein
Py17XNL_01	AUGUSTUS	intron	10683	10807	1	-	.	ID=Py17XNL_0101236.1-intron2;Parent=Py17XNL_0101236.1;Name=Py17XNL_0101236.1-intron2;transcript_id=Py17XNL_0101236.1;gene_name=PIR protein;locus_tag=Py17XNL_0101236
Py17XNL_01	AUGUSTUS	CDS	10808	10822	1	-	0	ID=Py17XNL_0101236.1-CDS3;Parent=Py17XNL_0101236.1;Name=Py17XNL_0101236.1-p1;transcript_id=Py17XNL_0101236.1;gene_name=PIR protein;locus_tag=Py17XNL_0101236;protein_id=Py17XNL_0101236.1-p1;product=PIR protein
Py17XNL_01	AUGUSTUS	exon	10808	10845	.	-	.	ID=Py17XNL_0101236.1-exon3;Parent=Py17XNL_0101236.1;Name=Py17XNL_0101236.1-exon3;transcript_id=Py17XNL_0101236.1;gene_name=PIR protein;locus_tag=Py17XNL_0101236;protein_id=Py17XNL_0101236.1-p1;product=PIR protein
Py17XNL_01	AUGUSTUS	start_codon	10820	10822	.	-	0	ID=Py17XNL_0101236.1-start1;Parent=Py17XNL_0101236.1;Name=Py17XNL_0101236.1-start1;transcript_id=Py17XNL_0101236.1;gene_name=PIR protein;locus_tag=Py17XNL_0101236
Py17XNL_01	AUGUSTUS	five_prime_UTR	10823	10845	0.81	-	.	ID=Py17XNL_0101236.1-5UTR1;Parent=Py17XNL_0101236.1;Name=Py17XNL_0101236.1-5UTR1;transcript_id=Py17XNL_0101236.1;gene_name=PIR protein;locus_tag=Py17XNL_0101236
Py17XNL_01	AUGUSTUS	transcription_start_site	10845	10845	.	-	.	ID=Py17XNL_0101236.1-tss1;Parent=Py17XNL_0101236.1;Name=Py17XNL_0101236.1-tss1;transcript_id=Py17XNL_0101236.1;gene_name=PIR protein;locus_tag=Py17XNL_0101236
###
Py17XNL_01	AUGUSTUS	gene	13404	14725	0.06	-	.	ID=Py17XNL_0101237;gene_id=Py17XNL_0101237;gene_name=Py17XNL_0101237;Name=fam-b protein;best_match=PY17X_0100017.1-p1;query_coverage=99.0;percentage_identity=92.523;locus_tag=Py17XNL_0101237
Py17XNL_01	AUGUSTUS	mRNA	13404	14725	0.06	-	.	ID=Py17XNL_0101237.1;Parent=Py17XNL_0101237;transcript_id=Py17XNL_0101237.1;gene_name=Py17XNL_0101237;Name=fam-b protein.1;best_match=PY17X_0100017.1-p1;query_coverage=99.0;percentage_identity=92.523;locus_tag=Py17XNL_0101237;protein_id=Py17XNL_0101237.1-p1;product=fam-b protein
Py17XNL_01	AUGUSTUS	transcription_end_site	13404	13404	.	-	.	ID=Py17XNL_0101237.1-tts1;Parent=Py17XNL_0101237.1;Name=Py17XNL_0101237.1-tts1;transcript_id=Py17XNL_0101237.1;gene_name=fam-b protein;locus_tag=Py17XNL_0101237
Py17XNL_01	AUGUSTUS	three_prime_UTR	13404	13448	0.23	-	.	ID=Py17XNL_0101237.1-3UTR1;Parent=Py17XNL_0101237.1;Name=Py17XNL_0101237.1-3UTR1;transcript_id=Py17XNL_0101237.1;gene_name=fam-b protein;locus_tag=Py17XNL_0101237
Py17XNL_01	AUGUSTUS	exon	13404	13512	.	-	.	ID=Py17XNL_0101237.1-exon1;Parent=Py17XNL_0101237.1;Name=Py17XNL_0101237.1-exon1;transcript_id=Py17XNL_0101237.1;gene_name=fam-b protein;locus_tag=Py17XNL_0101237;protein_id=Py17XNL_0101237.1-p1;product=fam-b protein
Py17XNL_01	AUGUSTUS	stop_codon	13449	13451	.	-	0	ID=Py17XNL_0101237.1-stop1;Parent=Py17XNL_0101237.1;Name=Py17XNL_0101237.1-stop1;transcript_id=Py17XNL_0101237.1;gene_name=fam-b protein;locus_tag=Py17XNL_0101237
Py17XNL_01	AUGUSTUS	CDS	13449	13512	0.32	-	1	ID=Py17XNL_0101237.1-CDS1;Parent=Py17XNL_0101237.1;Name=Py17XNL_0101237.1-p1;transcript_id=Py17XNL_0101237.1;gene_name=fam-b protein;locus_tag=Py17XNL_0101237;protein_id=Py17XNL_0101237.1-p1;product=fam-b protein
Py17XNL_01	AUGUSTUS	intron	13513	13913	0.2	-	.	ID=Py17XNL_0101237.1-intron1;Parent=Py17XNL_0101237.1;Name=Py17XNL_0101237.1-intron1;transcript_id=Py17XNL_0101237.1;gene_name=fam-b protein;locus_tag=Py17XNL_0101237
Py17XNL_01	AUGUSTUS	CDS	13914	14428	0.43	-	0	ID=Py17XNL_0101237.1-CDS2;Parent=Py17XNL_0101237.1;Name=Py17XNL_0101237.1-p1;transcript_id=Py17XNL_0101237.1;gene_name=fam-b protein;locus_tag=Py17XNL_0101237;protein_id=Py17XNL_0101237.1-p1;product=fam-b protein
Py17XNL_01	AUGUSTUS	exon	13914	14428	.	-	.	ID=Py17XNL_0101237.1-exon2;Parent=Py17XNL_0101237.1;Name=Py17XNL_0101237.1-exon2;transcript_id=Py17XNL_0101237.1;gene_name=fam-b protein;locus_tag=Py17XNL_0101237;protein_id=Py17XNL_0101237.1-p1;product=fam-b protein
Py17XNL_01	AUGUSTUS	intron	14429	14557	1	-	.	ID=Py17XNL_0101237.1-intron2;Parent=Py17XNL_0101237.1;Name=Py17XNL_0101237.1-intron2;transcript_id=Py17XNL_0101237.1;gene_name=fam-b protein;locus_tag=Py17XNL_0101237
Py17XNL_01	AUGUSTUS	CDS	14558	14626	1	-	0	ID=Py17XNL_0101237.1-CDS3;Parent=Py17XNL_0101237.1;Name=Py17XNL_0101237.1-p1;transcript_id=Py17XNL_0101237.1;gene_name=fam-b protein;locus_tag=Py17XNL_0101237;protein_id=Py17XNL_0101237.1-p1;product=fam-b protein
Py17XNL_01	AUGUSTUS	exon	14558	14725	.	-	.	ID=Py17XNL_0101237.1-exon3;Parent=Py17XNL_0101237.1;Name=Py17XNL_0101237.1-exon3;transcript_id=Py17XNL_0101237.1;gene_name=fam-b protein;locus_tag=Py17XNL_0101237;protein_id=Py17XNL_0101237.1-p1;product=fam-b protein
Py17XNL_01	AUGUSTUS	start_codon	14624	14626	.	-	0	ID=Py17XNL_0101237.1-start1;Parent=Py17XNL_0101237.1;Name=Py17XNL_0101237.1-start1;transcript_id=Py17XNL_0101237.1;gene_name=fam-b protein;locus_tag=Py17XNL_0101237
Py17XNL_01	AUGUSTUS	five_prime_UTR	14627	14725	0.51	-	.	ID=Py17XNL_0101237.1-5UTR1;Parent=Py17XNL_0101237.1;Name=Py17XNL_0101237.1-5UTR1;transcript_id=Py17XNL_0101237.1;gene_name=fam-b protein;locus_tag=Py17XNL_0101237
Py17XNL_01	AUGUSTUS	transcription_start_site	14725	14725	.	-	.	ID=Py17XNL_0101237.1-tss1;Parent=Py17XNL_0101237.1;Name=Py17XNL_0101237.1-tss1;transcript_id=Py17XNL_0101237.1;gene_name=fam-b protein;locus_tag=Py17XNL_0101237
###
Py17XNL_01	AUGUSTUS	gene	16827	18155	0.2	-	.	ID=Py17XNL_0101238;gene_id=Py17XNL_0101238;gene_name=Py17XNL_0101238;Name=PIR protein;best_match=PY17X_0100021.1-p1;query_coverage=99.0;percentage_identity=100.0;locus_tag=Py17XNL_0101238
Py17XNL_01	AUGUSTUS	mRNA	16827	18155	0.2	-	.	ID=Py17XNL_0101238.1;Parent=Py17XNL_0101238;transcript_id=Py17XNL_0101238.1;gene_name=Py17XNL_0101238;Name=PIR protein.1;best_match=PY17X_0100021.1-p1;query_coverage=99.0;percentage_identity=100.0;locus_tag=Py17XNL_0101238;protein_id=Py17XNL_0101238.1-p1;product=PIR protein
Py17XNL_01	AUGUSTUS	transcription_end_site	16827	16827	.	-	.	ID=Py17XNL_0101238.1-tts1;Parent=Py17XNL_0101238.1;Name=Py17XNL_0101238.1-tts1;transcript_id=Py17XNL_0101238.1;gene_name=PIR protein;locus_tag=Py17XNL_0101238
Py17XNL_01	AUGUSTUS	three_prime_UTR	16827	16848	0.67	-	.	ID=Py17XNL_0101238.1-3UTR1;Parent=Py17XNL_0101238.1;Name=Py17XNL_0101238.1-3UTR1;transcript_id=Py17XNL_0101238.1;gene_name=PIR protein;locus_tag=Py17XNL_0101238
Py17XNL_01	AUGUSTUS	exon	16827	16911	.	-	.	ID=Py17XNL_0101238.1-exon1;Parent=Py17XNL_0101238.1;Name=Py17XNL_0101238.1-exon1;transcript_id=Py17XNL_0101238.1;gene_name=PIR protein;locus_tag=Py17XNL_0101238;protein_id=Py17XNL_0101238.1-p1;product=PIR protein
Py17XNL_01	AUGUSTUS	stop_codon	16849	16851	.	-	0	ID=Py17XNL_0101238.1-stop1;Parent=Py17XNL_0101238.1;Name=Py17XNL_0101238.1-stop1;transcript_id=Py17XNL_0101238.1;gene_name=PIR protein;locus_tag=Py17XNL_0101238
Py17XNL_01	AUGUSTUS	CDS	16849	16911	1	-	0	ID=Py17XNL_0101238.1-CDS1;Parent=Py17XNL_0101238.1;Name=Py17XNL_0101238.1-p1;transcript_id=Py17XNL_0101238.1;gene_name=PIR protein;locus_tag=Py17XNL_0101238;protein_id=Py17XNL_0101238.1-p1;product=PIR protein
Py17XNL_01	AUGUSTUS	intron	16912	17000	1	-	.	ID=Py17XNL_0101238.1-intron1;Parent=Py17XNL_0101238.1;Name=Py17XNL_0101238.1-intron1;transcript_id=Py17XNL_0101238.1;gene_name=PIR protein;locus_tag=Py17XNL_0101238
Py17XNL_01	AUGUSTUS	CDS	17001	17990	1	-	0	ID=Py17XNL_0101238.1-CDS2;Parent=Py17XNL_0101238.1;Name=Py17XNL_0101238.1-p1;transcript_id=Py17XNL_0101238.1;gene_name=PIR protein;locus_tag=Py17XNL_0101238;protein_id=Py17XNL_0101238.1-p1;product=PIR protein
Py17XNL_01	AUGUSTUS	exon	17001	17990	.	-	.	ID=Py17XNL_0101238.1-exon2;Parent=Py17XNL_0101238.1;Name=Py17XNL_0101238.1-exon2;transcript_id=Py17XNL_0101238.1;gene_name=PIR protein;locus_tag=Py17XNL_0101238;protein_id=Py17XNL_0101238.1-p1;product=PIR protein
Py17XNL_01	AUGUSTUS	intron	17991	18114	0.96	-	.	ID=Py17XNL_0101238.1-intron2;Parent=Py17XNL_0101238.1;Name=Py17XNL_0101238.1-intron2;transcript_id=Py17XNL_0101238.1;gene_name=PIR protein;locus_tag=Py17XNL_0101238
Py17XNL_01	AUGUSTUS	CDS	18115	18129	0.96	-	0	ID=Py17XNL_0101238.1-CDS3;Parent=Py17XNL_0101238.1;Name=Py17XNL_0101238.1-p1;transcript_id=Py17XNL_0101238.1;gene_name=PIR protein;locus_tag=Py17XNL_0101238;protein_id=Py17XNL_0101238.1-p1;product=PIR protein
Py17XNL_01	AUGUSTUS	exon	18115	18155	.	-	.	ID=Py17XNL_0101238.1-exon3;Parent=Py17XNL_0101238.1;Name=Py17XNL_0101238.1-exon3;transcript_id=Py17XNL_0101238.1;gene_name=PIR protein;locus_tag=Py17XNL_0101238;protein_id=Py17XNL_0101238.1-p1;product=PIR protein
Py17XNL_01	AUGUSTUS	start_codon	18127	18129	.	-	0	ID=Py17XNL_0101238.1-start1;Parent=Py17XNL_0101238.1;Name=Py17XNL_0101238.1-start1;transcript_id=Py17XNL_0101238.1;gene_name=PIR protein;locus_tag=Py17XNL_0101238
Py17XNL_01	AUGUSTUS	five_prime_UTR	18130	18155	0.29	-	.	ID=Py17XNL_0101238.1-5UTR1;Parent=Py17XNL_0101238.1;Name=Py17XNL_0101238.1-5UTR1;transcript_id=Py17XNL_0101238.1;gene_name=PIR protein;locus_tag=Py17XNL_0101238
Py17XNL_01	AUGUSTUS	transcription_start_site	18155	18155	.	-	.	ID=Py17XNL_0101238.1-tss1;Parent=Py17XNL_0101238.1;Name=Py17XNL_0101238.1-tss1;transcript_id=Py17XNL_0101238.1;gene_name=PIR protein;locus_tag=Py17XNL_0101238
###
Py17XNL_01	AUGUSTUS	gene	21306	23358	0.17	+	.	ID=Py17XNL_0101239;gene_id=Py17XNL_0101239;gene_name=Py17XNL_0101239;Name=fam-a protein;best_match=PY17X_0100025.1-p1;query_coverage=99.0;percentage_identity=100.0;locus_tag=Py17XNL_0101239
Py17XNL_01	AUGUSTUS	mRNA	21306	23358	0.17	+	.	ID=Py17XNL_0101239.1;Parent=Py17XNL_0101239;transcript_id=Py17XNL_0101239.1;gene_name=Py17XNL_0101239;Name=fam-a protein.1;best_match=PY17X_0100025.1-p1;query_coverage=99.0;percentage_identity=100.0;locus_tag=Py17XNL_0101239;protein_id=Py17XNL_0101239.1-p1;product=fam-a protein
Py17XNL_01	AUGUSTUS	transcription_start_site	21306	21306	.	+	.	ID=Py17XNL_0101239.1-tss1;Parent=Py17XNL_0101239.1;Name=Py17XNL_0101239.1-tss1;transcript_id=Py17XNL_0101239.1;gene_name=fam-a protein;locus_tag=Py17XNL_0101239
Py17XNL_01	AUGUSTUS	five_prime_UTR	21306	21544	0.69	+	.	ID=Py17XNL_0101239.1-5UTR1;Parent=Py17XNL_0101239.1;Name=Py17XNL_0101239.1-5UTR1;transcript_id=Py17XNL_0101239.1;gene_name=fam-a protein;locus_tag=Py17XNL_0101239
Py17XNL_01	AUGUSTUS	exon	21306	21708	.	+	.	ID=Py17XNL_0101239.1-exon1;Parent=Py17XNL_0101239.1;Name=Py17XNL_0101239.1-exon1;transcript_id=Py17XNL_0101239.1;gene_name=fam-a protein;locus_tag=Py17XNL_0101239;protein_id=Py17XNL_0101239.1-p1;product=fam-a protein
Py17XNL_01	AUGUSTUS	start_codon	21545	21547	.	+	0	ID=Py17XNL_0101239.1-start1;Parent=Py17XNL_0101239.1;Name=Py17XNL_0101239.1-start1;transcript_id=Py17XNL_0101239.1;gene_name=fam-a protein;locus_tag=Py17XNL_0101239
Py17XNL_01	AUGUSTUS	CDS	21545	21708	1	+	0	ID=Py17XNL_0101239.1-CDS1;Parent=Py17XNL_0101239.1;Name=Py17XNL_0101239.1-p1;transcript_id=Py17XNL_0101239.1;gene_name=fam-a protein;locus_tag=Py17XNL_0101239;protein_id=Py17XNL_0101239.1-p1;product=fam-a protein
Py17XNL_01	AUGUSTUS	intron	21709	21835	1	+	.	ID=Py17XNL_0101239.1-intron1;Parent=Py17XNL_0101239.1;Name=Py17XNL_0101239.1-intron1;transcript_id=Py17XNL_0101239.1;gene_name=fam-a protein;locus_tag=Py17XNL_0101239
Py17XNL_01	AUGUSTUS	CDS	21836	22079	1	+	1	ID=Py17XNL_0101239.1-CDS2;Parent=Py17XNL_0101239.1;Name=Py17XNL_0101239.1-p1;transcript_id=Py17XNL_0101239.1;gene_name=fam-a protein;locus_tag=Py17XNL_0101239;protein_id=Py17XNL_0101239.1-p1;product=fam-a protein
Py17XNL_01	AUGUSTUS	exon	21836	22079	.	+	.	ID=Py17XNL_0101239.1-exon2;Parent=Py17XNL_0101239.1;Name=Py17XNL_0101239.1-exon2;transcript_id=Py17XNL_0101239.1;gene_name=fam-a protein;locus_tag=Py17XNL_0101239;protein_id=Py17XNL_0101239.1-p1;product=fam-a protein
Py17XNL_01	AUGUSTUS	intron	22080	22169	1	+	.	ID=Py17XNL_0101239.1-intron2;Parent=Py17XNL_0101239.1;Name=Py17XNL_0101239.1-intron2;transcript_id=Py17XNL_0101239.1;gene_name=fam-a protein;locus_tag=Py17XNL_0101239
Py17XNL_01	AUGUSTUS	CDS	22170	22239	1	+	0	ID=Py17XNL_0101239.1-CDS3;Parent=Py17XNL_0101239.1;Name=Py17XNL_0101239.1-p1;transcript_id=Py17XNL_0101239.1;gene_name=fam-a protein;locus_tag=Py17XNL_0101239;protein_id=Py17XNL_0101239.1-p1;product=fam-a protein
Py17XNL_01	AUGUSTUS	exon	22170	22239	.	+	.	ID=Py17XNL_0101239.1-exon3;Parent=Py17XNL_0101239.1;Name=Py17XNL_0101239.1-exon3;transcript_id=Py17XNL_0101239.1;gene_name=fam-a protein;locus_tag=Py17XNL_0101239;protein_id=Py17XNL_0101239.1-p1;product=fam-a protein
Py17XNL_01	AUGUSTUS	intron	22240	22360	1	+	.	ID=Py17XNL_0101239.1-intron3;Parent=Py17XNL_0101239.1;Name=Py17XNL_0101239.1-intron3;transcript_id=Py17XNL_0101239.1;gene_name=fam-a protein;locus_tag=Py17XNL_0101239
Py17XNL_01	AUGUSTUS	CDS	22361	22470	1	+	2	ID=Py17XNL_0101239.1-CDS4;Parent=Py17XNL_0101239.1;Name=Py17XNL_0101239.1-p1;transcript_id=Py17XNL_0101239.1;gene_name=fam-a protein;locus_tag=Py17XNL_0101239;protein_id=Py17XNL_0101239.1-p1;product=fam-a protein
Py17XNL_01	AUGUSTUS	exon	22361	22470	.	+	.	ID=Py17XNL_0101239.1-exon4;Parent=Py17XNL_0101239.1;Name=Py17XNL_0101239.1-exon4;transcript_id=Py17XNL_0101239.1;gene_name=fam-a protein;locus_tag=Py17XNL_0101239;protein_id=Py17XNL_0101239.1-p1;product=fam-a protein
Py17XNL_01	AUGUSTUS	intron	22471	22550	1	+	.	ID=Py17XNL_0101239.1-intron4;Parent=Py17XNL_0101239.1;Name=Py17XNL_0101239.1-intron4;transcript_id=Py17XNL_0101239.1;gene_name=fam-a protein;locus_tag=Py17XNL_0101239
Py17XNL_01	AUGUSTUS	CDS	22551	22791	1	+	0	ID=Py17XNL_0101239.1-CDS5;Parent=Py17XNL_0101239.1;Name=Py17XNL_0101239.1-p1;transcript_id=Py17XNL_0101239.1;gene_name=fam-a protein;locus_tag=Py17XNL_0101239;protein_id=Py17XNL_0101239.1-p1;product=fam-a protein
Py17XNL_01	AUGUSTUS	exon	22551	22791	.	+	.	ID=Py17XNL_0101239.1-exon5;Parent=Py17XNL_0101239.1;Name=Py17XNL_0101239.1-exon5;transcript_id=Py17XNL_0101239.1;gene_name=fam-a protein;locus_tag=Py17XNL_0101239;protein_id=Py17XNL_0101239.1-p1;product=fam-a protein
Py17XNL_01	AUGUSTUS	intron	22792	22923	1	+	.	ID=Py17XNL_0101239.1-intron5;Parent=Py17XNL_0101239.1;Name=Py17XNL_0101239.1-intron5;transcript_id=Py17XNL_0101239.1;gene_name=fam-a protein;locus_tag=Py17XNL_0101239
Py17XNL_01	AUGUSTUS	CDS	22924	22928	1	+	2	ID=Py17XNL_0101239.1-CDS6;Parent=Py17XNL_0101239.1;Name=Py17XNL_0101239.1-p1;transcript_id=Py17XNL_0101239.1;gene_name=fam-a protein;locus_tag=Py17XNL_0101239;protein_id=Py17XNL_0101239.1-p1;product=fam-a protein
Py17XNL_01	AUGUSTUS	exon	22924	23358	.	+	.	ID=Py17XNL_0101239.1-exon6;Parent=Py17XNL_0101239.1;Name=Py17XNL_0101239.1-exon6;transcript_id=Py17XNL_0101239.1;gene_name=fam-a protein;locus_tag=Py17XNL_0101239;protein_id=Py17XNL_0101239.1-p1;product=fam-a protein
Py17XNL_01	AUGUSTUS	stop_codon	22926	22928	.	+	0	ID=Py17XNL_0101239.1-stop1;Parent=Py17XNL_0101239.1;Name=Py17XNL_0101239.1-stop1;transcript_id=Py17XNL_0101239.1;gene_name=fam-a protein;locus_tag=Py17XNL_0101239
Py17XNL_01	AUGUSTUS	three_prime_UTR	22929	23358	0.27	+	.	ID=Py17XNL_0101239.1-3UTR1;Parent=Py17XNL_0101239.1;Name=Py17XNL_0101239.1-3UTR1;transcript_id=Py17XNL_0101239.1;gene_name=fam-a protein;locus_tag=Py17XNL_0101239
Py17XNL_01	AUGUSTUS	transcription_end_site	23358	23358	.	+	.	ID=Py17XNL_0101239.1-tts1;Parent=Py17XNL_0101239.1;Name=Py17XNL_0101239.1-tts1;transcript_id=Py17XNL_0101239.1;gene_name=fam-a protein;locus_tag=Py17XNL_0101239
###
Py17XNL_01	AUGUSTUS	gene	23747	24985	0.28	-	.	ID=Py17XNL_0101240;gene_id=Py17XNL_0101240;gene_name=Py17XNL_0101240;Name=PIR protein;best_match=PY17X_0100029.1-p1;query_coverage=99.0;percentage_identity=100.0;locus_tag=Py17XNL_0101240
Py17XNL_01	AUGUSTUS	mRNA	23747	24985	0.28	-	.	ID=Py17XNL_0101240.1;Parent=Py17XNL_0101240;transcript_id=Py17XNL_0101240.1;gene_name=Py17XNL_0101240;Name=PIR protein.1;best_match=PY17X_0100029.1-p1;query_coverage=99.0;percentage_identity=100.0;locus_tag=Py17XNL_0101240;protein_id=Py17XNL_0101240.1-p1;product=PIR protein
Py17XNL_01	AUGUSTUS	transcription_end_site	23747	23747	.	-	.	ID=Py17XNL_0101240.1-tts1;Parent=Py17XNL_0101240.1;Name=Py17XNL_0101240.1-tts1;transcript_id=Py17XNL_0101240.1;gene_name=PIR protein;locus_tag=Py17XNL_0101240
Py17XNL_01	AUGUSTUS	three_prime_UTR	23747	23840	0.65	-	.	ID=Py17XNL_0101240.1-3UTR1;Parent=Py17XNL_0101240.1;Name=Py17XNL_0101240.1-3UTR1;transcript_id=Py17XNL_0101240.1;gene_name=PIR protein;locus_tag=Py17XNL_0101240
Py17XNL_01	AUGUSTUS	exon	23747	23906	.	-	.	ID=Py17XNL_0101240.1-exon1;Parent=Py17XNL_0101240.1;Name=Py17XNL_0101240.1-exon1;transcript_id=Py17XNL_0101240.1;gene_name=PIR protein;locus_tag=Py17XNL_0101240;protein_id=Py17XNL_0101240.1-p1;product=PIR protein
Py17XNL_01	AUGUSTUS	stop_codon	23841	23843	.	-	0	ID=Py17XNL_0101240.1-stop1;Parent=Py17XNL_0101240.1;Name=Py17XNL_0101240.1-stop1;transcript_id=Py17XNL_0101240.1;gene_name=PIR protein;locus_tag=Py17XNL_0101240
Py17XNL_01	AUGUSTUS	CDS	23841	23906	0.99	-	0	ID=Py17XNL_0101240.1-CDS1;Parent=Py17XNL_0101240.1;Name=Py17XNL_0101240.1-p1;transcript_id=Py17XNL_0101240.1;gene_name=PIR protein;locus_tag=Py17XNL_0101240;protein_id=Py17XNL_0101240.1-p1;product=PIR protein
Py17XNL_01	AUGUSTUS	intron	23907	23995	1	-	.	ID=Py17XNL_0101240.1-intron1;Parent=Py17XNL_0101240.1;Name=Py17XNL_0101240.1-intron1;transcript_id=Py17XNL_0101240.1;gene_name=PIR protein;locus_tag=Py17XNL_0101240
Py17XNL_01	AUGUSTUS	CDS	23996	24838	1	-	0	ID=Py17XNL_0101240.1-CDS2;Parent=Py17XNL_0101240.1;Name=Py17XNL_0101240.1-p1;transcript_id=Py17XNL_0101240.1;gene_name=PIR protein;locus_tag=Py17XNL_0101240;protein_id=Py17XNL_0101240.1-p1;product=PIR protein
Py17XNL_01	AUGUSTUS	exon	23996	24838	.	-	.	ID=Py17XNL_0101240.1-exon2;Parent=Py17XNL_0101240.1;Name=Py17XNL_0101240.1-exon2;transcript_id=Py17XNL_0101240.1;gene_name=PIR protein;locus_tag=Py17XNL_0101240;protein_id=Py17XNL_0101240.1-p1;product=PIR protein
Py17XNL_01	AUGUSTUS	intron	24839	24943	1	-	.	ID=Py17XNL_0101240.1-intron2;Parent=Py17XNL_0101240.1;Name=Py17XNL_0101240.1-intron2;transcript_id=Py17XNL_0101240.1;gene_name=PIR protein;locus_tag=Py17XNL_0101240
Py17XNL_01	AUGUSTUS	CDS	24944	24958	1	-	0	ID=Py17XNL_0101240.1-CDS3;Parent=Py17XNL_0101240.1;Name=Py17XNL_0101240.1-p1;transcript_id=Py17XNL_0101240.1;gene_name=PIR protein;locus_tag=Py17XNL_0101240;protein_id=Py17XNL_0101240.1-p1;product=PIR protein
Py17XNL_01	AUGUSTUS	exon	24944	24985	.	-	.	ID=Py17XNL_0101240.1-exon3;Parent=Py17XNL_0101240.1;Name=Py17XNL_0101240.1-exon3;transcript_id=Py17XNL_0101240.1;gene_name=PIR protein;locus_tag=Py17XNL_0101240;protein_id=Py17XNL_0101240.1-p1;product=PIR protein
Py17XNL_01	AUGUSTUS	start_codon	24956	24958	.	-	0	ID=Py17XNL_0101240.1-start1;Parent=Py17XNL_0101240.1;Name=Py17XNL_0101240.1-start1;transcript_id=Py17XNL_0101240.1;gene_name=PIR protein;locus_tag=Py17XNL_0101240
Py17XNL_01	AUGUSTUS	five_prime_UTR	24959	24985	0.47	-	.	ID=Py17XNL_0101240.1-5UTR1;Parent=Py17XNL_0101240.1;Name=Py17XNL_0101240.1-5UTR1;transcript_id=Py17XNL_0101240.1;gene_name=PIR protein;locus_tag=Py17XNL_0101240
Py17XNL_01	AUGUSTUS	transcription_start_site	24985	24985	.	-	.	ID=Py17XNL_0101240.1-tss1;Parent=Py17XNL_0101240.1;Name=Py17XNL_0101240.1-tss1;transcript_id=Py17XNL_0101240.1;gene_name=PIR protein;locus_tag=Py17XNL_0101240
###
Py17XNL_01	AUGUSTUS	gene	27199	28775	0.18	-	.	ID=Py17XNL_0101241;gene_id=Py17XNL_0101241;gene_name=Py17XNL_0101241;Name=PIR protein;best_match=PY17X_0100033.1-p1;query_coverage=99.0;percentage_identity=100.0;locus_tag=Py17XNL_0101241
Py17XNL_01	AUGUSTUS	mRNA	27199	28775	0.18	-	.	ID=Py17XNL_0101241.1;Parent=Py17XNL_0101241;transcript_id=Py17XNL_0101241.1;gene_name=Py17XNL_0101241;Name=PIR protein.1;best_match=PY17X_0100033.1-p1;query_coverage=99.0;percentage_identity=100.0;locus_tag=Py17XNL_0101241;protein_id=Py17XNL_0101241.1-p1;product=PIR protein
Py17XNL_01	AUGUSTUS	transcription_end_site	27199	27199	.	-	.	ID=Py17XNL_0101241.1-tts1;Parent=Py17XNL_0101241.1;Name=Py17XNL_0101241.1-tts1;transcript_id=Py17XNL_0101241.1;gene_name=PIR protein;locus_tag=Py17XNL_0101241
Py17XNL_01	AUGUSTUS	three_prime_UTR	27199	27256	0.34	-	.	ID=Py17XNL_0101241.1-3UTR1;Parent=Py17XNL_0101241.1;Name=Py17XNL_0101241.1-3UTR1;transcript_id=Py17XNL_0101241.1;gene_name=PIR protein;locus_tag=Py17XNL_0101241
Py17XNL_01	AUGUSTUS	exon	27199	27343	.	-	.	ID=Py17XNL_0101241.1-exon1;Parent=Py17XNL_0101241.1;Name=Py17XNL_0101241.1-exon1;transcript_id=Py17XNL_0101241.1;gene_name=PIR protein;locus_tag=Py17XNL_0101241;protein_id=Py17XNL_0101241.1-p1;product=PIR protein
Py17XNL_01	AUGUSTUS	stop_codon	27257	27259	.	-	0	ID=Py17XNL_0101241.1-stop1;Parent=Py17XNL_0101241.1;Name=Py17XNL_0101241.1-stop1;transcript_id=Py17XNL_0101241.1;gene_name=PIR protein;locus_tag=Py17XNL_0101241
Py17XNL_01	AUGUSTUS	CDS	27257	27343	1	-	0	ID=Py17XNL_0101241.1-CDS1;Parent=Py17XNL_0101241.1;Name=Py17XNL_0101241.1-p1;transcript_id=Py17XNL_0101241.1;gene_name=PIR protein;locus_tag=Py17XNL_0101241;protein_id=Py17XNL_0101241.1-p1;product=PIR protein
Py17XNL_01	AUGUSTUS	intron	27344	27432	1	-	.	ID=Py17XNL_0101241.1-intron1;Parent=Py17XNL_0101241.1;Name=Py17XNL_0101241.1-intron1;transcript_id=Py17XNL_0101241.1;gene_name=PIR protein;locus_tag=Py17XNL_0101241
Py17XNL_01	AUGUSTUS	CDS	27433	28230	1	-	0	ID=Py17XNL_0101241.1-CDS2;Parent=Py17XNL_0101241.1;Name=Py17XNL_0101241.1-p1;transcript_id=Py17XNL_0101241.1;gene_name=PIR protein;locus_tag=Py17XNL_0101241;protein_id=Py17XNL_0101241.1-p1;product=PIR protein
Py17XNL_01	AUGUSTUS	exon	27433	28230	.	-	.	ID=Py17XNL_0101241.1-exon2;Parent=Py17XNL_0101241.1;Name=Py17XNL_0101241.1-exon2;transcript_id=Py17XNL_0101241.1;gene_name=PIR protein;locus_tag=Py17XNL_0101241;protein_id=Py17XNL_0101241.1-p1;product=PIR protein
Py17XNL_01	AUGUSTUS	intron	28231	28363	1	-	.	ID=Py17XNL_0101241.1-intron2;Parent=Py17XNL_0101241.1;Name=Py17XNL_0101241.1-intron2;transcript_id=Py17XNL_0101241.1;gene_name=PIR protein;locus_tag=Py17XNL_0101241
Py17XNL_01	AUGUSTUS	CDS	28364	28378	1	-	0	ID=Py17XNL_0101241.1-CDS3;Parent=Py17XNL_0101241.1;Name=Py17XNL_0101241.1-p1;transcript_id=Py17XNL_0101241.1;gene_name=PIR protein;locus_tag=Py17XNL_0101241;protein_id=Py17XNL_0101241.1-p1;product=PIR protein
Py17XNL_01	AUGUSTUS	exon	28364	28487	.	-	.	ID=Py17XNL_0101241.1-exon3;Parent=Py17XNL_0101241.1;Name=Py17XNL_0101241.1-exon3;transcript_id=Py17XNL_0101241.1;gene_name=PIR protein;locus_tag=Py17XNL_0101241;protein_id=Py17XNL_0101241.1-p1;product=PIR protein
Py17XNL_01	AUGUSTUS	start_codon	28376	28378	.	-	0	ID=Py17XNL_0101241.1-start1;Parent=Py17XNL_0101241.1;Name=Py17XNL_0101241.1-start1;transcript_id=Py17XNL_0101241.1;gene_name=PIR protein;locus_tag=Py17XNL_0101241
Py17XNL_01	AUGUSTUS	five_prime_UTR	28379	28487	1	-	.	ID=Py17XNL_0101241.1-5UTR1;Parent=Py17XNL_0101241.1;Name=Py17XNL_0101241.1-5UTR1;transcript_id=Py17XNL_0101241.1;gene_name=PIR protein;locus_tag=Py17XNL_0101241
Py17XNL_01	AUGUSTUS	five_prime_UTR	28600	28775	0.53	-	.	ID=Py17XNL_0101241.1-5UTR2;Parent=Py17XNL_0101241.1;Name=Py17XNL_0101241.1-5UTR2;transcript_id=Py17XNL_0101241.1;gene_name=PIR protein;locus_tag=Py17XNL_0101241
Py17XNL_01	AUGUSTUS	exon	28600	28775	.	-	.	ID=Py17XNL_0101241.1-exon4;Parent=Py17XNL_0101241.1;Name=Py17XNL_0101241.1-exon4;transcript_id=Py17XNL_0101241.1;gene_name=PIR protein;locus_tag=Py17XNL_0101241;protein_id=Py17XNL_0101241.1-p1;product=PIR protein
Py17XNL_01	AUGUSTUS	transcription_start_site	28775	28775	.	-	.	ID=Py17XNL_0101241.1-tss1;Parent=Py17XNL_0101241.1;Name=Py17XNL_0101241.1-tss1;transcript_id=Py17XNL_0101241.1;gene_name=PIR protein;locus_tag=Py17XNL_0101241
###
Py17XNL_01	AUGUSTUS	gene	31124	32475	0.52	-	.	ID=Py17XNL_0101242;gene_id=Py17XNL_0101242;gene_name=Py17XNL_0101242;Name=PIR protein;best_match=PY17X_0100037.1-p1;query_coverage=99.0;percentage_identity=100.0;locus_tag=Py17XNL_0101242
Py17XNL_01	AUGUSTUS	mRNA	31124	32475	0.52	-	.	ID=Py17XNL_0101242.1;Parent=Py17XNL_0101242;transcript_id=Py17XNL_0101242.1;gene_name=Py17XNL_0101242;Name=PIR protein.1;best_match=PY17X_0100037.1-p1;query_coverage=99.0;percentage_identity=100.0;locus_tag=Py17XNL_0101242;protein_id=Py17XNL_0101242.1-p1;product=PIR protein
Py17XNL_01	AUGUSTUS	transcription_end_site	31124	31124	.	-	.	ID=Py17XNL_0101242.1-tts1;Parent=Py17XNL_0101242.1;Name=Py17XNL_0101242.1-tts1;transcript_id=Py17XNL_0101242.1;gene_name=PIR protein;locus_tag=Py17XNL_0101242
Py17XNL_01	AUGUSTUS	three_prime_UTR	31124	31177	0.88	-	.	ID=Py17XNL_0101242.1-3UTR1;Parent=Py17XNL_0101242.1;Name=Py17XNL_0101242.1-3UTR1;transcript_id=Py17XNL_0101242.1;gene_name=PIR protein;locus_tag=Py17XNL_0101242
Py17XNL_01	AUGUSTUS	exon	31124	31264	.	-	.	ID=Py17XNL_0101242.1-exon1;Parent=Py17XNL_0101242.1;Name=Py17XNL_0101242.1-exon1;transcript_id=Py17XNL_0101242.1;gene_name=PIR protein;locus_tag=Py17XNL_0101242;protein_id=Py17XNL_0101242.1-p1;product=PIR protein
Py17XNL_01	AUGUSTUS	stop_codon	31178	31180	.	-	0	ID=Py17XNL_0101242.1-stop1;Parent=Py17XNL_0101242.1;Name=Py17XNL_0101242.1-stop1;transcript_id=Py17XNL_0101242.1;gene_name=PIR protein;locus_tag=Py17XNL_0101242
Py17XNL_01	AUGUSTUS	CDS	31178	31264	0.97	-	0	ID=Py17XNL_0101242.1-CDS1;Parent=Py17XNL_0101242.1;Name=Py17XNL_0101242.1-p1;transcript_id=Py17XNL_0101242.1;gene_name=PIR protein;locus_tag=Py17XNL_0101242;protein_id=Py17XNL_0101242.1-p1;product=PIR protein
Py17XNL_01	AUGUSTUS	intron	31265	31367	1	-	.	ID=Py17XNL_0101242.1-intron1;Parent=Py17XNL_0101242.1;Name=Py17XNL_0101242.1-intron1;transcript_id=Py17XNL_0101242.1;gene_name=PIR protein;locus_tag=Py17XNL_0101242
Py17XNL_01	AUGUSTUS	CDS	31368	32252	1	-	0	ID=Py17XNL_0101242.1-CDS2;Parent=Py17XNL_0101242.1;Name=Py17XNL_0101242.1-p1;transcript_id=Py17XNL_0101242.1;gene_name=PIR protein;locus_tag=Py17XNL_0101242;protein_id=Py17XNL_0101242.1-p1;product=PIR protein
Py17XNL_01	AUGUSTUS	exon	31368	32252	.	-	.	ID=Py17XNL_0101242.1-exon2;Parent=Py17XNL_0101242.1;Name=Py17XNL_0101242.1-exon2;transcript_id=Py17XNL_0101242.1;gene_name=PIR protein;locus_tag=Py17XNL_0101242;protein_id=Py17XNL_0101242.1-p1;product=PIR protein
Py17XNL_01	AUGUSTUS	intron	32253	32389	1	-	.	ID=Py17XNL_0101242.1-intron2;Parent=Py17XNL_0101242.1;Name=Py17XNL_0101242.1-intron2;transcript_id=Py17XNL_0101242.1;gene_name=PIR protein;locus_tag=Py17XNL_0101242
Py17XNL_01	AUGUSTUS	CDS	32390	32404	1	-	0	ID=Py17XNL_0101242.1-CDS3;Parent=Py17XNL_0101242.1;Name=Py17XNL_0101242.1-p1;transcript_id=Py17XNL_0101242.1;gene_name=PIR protein;locus_tag=Py17XNL_0101242;protein_id=Py17XNL_0101242.1-p1;product=PIR protein
Py17XNL_01	AUGUSTUS	exon	32390	32475	.	-	.	ID=Py17XNL_0101242.1-exon3;Parent=Py17XNL_0101242.1;Name=Py17XNL_0101242.1-exon3;transcript_id=Py17XNL_0101242.1;gene_name=PIR protein;locus_tag=Py17XNL_0101242;protein_id=Py17XNL_0101242.1-p1;product=PIR protein
Py17XNL_01	AUGUSTUS	start_codon	32402	32404	.	-	0	ID=Py17XNL_0101242.1-start1;Parent=Py17XNL_0101242.1;Name=Py17XNL_0101242.1-start1;transcript_id=Py17XNL_0101242.1;gene_name=PIR protein;locus_tag=Py17XNL_0101242
Py17XNL_01	AUGUSTUS	five_prime_UTR	32405	32475	0.58	-	.	ID=Py17XNL_0101242.1-5UTR1;Parent=Py17XNL_0101242.1;Name=Py17XNL_0101242.1-5UTR1;transcript_id=Py17XNL_0101242.1;gene_name=PIR protein;locus_tag=Py17XNL_0101242
Py17XNL_01	AUGUSTUS	transcription_start_site	32475	32475	.	-	.	ID=Py17XNL_0101242.1-tss1;Parent=Py17XNL_0101242.1;Name=Py17XNL_0101242.1-tss1;transcript_id=Py17XNL_0101242.1;gene_name=PIR protein;locus_tag=Py17XNL_0101242
###
Py17XNL_01	AUGUSTUS	gene	34678	35755	0.2	-	.	ID=Py17XNL_0101243;gene_id=Py17XNL_0101243;gene_name=Py17XNL_0101243;Name=PIR protein;best_match=PY17X_0100041.1-p1;query_coverage=99.0;percentage_identity=100.0;locus_tag=Py17XNL_0101243
Py17XNL_01	AUGUSTUS	mRNA	34678	35755	0.2	-	.	ID=Py17XNL_0101243.1;Parent=Py17XNL_0101243;transcript_id=Py17XNL_0101243.1;gene_name=Py17XNL_0101243;Name=PIR protein.1;best_match=PY17X_0100041.1-p1;query_coverage=99.0;percentage_identity=100.0;locus_tag=Py17XNL_0101243;protein_id=Py17XNL_0101243.1-p1;product=PIR protein
Py17XNL_01	AUGUSTUS	transcription_end_site	34678	34678	.	-	.	ID=Py17XNL_0101243.1-tts1;Parent=Py17XNL_0101243.1;Name=Py17XNL_0101243.1-tts1;transcript_id=Py17XNL_0101243.1;gene_name=PIR protein;locus_tag=Py17XNL_0101243
Py17XNL_01	AUGUSTUS	three_prime_UTR	34678	34699	0.35	-	.	ID=Py17XNL_0101243.1-3UTR1;Parent=Py17XNL_0101243.1;Name=Py17XNL_0101243.1-3UTR1;transcript_id=Py17XNL_0101243.1;gene_name=PIR protein;locus_tag=Py17XNL_0101243
Py17XNL_01	AUGUSTUS	exon	34678	34765	.	-	.	ID=Py17XNL_0101243.1-exon1;Parent=Py17XNL_0101243.1;Name=Py17XNL_0101243.1-exon1;transcript_id=Py17XNL_0101243.1;gene_name=PIR protein;locus_tag=Py17XNL_0101243;protein_id=Py17XNL_0101243.1-p1;product=PIR protein
Py17XNL_01	AUGUSTUS	stop_codon	34700	34702	.	-	0	ID=Py17XNL_0101243.1-stop1;Parent=Py17XNL_0101243.1;Name=Py17XNL_0101243.1-stop1;transcript_id=Py17XNL_0101243.1;gene_name=PIR protein;locus_tag=Py17XNL_0101243
Py17XNL_01	AUGUSTUS	CDS	34700	34765	1	-	0	ID=Py17XNL_0101243.1-CDS1;Parent=Py17XNL_0101243.1;Name=Py17XNL_0101243.1-p1;transcript_id=Py17XNL_0101243.1;gene_name=PIR protein;locus_tag=Py17XNL_0101243;protein_id=Py17XNL_0101243.1-p1;product=PIR protein
Py17XNL_01	AUGUSTUS	intron	34766	34851	1	-	.	ID=Py17XNL_0101243.1-intron1;Parent=Py17XNL_0101243.1;Name=Py17XNL_0101243.1-intron1;transcript_id=Py17XNL_0101243.1;gene_name=PIR protein;locus_tag=Py17XNL_0101243
Py17XNL_01	AUGUSTUS	CDS	34852	35595	1	-	0	ID=Py17XNL_0101243.1-CDS2;Parent=Py17XNL_0101243.1;Name=Py17XNL_0101243.1-p1;transcript_id=Py17XNL_0101243.1;gene_name=PIR protein;locus_tag=Py17XNL_0101243;protein_id=Py17XNL_0101243.1-p1;product=PIR protein
Py17XNL_01	AUGUSTUS	exon	34852	35595	.	-	.	ID=Py17XNL_0101243.1-exon2;Parent=Py17XNL_0101243.1;Name=Py17XNL_0101243.1-exon2;transcript_id=Py17XNL_0101243.1;gene_name=PIR protein;locus_tag=Py17XNL_0101243;protein_id=Py17XNL_0101243.1-p1;product=PIR protein
Py17XNL_01	AUGUSTUS	intron	35596	35714	1	-	.	ID=Py17XNL_0101243.1-intron2;Parent=Py17XNL_0101243.1;Name=Py17XNL_0101243.1-intron2;transcript_id=Py17XNL_0101243.1;gene_name=PIR protein;locus_tag=Py17XNL_0101243
Py17XNL_01	AUGUSTUS	CDS	35715	35729	1	-	0	ID=Py17XNL_0101243.1-CDS3;Parent=Py17XNL_0101243.1;Name=Py17XNL_0101243.1-p1;transcript_id=Py17XNL_0101243.1;gene_name=PIR protein;locus_tag=Py17XNL_0101243;protein_id=Py17XNL_0101243.1-p1;product=PIR protein
Py17XNL_01	AUGUSTUS	exon	35715	35755	.	-	.	ID=Py17XNL_0101243.1-exon3;Parent=Py17XNL_0101243.1;Name=Py17XNL_0101243.1-exon3;transcript_id=Py17XNL_0101243.1;gene_name=PIR protein;locus_tag=Py17XNL_0101243;protein_id=Py17XNL_0101243.1-p1;product=PIR protein
Py17XNL_01	AUGUSTUS	start_codon	35727	35729	.	-	0	ID=Py17XNL_0101243.1-start1;Parent=Py17XNL_0101243.1;Name=Py17XNL_0101243.1-start1;transcript_id=Py17XNL_0101243.1;gene_name=PIR protein;locus_tag=Py17XNL_0101243
Py17XNL_01	AUGUSTUS	five_prime_UTR	35730	35755	0.55	-	.	ID=Py17XNL_0101243.1-5UTR1;Parent=Py17XNL_0101243.1;Name=Py17XNL_0101243.1-5UTR1;transcript_id=Py17XNL_0101243.1;gene_name=PIR protein;locus_tag=Py17XNL_0101243
Py17XNL_01	AUGUSTUS	transcription_start_site	35755	35755	.	-	.	ID=Py17XNL_0101243.1-tss1;Parent=Py17XNL_0101243.1;Name=Py17XNL_0101243.1-tss1;transcript_id=Py17XNL_0101243.1;gene_name=PIR protein;locus_tag=Py17XNL_0101243
###
Py17XNL_01	AUGUSTUS	gene	37958	39175	0.62	-	.	ID=Py17XNL_0101244;gene_id=Py17XNL_0101244;gene_name=Py17XNL_0101244;Name=PIR protein;best_match=PY17X_1000055.1-p1;query_coverage=99.0;percentage_identity=100.0;locus_tag=Py17XNL_0101244
Py17XNL_01	AUGUSTUS	mRNA	37958	39175	0.62	-	.	ID=Py17XNL_0101244.1;Parent=Py17XNL_0101244;transcript_id=Py17XNL_0101244.1;gene_name=Py17XNL_0101244;Name=PIR protein.1;best_match=PY17X_1000055.1-p1;query_coverage=99.0;percentage_identity=100.0;locus_tag=Py17XNL_0101244;protein_id=Py17XNL_0101244.1-p1;product=PIR protein
Py17XNL_01	AUGUSTUS	transcription_end_site	37958	37958	.	-	.	ID=Py17XNL_0101244.1-tts1;Parent=Py17XNL_0101244.1;Name=Py17XNL_0101244.1-tts1;transcript_id=Py17XNL_0101244.1;gene_name=PIR protein;locus_tag=Py17XNL_0101244
Py17XNL_01	AUGUSTUS	three_prime_UTR	37958	37998	0.94	-	.	ID=Py17XNL_0101244.1-3UTR1;Parent=Py17XNL_0101244.1;Name=Py17XNL_0101244.1-3UTR1;transcript_id=Py17XNL_0101244.1;gene_name=PIR protein;locus_tag=Py17XNL_0101244
Py17XNL_01	AUGUSTUS	exon	37958	38097	.	-	.	ID=Py17XNL_0101244.1-exon1;Parent=Py17XNL_0101244.1;Name=Py17XNL_0101244.1-exon1;transcript_id=Py17XNL_0101244.1;gene_name=PIR protein;locus_tag=Py17XNL_0101244;protein_id=Py17XNL_0101244.1-p1;product=PIR protein
Py17XNL_01	AUGUSTUS	stop_codon	37999	38001	.	-	0	ID=Py17XNL_0101244.1-stop1;Parent=Py17XNL_0101244.1;Name=Py17XNL_0101244.1-stop1;transcript_id=Py17XNL_0101244.1;gene_name=PIR protein;locus_tag=Py17XNL_0101244
Py17XNL_01	AUGUSTUS	CDS	37999	38097	1	-	0	ID=Py17XNL_0101244.1-CDS1;Parent=Py17XNL_0101244.1;Name=Py17XNL_0101244.1-p1;transcript_id=Py17XNL_0101244.1;gene_name=PIR protein;locus_tag=Py17XNL_0101244;protein_id=Py17XNL_0101244.1-p1;product=PIR protein
Py17XNL_01	AUGUSTUS	intron	38098	38187	1	-	.	ID=Py17XNL_0101244.1-intron1;Parent=Py17XNL_0101244.1;Name=Py17XNL_0101244.1-intron1;transcript_id=Py17XNL_0101244.1;gene_name=PIR protein;locus_tag=Py17XNL_0101244
Py17XNL_01	AUGUSTUS	CDS	38188	38949	1	-	0	ID=Py17XNL_0101244.1-CDS2;Parent=Py17XNL_0101244.1;Name=Py17XNL_0101244.1-p1;transcript_id=Py17XNL_0101244.1;gene_name=PIR protein;locus_tag=Py17XNL_0101244;protein_id=Py17XNL_0101244.1-p1;product=PIR protein
Py17XNL_01	AUGUSTUS	exon	38188	38949	.	-	.	ID=Py17XNL_0101244.1-exon2;Parent=Py17XNL_0101244.1;Name=Py17XNL_0101244.1-exon2;transcript_id=Py17XNL_0101244.1;gene_name=PIR protein;locus_tag=Py17XNL_0101244;protein_id=Py17XNL_0101244.1-p1;product=PIR protein
Py17XNL_01	AUGUSTUS	intron	38950	39088	1	-	.	ID=Py17XNL_0101244.1-intron2;Parent=Py17XNL_0101244.1;Name=Py17XNL_0101244.1-intron2;transcript_id=Py17XNL_0101244.1;gene_name=PIR protein;locus_tag=Py17XNL_0101244
Py17XNL_01	AUGUSTUS	CDS	39089	39103	1	-	0	ID=Py17XNL_0101244.1-CDS3;Parent=Py17XNL_0101244.1;Name=Py17XNL_0101244.1-p1;transcript_id=Py17XNL_0101244.1;gene_name=PIR protein;locus_tag=Py17XNL_0101244;protein_id=Py17XNL_0101244.1-p1;product=PIR protein
Py17XNL_01	AUGUSTUS	exon	39089	39175	.	-	.	ID=Py17XNL_0101244.1-exon3;Parent=Py17XNL_0101244.1;Name=Py17XNL_0101244.1-exon3;transcript_id=Py17XNL_0101244.1;gene_name=PIR protein;locus_tag=Py17XNL_0101244;protein_id=Py17XNL_0101244.1-p1;product=PIR protein
Py17XNL_01	AUGUSTUS	start_codon	39101	39103	.	-	0	ID=Py17XNL_0101244.1-start1;Parent=Py17XNL_0101244.1;Name=Py17XNL_0101244.1-start1;transcript_id=Py17XNL_0101244.1;gene_name=PIR protein;locus_tag=Py17XNL_0101244
Py17XNL_01	AUGUSTUS	five_prime_UTR	39104	39175	0.65	-	.	ID=Py17XNL_0101244.1-5UTR1;Parent=Py17XNL_0101244.1;Name=Py17XNL_0101244.1-5UTR1;transcript_id=Py17XNL_0101244.1;gene_name=PIR protein;locus_tag=Py17XNL_0101244
Py17XNL_01	AUGUSTUS	transcription_start_site	39175	39175	.	-	.	ID=Py17XNL_0101244.1-tss1;Parent=Py17XNL_0101244.1;Name=Py17XNL_0101244.1-tss1;transcript_id=Py17XNL_0101244.1;gene_name=PIR protein;locus_tag=Py17XNL_0101244
###
Py17XNL_01	AUGUSTUS	gene	41336	42585	0.21	-	.	ID=Py17XNL_0101245;gene_id=Py17XNL_0101245;gene_name=Py17XNL_0101245;Name=PIR protein;best_match=PY17X_0100049.1-p1;query_coverage=99.0;percentage_identity=100.0;locus_tag=Py17XNL_0101245
Py17XNL_01	AUGUSTUS	mRNA	41336	42585	0.21	-	.	ID=Py17XNL_0101245.1;Parent=Py17XNL_0101245;transcript_id=Py17XNL_0101245.1;gene_name=Py17XNL_0101245;Name=PIR protein.1;best_match=PY17X_0100049.1-p1;query_coverage=99.0;percentage_identity=100.0;locus_tag=Py17XNL_0101245;protein_id=Py17XNL_0101245.1-p1;product=PIR protein
Py17XNL_01	AUGUSTUS	transcription_end_site	41336	41336	.	-	.	ID=Py17XNL_0101245.1-tts1;Parent=Py17XNL_0101245.1;Name=Py17XNL_0101245.1-tts1;transcript_id=Py17XNL_0101245.1;gene_name=PIR protein;locus_tag=Py17XNL_0101245
Py17XNL_01	AUGUSTUS	three_prime_UTR	41336	41392	0.55	-	.	ID=Py17XNL_0101245.1-3UTR1;Parent=Py17XNL_0101245.1;Name=Py17XNL_0101245.1-3UTR1;transcript_id=Py17XNL_0101245.1;gene_name=PIR protein;locus_tag=Py17XNL_0101245
Py17XNL_01	AUGUSTUS	exon	41336	41479	.	-	.	ID=Py17XNL_0101245.1-exon1;Parent=Py17XNL_0101245.1;Name=Py17XNL_0101245.1-exon1;transcript_id=Py17XNL_0101245.1;gene_name=PIR protein;locus_tag=Py17XNL_0101245;protein_id=Py17XNL_0101245.1-p1;product=PIR protein
Py17XNL_01	AUGUSTUS	stop_codon	41393	41395	.	-	0	ID=Py17XNL_0101245.1-stop1;Parent=Py17XNL_0101245.1;Name=Py17XNL_0101245.1-stop1;transcript_id=Py17XNL_0101245.1;gene_name=PIR protein;locus_tag=Py17XNL_0101245
Py17XNL_01	AUGUSTUS	CDS	41393	41479	1	-	0	ID=Py17XNL_0101245.1-CDS1;Parent=Py17XNL_0101245.1;Name=Py17XNL_0101245.1-p1;transcript_id=Py17XNL_0101245.1;gene_name=PIR protein;locus_tag=Py17XNL_0101245;protein_id=Py17XNL_0101245.1-p1;product=PIR protein
Py17XNL_01	AUGUSTUS	intron	41480	41582	1	-	.	ID=Py17XNL_0101245.1-intron1;Parent=Py17XNL_0101245.1;Name=Py17XNL_0101245.1-intron1;transcript_id=Py17XNL_0101245.1;gene_name=PIR protein;locus_tag=Py17XNL_0101245
Py17XNL_01	AUGUSTUS	CDS	41583	42413	1	-	0	ID=Py17XNL_0101245.1-CDS2;Parent=Py17XNL_0101245.1;Name=Py17XNL_0101245.1-p1;transcript_id=Py17XNL_0101245.1;gene_name=PIR protein;locus_tag=Py17XNL_0101245;protein_id=Py17XNL_0101245.1-p1;product=PIR protein
Py17XNL_01	AUGUSTUS	exon	41583	42413	.	-	.	ID=Py17XNL_0101245.1-exon2;Parent=Py17XNL_0101245.1;Name=Py17XNL_0101245.1-exon2;transcript_id=Py17XNL_0101245.1;gene_name=PIR protein;locus_tag=Py17XNL_0101245;protein_id=Py17XNL_0101245.1-p1;product=PIR protein
Py17XNL_01	AUGUSTUS	intron	42414	42548	0.98	-	.	ID=Py17XNL_0101245.1-intron2;Parent=Py17XNL_0101245.1;Name=Py17XNL_0101245.1-intron2;transcript_id=Py17XNL_0101245.1;gene_name=PIR protein;locus_tag=Py17XNL_0101245
Py17XNL_01	AUGUSTUS	CDS	42549	42563	0.98	-	0	ID=Py17XNL_0101245.1-CDS3;Parent=Py17XNL_0101245.1;Name=Py17XNL_0101245.1-p1;transcript_id=Py17XNL_0101245.1;gene_name=PIR protein;locus_tag=Py17XNL_0101245;protein_id=Py17XNL_0101245.1-p1;product=PIR protein
Py17XNL_01	AUGUSTUS	exon	42549	42585	.	-	.	ID=Py17XNL_0101245.1-exon3;Parent=Py17XNL_0101245.1;Name=Py17XNL_0101245.1-exon3;transcript_id=Py17XNL_0101245.1;gene_name=PIR protein;locus_tag=Py17XNL_0101245;protein_id=Py17XNL_0101245.1-p1;product=PIR protein
Py17XNL_01	AUGUSTUS	start_codon	42561	42563	.	-	0	ID=Py17XNL_0101245.1-start1;Parent=Py17XNL_0101245.1;Name=Py17XNL_0101245.1-start1;transcript_id=Py17XNL_0101245.1;gene_name=PIR protein;locus_tag=Py17XNL_0101245
Py17XNL_01	AUGUSTUS	five_prime_UTR	42564	42585	0.5	-	.	ID=Py17XNL_0101245.1-5UTR1;Parent=Py17XNL_0101245.1;Name=Py17XNL_0101245.1-5UTR1;transcript_id=Py17XNL_0101245.1;gene_name=PIR protein;locus_tag=Py17XNL_0101245
Py17XNL_01	AUGUSTUS	transcription_start_site	42585	42585	.	-	.	ID=Py17XNL_0101245.1-tss1;Parent=Py17XNL_0101245.1;Name=Py17XNL_0101245.1-tss1;transcript_id=Py17XNL_0101245.1;gene_name=PIR protein;locus_tag=Py17XNL_0101245
###
Py17XNL_01	AUGUSTUS	gene	45376	46485	0.23	-	.	ID=Py17XNL_0101246;gene_id=Py17XNL_0101246;gene_name=Py17XNL_0101246;Name=PIR protein;best_match=PY17X_0100053.1-p1;query_coverage=99.0;percentage_identity=100.0;locus_tag=Py17XNL_0101246
Py17XNL_01	AUGUSTUS	mRNA	45376	46485	0.23	-	.	ID=Py17XNL_0101246.1;Parent=Py17XNL_0101246;transcript_id=Py17XNL_0101246.1;gene_name=Py17XNL_0101246;Name=PIR protein.1;best_match=PY17X_0100053.1-p1;query_coverage=99.0;percentage_identity=100.0;locus_tag=Py17XNL_0101246;protein_id=Py17XNL_0101246.1-p1;product=PIR protein
Py17XNL_01	AUGUSTUS	transcription_end_site	45376	45376	.	-	.	ID=Py17XNL_0101246.1-tts1;Parent=Py17XNL_0101246.1;Name=Py17XNL_0101246.1-tts1;transcript_id=Py17XNL_0101246.1;gene_name=PIR protein;locus_tag=Py17XNL_0101246
Py17XNL_01	AUGUSTUS	three_prime_UTR	45376	45402	0.38	-	.	ID=Py17XNL_0101246.1-3UTR1;Parent=Py17XNL_0101246.1;Name=Py17XNL_0101246.1-3UTR1;transcript_id=Py17XNL_0101246.1;gene_name=PIR protein;locus_tag=Py17XNL_0101246
Py17XNL_01	AUGUSTUS	exon	45376	45468	.	-	.	ID=Py17XNL_0101246.1-exon1;Parent=Py17XNL_0101246.1;Name=Py17XNL_0101246.1-exon1;transcript_id=Py17XNL_0101246.1;gene_name=PIR protein;locus_tag=Py17XNL_0101246;protein_id=Py17XNL_0101246.1-p1;product=PIR protein
Py17XNL_01	AUGUSTUS	stop_codon	45403	45405	.	-	0	ID=Py17XNL_0101246.1-stop1;Parent=Py17XNL_0101246.1;Name=Py17XNL_0101246.1-stop1;transcript_id=Py17XNL_0101246.1;gene_name=PIR protein;locus_tag=Py17XNL_0101246
Py17XNL_01	AUGUSTUS	CDS	45403	45468	1	-	0	ID=Py17XNL_0101246.1-CDS1;Parent=Py17XNL_0101246.1;Name=Py17XNL_0101246.1-p1;transcript_id=Py17XNL_0101246.1;gene_name=PIR protein;locus_tag=Py17XNL_0101246;protein_id=Py17XNL_0101246.1-p1;product=PIR protein
Py17XNL_01	AUGUSTUS	intron	45469	45551	1	-	.	ID=Py17XNL_0101246.1-intron1;Parent=Py17XNL_0101246.1;Name=Py17XNL_0101246.1-intron1;transcript_id=Py17XNL_0101246.1;gene_name=PIR protein;locus_tag=Py17XNL_0101246
Py17XNL_01	AUGUSTUS	CDS	45552	46310	1	-	0	ID=Py17XNL_0101246.1-CDS2;Parent=Py17XNL_0101246.1;Name=Py17XNL_0101246.1-p1;transcript_id=Py17XNL_0101246.1;gene_name=PIR protein;locus_tag=Py17XNL_0101246;protein_id=Py17XNL_0101246.1-p1;product=PIR protein
Py17XNL_01	AUGUSTUS	exon	45552	46310	.	-	.	ID=Py17XNL_0101246.1-exon2;Parent=Py17XNL_0101246.1;Name=Py17XNL_0101246.1-exon2;transcript_id=Py17XNL_0101246.1;gene_name=PIR protein;locus_tag=Py17XNL_0101246;protein_id=Py17XNL_0101246.1-p1;product=PIR protein
Py17XNL_01	AUGUSTUS	intron	46311	46445	1	-	.	ID=Py17XNL_0101246.1-intron2;Parent=Py17XNL_0101246.1;Name=Py17XNL_0101246.1-intron2;transcript_id=Py17XNL_0101246.1;gene_name=PIR protein;locus_tag=Py17XNL_0101246
Py17XNL_01	AUGUSTUS	CDS	46446	46460	0.99	-	0	ID=Py17XNL_0101246.1-CDS3;Parent=Py17XNL_0101246.1;Name=Py17XNL_0101246.1-p1;transcript_id=Py17XNL_0101246.1;gene_name=PIR protein;locus_tag=Py17XNL_0101246;protein_id=Py17XNL_0101246.1-p1;product=PIR protein
Py17XNL_01	AUGUSTUS	exon	46446	46485	.	-	.	ID=Py17XNL_0101246.1-exon3;Parent=Py17XNL_0101246.1;Name=Py17XNL_0101246.1-exon3;transcript_id=Py17XNL_0101246.1;gene_name=PIR protein;locus_tag=Py17XNL_0101246;protein_id=Py17XNL_0101246.1-p1;product=PIR protein
Py17XNL_01	AUGUSTUS	start_codon	46458	46460	.	-	0	ID=Py17XNL_0101246.1-start1;Parent=Py17XNL_0101246.1;Name=Py17XNL_0101246.1-start1;transcript_id=Py17XNL_0101246.1;gene_name=PIR protein;locus_tag=Py17XNL_0101246
Py17XNL_01	AUGUSTUS	five_prime_UTR	46461	46485	0.47	-	.	ID=Py17XNL_0101246.1-5UTR1;Parent=Py17XNL_0101246.1;Name=Py17XNL_0101246.1-5UTR1;transcript_id=Py17XNL_0101246.1;gene_name=PIR protein;locus_tag=Py17XNL_0101246
Py17XNL_01	AUGUSTUS	transcription_start_site	46485	46485	.	-	.	ID=Py17XNL_0101246.1-tss1;Parent=Py17XNL_0101246.1;Name=Py17XNL_0101246.1-tss1;transcript_id=Py17XNL_0101246.1;gene_name=PIR protein;locus_tag=Py17XNL_0101246
###
Py17XNL_01	AUGUSTUS	gene	49431	50725	0.34	-	.	ID=Py17XNL_0101247;gene_id=Py17XNL_0101247;gene_name=Py17XNL_0101247;Name=PIR protein;best_match=PY17X_0100059.1-p1;query_coverage=99.0;percentage_identity=100.0;locus_tag=Py17XNL_0101247
Py17XNL_01	AUGUSTUS	mRNA	49431	50725	0.34	-	.	ID=Py17XNL_0101247.1;Parent=Py17XNL_0101247;transcript_id=Py17XNL_0101247.1;gene_name=Py17XNL_0101247;Name=PIR protein.1;best_match=PY17X_0100059.1-p1;query_coverage=99.0;percentage_identity=100.0;locus_tag=Py17XNL_0101247;protein_id=Py17XNL_0101247.1-p1;product=PIR protein
Py17XNL_01	AUGUSTUS	transcription_end_site	49431	49431	.	-	.	ID=Py17XNL_0101247.1-tts1;Parent=Py17XNL_0101247.1;Name=Py17XNL_0101247.1-tts1;transcript_id=Py17XNL_0101247.1;gene_name=PIR protein;locus_tag=Py17XNL_0101247
Py17XNL_01	AUGUSTUS	three_prime_UTR	49431	49528	0.41	-	.	ID=Py17XNL_0101247.1-3UTR1;Parent=Py17XNL_0101247.1;Name=Py17XNL_0101247.1-3UTR1;transcript_id=Py17XNL_0101247.1;gene_name=PIR protein;locus_tag=Py17XNL_0101247
Py17XNL_01	AUGUSTUS	exon	49431	49594	.	-	.	ID=Py17XNL_0101247.1-exon1;Parent=Py17XNL_0101247.1;Name=Py17XNL_0101247.1-exon1;transcript_id=Py17XNL_0101247.1;gene_name=PIR protein;locus_tag=Py17XNL_0101247;protein_id=Py17XNL_0101247.1-p1;product=PIR protein
Py17XNL_01	AUGUSTUS	stop_codon	49529	49531	.	-	0	ID=Py17XNL_0101247.1-stop1;Parent=Py17XNL_0101247.1;Name=Py17XNL_0101247.1-stop1;transcript_id=Py17XNL_0101247.1;gene_name=PIR protein;locus_tag=Py17XNL_0101247
Py17XNL_01	AUGUSTUS	CDS	49529	49594	1	-	0	ID=Py17XNL_0101247.1-CDS1;Parent=Py17XNL_0101247.1;Name=Py17XNL_0101247.1-p1;transcript_id=Py17XNL_0101247.1;gene_name=PIR protein;locus_tag=Py17XNL_0101247;protein_id=Py17XNL_0101247.1-p1;product=PIR protein
Py17XNL_01	AUGUSTUS	intron	49595	49698	1	-	.	ID=Py17XNL_0101247.1-intron1;Parent=Py17XNL_0101247.1;Name=Py17XNL_0101247.1-intron1;transcript_id=Py17XNL_0101247.1;gene_name=PIR protein;locus_tag=Py17XNL_0101247
Py17XNL_01	AUGUSTUS	CDS	49699	50553	1	-	0	ID=Py17XNL_0101247.1-CDS2;Parent=Py17XNL_0101247.1;Name=Py17XNL_0101247.1-p1;transcript_id=Py17XNL_0101247.1;gene_name=PIR protein;locus_tag=Py17XNL_0101247;protein_id=Py17XNL_0101247.1-p1;product=PIR protein
Py17XNL_01	AUGUSTUS	exon	49699	50553	.	-	.	ID=Py17XNL_0101247.1-exon2;Parent=Py17XNL_0101247.1;Name=Py17XNL_0101247.1-exon2;transcript_id=Py17XNL_0101247.1;gene_name=PIR protein;locus_tag=Py17XNL_0101247;protein_id=Py17XNL_0101247.1-p1;product=PIR protein
Py17XNL_01	AUGUSTUS	intron	50554	50689	1	-	.	ID=Py17XNL_0101247.1-intron2;Parent=Py17XNL_0101247.1;Name=Py17XNL_0101247.1-intron2;transcript_id=Py17XNL_0101247.1;gene_name=PIR protein;locus_tag=Py17XNL_0101247
Py17XNL_01	AUGUSTUS	CDS	50690	50704	0.98	-	0	ID=Py17XNL_0101247.1-CDS3;Parent=Py17XNL_0101247.1;Name=Py17XNL_0101247.1-p1;transcript_id=Py17XNL_0101247.1;gene_name=PIR protein;locus_tag=Py17XNL_0101247;protein_id=Py17XNL_0101247.1-p1;product=PIR protein
Py17XNL_01	AUGUSTUS	exon	50690	50725	.	-	.	ID=Py17XNL_0101247.1-exon3;Parent=Py17XNL_0101247.1;Name=Py17XNL_0101247.1-exon3;transcript_id=Py17XNL_0101247.1;gene_name=PIR protein;locus_tag=Py17XNL_0101247;protein_id=Py17XNL_0101247.1-p1;product=PIR protein
Py17XNL_01	AUGUSTUS	start_codon	50702	50704	.	-	0	ID=Py17XNL_0101247.1-start1;Parent=Py17XNL_0101247.1;Name=Py17XNL_0101247.1-start1;transcript_id=Py17XNL_0101247.1;gene_name=PIR protein;locus_tag=Py17XNL_0101247
Py17XNL_01	AUGUSTUS	five_prime_UTR	50705	50725	0.89	-	.	ID=Py17XNL_0101247.1-5UTR1;Parent=Py17XNL_0101247.1;Name=Py17XNL_0101247.1-5UTR1;transcript_id=Py17XNL_0101247.1;gene_name=PIR protein;locus_tag=Py17XNL_0101247
Py17XNL_01	AUGUSTUS	transcription_start_site	50725	50725	.	-	.	ID=Py17XNL_0101247.1-tss1;Parent=Py17XNL_0101247.1;Name=Py17XNL_0101247.1-tss1;transcript_id=Py17XNL_0101247.1;gene_name=PIR protein;locus_tag=Py17XNL_0101247
###
Py17XNL_01	AUGUSTUS	gene	53025	54105	0.48	-	.	ID=Py17XNL_0101248;gene_id=Py17XNL_0101248;gene_name=Py17XNL_0101248;Name=PIR protein;best_match=PY17X_0100063.1-p1;query_coverage=99.0;percentage_identity=100.0;locus_tag=Py17XNL_0101248
Py17XNL_01	AUGUSTUS	mRNA	53025	54105	0.48	-	.	ID=Py17XNL_0101248.1;Parent=Py17XNL_0101248;transcript_id=Py17XNL_0101248.1;gene_name=Py17XNL_0101248;Name=PIR protein.1;best_match=PY17X_0100063.1-p1;query_coverage=99.0;percentage_identity=100.0;locus_tag=Py17XNL_0101248;protein_id=Py17XNL_0101248.1-p1;product=PIR protein
Py17XNL_01	AUGUSTUS	transcription_end_site	53025	53025	.	-	.	ID=Py17XNL_0101248.1-tts1;Parent=Py17XNL_0101248.1;Name=Py17XNL_0101248.1-tts1;transcript_id=Py17XNL_0101248.1;gene_name=PIR protein;locus_tag=Py17XNL_0101248
Py17XNL_01	AUGUSTUS	three_prime_UTR	53025	53046	0.49	-	.	ID=Py17XNL_0101248.1-3UTR1;Parent=Py17XNL_0101248.1;Name=Py17XNL_0101248.1-3UTR1;transcript_id=Py17XNL_0101248.1;gene_name=PIR protein;locus_tag=Py17XNL_0101248
Py17XNL_01	AUGUSTUS	exon	53025	53112	.	-	.	ID=Py17XNL_0101248.1-exon1;Parent=Py17XNL_0101248.1;Name=Py17XNL_0101248.1-exon1;transcript_id=Py17XNL_0101248.1;gene_name=PIR protein;locus_tag=Py17XNL_0101248;protein_id=Py17XNL_0101248.1-p1;product=PIR protein
Py17XNL_01	AUGUSTUS	stop_codon	53047	53049	.	-	0	ID=Py17XNL_0101248.1-stop1;Parent=Py17XNL_0101248.1;Name=Py17XNL_0101248.1-stop1;transcript_id=Py17XNL_0101248.1;gene_name=PIR protein;locus_tag=Py17XNL_0101248
Py17XNL_01	AUGUSTUS	CDS	53047	53112	1	-	0	ID=Py17XNL_0101248.1-CDS1;Parent=Py17XNL_0101248.1;Name=Py17XNL_0101248.1-p1;transcript_id=Py17XNL_0101248.1;gene_name=PIR protein;locus_tag=Py17XNL_0101248;protein_id=Py17XNL_0101248.1-p1;product=PIR protein
Py17XNL_01	AUGUSTUS	intron	53113	53201	1	-	.	ID=Py17XNL_0101248.1-intron1;Parent=Py17XNL_0101248.1;Name=Py17XNL_0101248.1-intron1;transcript_id=Py17XNL_0101248.1;gene_name=PIR protein;locus_tag=Py17XNL_0101248
Py17XNL_01	AUGUSTUS	CDS	53202	53951	1	-	0	ID=Py17XNL_0101248.1-CDS2;Parent=Py17XNL_0101248.1;Name=Py17XNL_0101248.1-p1;transcript_id=Py17XNL_0101248.1;gene_name=PIR protein;locus_tag=Py17XNL_0101248;protein_id=Py17XNL_0101248.1-p1;product=PIR protein
Py17XNL_01	AUGUSTUS	exon	53202	53951	.	-	.	ID=Py17XNL_0101248.1-exon2;Parent=Py17XNL_0101248.1;Name=Py17XNL_0101248.1-exon2;transcript_id=Py17XNL_0101248.1;gene_name=PIR protein;locus_tag=Py17XNL_0101248;protein_id=Py17XNL_0101248.1-p1;product=PIR protein
Py17XNL_01	AUGUSTUS	intron	53952	54070	0.99	-	.	ID=Py17XNL_0101248.1-intron2;Parent=Py17XNL_0101248.1;Name=Py17XNL_0101248.1-intron2;transcript_id=Py17XNL_0101248.1;gene_name=PIR protein;locus_tag=Py17XNL_0101248
Py17XNL_01	AUGUSTUS	CDS	54071	54085	0.99	-	0	ID=Py17XNL_0101248.1-CDS3;Parent=Py17XNL_0101248.1;Name=Py17XNL_0101248.1-p1;transcript_id=Py17XNL_0101248.1;gene_name=PIR protein;locus_tag=Py17XNL_0101248;protein_id=Py17XNL_0101248.1-p1;product=PIR protein
Py17XNL_01	AUGUSTUS	exon	54071	54105	.	-	.	ID=Py17XNL_0101248.1-exon3;Parent=Py17XNL_0101248.1;Name=Py17XNL_0101248.1-exon3;transcript_id=Py17XNL_0101248.1;gene_name=PIR protein;locus_tag=Py17XNL_0101248;protein_id=Py17XNL_0101248.1-p1;product=PIR protein
Py17XNL_01	AUGUSTUS	start_codon	54083	54085	.	-	0	ID=Py17XNL_0101248.1-start1;Parent=Py17XNL_0101248.1;Name=Py17XNL_0101248.1-start1;transcript_id=Py17XNL_0101248.1;gene_name=PIR protein;locus_tag=Py17XNL_0101248
Py17XNL_01	AUGUSTUS	five_prime_UTR	54086	54105	1	-	.	ID=Py17XNL_0101248.1-5UTR1;Parent=Py17XNL_0101248.1;Name=Py17XNL_0101248.1-5UTR1;transcript_id=Py17XNL_0101248.1;gene_name=PIR protein;locus_tag=Py17XNL_0101248
Py17XNL_01	AUGUSTUS	transcription_start_site	54105	54105	.	-	.	ID=Py17XNL_0101248.1-tss1;Parent=Py17XNL_0101248.1;Name=Py17XNL_0101248.1-tss1;transcript_id=Py17XNL_0101248.1;gene_name=PIR protein;locus_tag=Py17XNL_0101248
###
Py17XNL_01	AUGUSTUS	gene	56370	57435	0.47	-	.	ID=Py17XNL_0101249;gene_id=Py17XNL_0101249;gene_name=Py17XNL_0101249;Name=PIR protein;best_match=PY17X_0100069.1-p1;query_coverage=99.0;percentage_identity=100.0;locus_tag=Py17XNL_0101249
Py17XNL_01	AUGUSTUS	mRNA	56370	57435	0.47	-	.	ID=Py17XNL_0101249.1;Parent=Py17XNL_0101249;transcript_id=Py17XNL_0101249.1;gene_name=Py17XNL_0101249;Name=PIR protein.1;best_match=PY17X_0100069.1-p1;query_coverage=99.0;percentage_identity=100.0;locus_tag=Py17XNL_0101249;protein_id=Py17XNL_0101249.1-p1;product=PIR protein
Py17XNL_01	AUGUSTUS	transcription_end_site	56370	56370	.	-	.	ID=Py17XNL_0101249.1-tts1;Parent=Py17XNL_0101249.1;Name=Py17XNL_0101249.1-tts1;transcript_id=Py17XNL_0101249.1;gene_name=PIR protein;locus_tag=Py17XNL_0101249
Py17XNL_01	AUGUSTUS	three_prime_UTR	56370	56391	0.49	-	.	ID=Py17XNL_0101249.1-3UTR1;Parent=Py17XNL_0101249.1;Name=Py17XNL_0101249.1-3UTR1;transcript_id=Py17XNL_0101249.1;gene_name=PIR protein;locus_tag=Py17XNL_0101249
Py17XNL_01	AUGUSTUS	exon	56370	56457	.	-	.	ID=Py17XNL_0101249.1-exon1;Parent=Py17XNL_0101249.1;Name=Py17XNL_0101249.1-exon1;transcript_id=Py17XNL_0101249.1;gene_name=PIR protein;locus_tag=Py17XNL_0101249;protein_id=Py17XNL_0101249.1-p1;product=PIR protein
Py17XNL_01	AUGUSTUS	stop_codon	56392	56394	.	-	0	ID=Py17XNL_0101249.1-stop1;Parent=Py17XNL_0101249.1;Name=Py17XNL_0101249.1-stop1;transcript_id=Py17XNL_0101249.1;gene_name=PIR protein;locus_tag=Py17XNL_0101249
Py17XNL_01	AUGUSTUS	CDS	56392	56457	0.98	-	0	ID=Py17XNL_0101249.1-CDS1;Parent=Py17XNL_0101249.1;Name=Py17XNL_0101249.1-p1;transcript_id=Py17XNL_0101249.1;gene_name=PIR protein;locus_tag=Py17XNL_0101249;protein_id=Py17XNL_0101249.1-p1;product=PIR protein
Py17XNL_01	AUGUSTUS	intron	56458	56547	0.98	-	.	ID=Py17XNL_0101249.1-intron1;Parent=Py17XNL_0101249.1;Name=Py17XNL_0101249.1-intron1;transcript_id=Py17XNL_0101249.1;gene_name=PIR protein;locus_tag=Py17XNL_0101249
Py17XNL_01	AUGUSTUS	CDS	56548	57279	1	-	0	ID=Py17XNL_0101249.1-CDS2;Parent=Py17XNL_0101249.1;Name=Py17XNL_0101249.1-p1;transcript_id=Py17XNL_0101249.1;gene_name=PIR protein;locus_tag=Py17XNL_0101249;protein_id=Py17XNL_0101249.1-p1;product=PIR protein
Py17XNL_01	AUGUSTUS	exon	56548	57279	.	-	.	ID=Py17XNL_0101249.1-exon2;Parent=Py17XNL_0101249.1;Name=Py17XNL_0101249.1-exon2;transcript_id=Py17XNL_0101249.1;gene_name=PIR protein;locus_tag=Py17XNL_0101249;protein_id=Py17XNL_0101249.1-p1;product=PIR protein
Py17XNL_01	AUGUSTUS	intron	57280	57398	1	-	.	ID=Py17XNL_0101249.1-intron2;Parent=Py17XNL_0101249.1;Name=Py17XNL_0101249.1-intron2;transcript_id=Py17XNL_0101249.1;gene_name=PIR protein;locus_tag=Py17XNL_0101249
Py17XNL_01	AUGUSTUS	CDS	57399	57413	1	-	0	ID=Py17XNL_0101249.1-CDS3;Parent=Py17XNL_0101249.1;Name=Py17XNL_0101249.1-p1;transcript_id=Py17XNL_0101249.1;gene_name=PIR protein;locus_tag=Py17XNL_0101249;protein_id=Py17XNL_0101249.1-p1;product=PIR protein
Py17XNL_01	AUGUSTUS	exon	57399	57435	.	-	.	ID=Py17XNL_0101249.1-exon3;Parent=Py17XNL_0101249.1;Name=Py17XNL_0101249.1-exon3;transcript_id=Py17XNL_0101249.1;gene_name=PIR protein;locus_tag=Py17XNL_0101249;protein_id=Py17XNL_0101249.1-p1;product=PIR protein
Py17XNL_01	AUGUSTUS	start_codon	57411	57413	.	-	0	ID=Py17XNL_0101249.1-start1;Parent=Py17XNL_0101249.1;Name=Py17XNL_0101249.1-start1;transcript_id=Py17XNL_0101249.1;gene_name=PIR protein;locus_tag=Py17XNL_0101249
Py17XNL_01	AUGUSTUS	five_prime_UTR	57414	57435	0.98	-	.	ID=Py17XNL_0101249.1-5UTR1;Parent=Py17XNL_0101249.1;Name=Py17XNL_0101249.1-5UTR1;transcript_id=Py17XNL_0101249.1;gene_name=PIR protein;locus_tag=Py17XNL_0101249
Py17XNL_01	AUGUSTUS	transcription_start_site	57435	57435	.	-	.	ID=Py17XNL_0101249.1-tss1;Parent=Py17XNL_0101249.1;Name=Py17XNL_0101249.1-tss1;transcript_id=Py17XNL_0101249.1;gene_name=PIR protein;locus_tag=Py17XNL_0101249
###
Py17XNL_01	AUGUSTUS	gene	59953	61185	0.41	-	.	ID=Py17XNL_0101250;gene_id=Py17XNL_0101250;gene_name=Py17XNL_0101250;Name=PIR protein;best_match=PY17X_0100075.1-p1;query_coverage=99.0;percentage_identity=100.0;locus_tag=Py17XNL_0101250
Py17XNL_01	AUGUSTUS	mRNA	59953	61185	0.41	-	.	ID=Py17XNL_0101250.1;Parent=Py17XNL_0101250;transcript_id=Py17XNL_0101250.1;gene_name=Py17XNL_0101250;Name=PIR protein.1;best_match=PY17X_0100075.1-p1;query_coverage=99.0;percentage_identity=100.0;locus_tag=Py17XNL_0101250;protein_id=Py17XNL_0101250.1-p1;product=PIR protein
Py17XNL_01	AUGUSTUS	transcription_end_site	59953	59953	.	-	.	ID=Py17XNL_0101250.1-tts1;Parent=Py17XNL_0101250.1;Name=Py17XNL_0101250.1-tts1;transcript_id=Py17XNL_0101250.1;gene_name=PIR protein;locus_tag=Py17XNL_0101250
Py17XNL_01	AUGUSTUS	three_prime_UTR	59953	59976	0.41	-	.	ID=Py17XNL_0101250.1-3UTR1;Parent=Py17XNL_0101250.1;Name=Py17XNL_0101250.1-3UTR1;transcript_id=Py17XNL_0101250.1;gene_name=PIR protein;locus_tag=Py17XNL_0101250
Py17XNL_01	AUGUSTUS	exon	59953	60042	.	-	.	ID=Py17XNL_0101250.1-exon1;Parent=Py17XNL_0101250.1;Name=Py17XNL_0101250.1-exon1;transcript_id=Py17XNL_0101250.1;gene_name=PIR protein;locus_tag=Py17XNL_0101250;protein_id=Py17XNL_0101250.1-p1;product=PIR protein
Py17XNL_01	AUGUSTUS	stop_codon	59977	59979	.	-	0	ID=Py17XNL_0101250.1-stop1;Parent=Py17XNL_0101250.1;Name=Py17XNL_0101250.1-stop1;transcript_id=Py17XNL_0101250.1;gene_name=PIR protein;locus_tag=Py17XNL_0101250
Py17XNL_01	AUGUSTUS	CDS	59977	60042	1	-	0	ID=Py17XNL_0101250.1-CDS1;Parent=Py17XNL_0101250.1;Name=Py17XNL_0101250.1-p1;transcript_id=Py17XNL_0101250.1;gene_name=PIR protein;locus_tag=Py17XNL_0101250;protein_id=Py17XNL_0101250.1-p1;product=PIR protein
Py17XNL_01	AUGUSTUS	intron	60043	60131	1	-	.	ID=Py17XNL_0101250.1-intron1;Parent=Py17XNL_0101250.1;Name=Py17XNL_0101250.1-intron1;transcript_id=Py17XNL_0101250.1;gene_name=PIR protein;locus_tag=Py17XNL_0101250
Py17XNL_01	AUGUSTUS	CDS	60132	61010	1	-	0	ID=Py17XNL_0101250.1-CDS2;Parent=Py17XNL_0101250.1;Name=Py17XNL_0101250.1-p1;transcript_id=Py17XNL_0101250.1;gene_name=PIR protein;locus_tag=Py17XNL_0101250;protein_id=Py17XNL_0101250.1-p1;product=PIR protein
Py17XNL_01	AUGUSTUS	exon	60132	61010	.	-	.	ID=Py17XNL_0101250.1-exon2;Parent=Py17XNL_0101250.1;Name=Py17XNL_0101250.1-exon2;transcript_id=Py17XNL_0101250.1;gene_name=PIR protein;locus_tag=Py17XNL_0101250;protein_id=Py17XNL_0101250.1-p1;product=PIR protein
Py17XNL_01	AUGUSTUS	intron	61011	61147	1	-	.	ID=Py17XNL_0101250.1-intron2;Parent=Py17XNL_0101250.1;Name=Py17XNL_0101250.1-intron2;transcript_id=Py17XNL_0101250.1;gene_name=PIR protein;locus_tag=Py17XNL_0101250
Py17XNL_01	AUGUSTUS	CDS	61148	61162	1	-	0	ID=Py17XNL_0101250.1-CDS3;Parent=Py17XNL_0101250.1;Name=Py17XNL_0101250.1-p1;transcript_id=Py17XNL_0101250.1;gene_name=PIR protein;locus_tag=Py17XNL_0101250;protein_id=Py17XNL_0101250.1-p1;product=PIR protein
Py17XNL_01	AUGUSTUS	exon	61148	61185	.	-	.	ID=Py17XNL_0101250.1-exon3;Parent=Py17XNL_0101250.1;Name=Py17XNL_0101250.1-exon3;transcript_id=Py17XNL_0101250.1;gene_name=PIR protein;locus_tag=Py17XNL_0101250;protein_id=Py17XNL_0101250.1-p1;product=PIR protein
Py17XNL_01	AUGUSTUS	start_codon	61160	61162	.	-	0	ID=Py17XNL_0101250.1-start1;Parent=Py17XNL_0101250.1;Name=Py17XNL_0101250.1-start1;transcript_id=Py17XNL_0101250.1;gene_name=PIR protein;locus_tag=Py17XNL_0101250
Py17XNL_01	AUGUSTUS	five_prime_UTR	61163	61185	0.99	-	.	ID=Py17XNL_0101250.1-5UTR1;Parent=Py17XNL_0101250.1;Name=Py17XNL_0101250.1-5UTR1;transcript_id=Py17XNL_0101250.1;gene_name=PIR protein;locus_tag=Py17XNL_0101250
Py17XNL_01	AUGUSTUS	transcription_start_site	61185	61185	.	-	.	ID=Py17XNL_0101250.1-tss1;Parent=Py17XNL_0101250.1;Name=Py17XNL_0101250.1-tss1;transcript_id=Py17XNL_0101250.1;gene_name=PIR protein;locus_tag=Py17XNL_0101250
###
Py17XNL_01	AUGUSTUS	gene	63455	64695	0.85	-	.	ID=Py17XNL_0101251;gene_id=Py17XNL_0101251;gene_name=Py17XNL_0101251;Name=PIR protein;best_match=PY17X_0100081.1-p1;query_coverage=99.0;percentage_identity=100.0;locus_tag=Py17XNL_0101251
Py17XNL_01	AUGUSTUS	mRNA	63455	64695	0.85	-	.	ID=Py17XNL_0101251.1;Parent=Py17XNL_0101251;transcript_id=Py17XNL_0101251.1;gene_name=Py17XNL_0101251;Name=PIR protein.1;best_match=PY17X_0100081.1-p1;query_coverage=99.0;percentage_identity=100.0;locus_tag=Py17XNL_0101251;protein_id=Py17XNL_0101251.1-p1;product=PIR protein
Py17XNL_01	AUGUSTUS	transcription_end_site	63455	63455	.	-	.	ID=Py17XNL_0101251.1-tts1;Parent=Py17XNL_0101251.1;Name=Py17XNL_0101251.1-tts1;transcript_id=Py17XNL_0101251.1;gene_name=PIR protein;locus_tag=Py17XNL_0101251
Py17XNL_01	AUGUSTUS	three_prime_UTR	63455	63482	0.93	-	.	ID=Py17XNL_0101251.1-3UTR1;Parent=Py17XNL_0101251.1;Name=Py17XNL_0101251.1-3UTR1;transcript_id=Py17XNL_0101251.1;gene_name=PIR protein;locus_tag=Py17XNL_0101251
Py17XNL_01	AUGUSTUS	exon	63455	63569	.	-	.	ID=Py17XNL_0101251.1-exon1;Parent=Py17XNL_0101251.1;Name=Py17XNL_0101251.1-exon1;transcript_id=Py17XNL_0101251.1;gene_name=PIR protein;locus_tag=Py17XNL_0101251;protein_id=Py17XNL_0101251.1-p1;product=PIR protein
Py17XNL_01	AUGUSTUS	stop_codon	63483	63485	.	-	0	ID=Py17XNL_0101251.1-stop1;Parent=Py17XNL_0101251.1;Name=Py17XNL_0101251.1-stop1;transcript_id=Py17XNL_0101251.1;gene_name=PIR protein;locus_tag=Py17XNL_0101251
Py17XNL_01	AUGUSTUS	CDS	63483	63569	0.99	-	0	ID=Py17XNL_0101251.1-CDS1;Parent=Py17XNL_0101251.1;Name=Py17XNL_0101251.1-p1;transcript_id=Py17XNL_0101251.1;gene_name=PIR protein;locus_tag=Py17XNL_0101251;protein_id=Py17XNL_0101251.1-p1;product=PIR protein
Py17XNL_01	AUGUSTUS	intron	63570	63674	1	-	.	ID=Py17XNL_0101251.1-intron1;Parent=Py17XNL_0101251.1;Name=Py17XNL_0101251.1-intron1;transcript_id=Py17XNL_0101251.1;gene_name=PIR protein;locus_tag=Py17XNL_0101251
Py17XNL_01	AUGUSTUS	CDS	63675	64523	1	-	0	ID=Py17XNL_0101251.1-CDS2;Parent=Py17XNL_0101251.1;Name=Py17XNL_0101251.1-p1;transcript_id=Py17XNL_0101251.1;gene_name=PIR protein;locus_tag=Py17XNL_0101251;protein_id=Py17XNL_0101251.1-p1;product=PIR protein
Py17XNL_01	AUGUSTUS	exon	63675	64523	.	-	.	ID=Py17XNL_0101251.1-exon2;Parent=Py17XNL_0101251.1;Name=Py17XNL_0101251.1-exon2;transcript_id=Py17XNL_0101251.1;gene_name=PIR protein;locus_tag=Py17XNL_0101251;protein_id=Py17XNL_0101251.1-p1;product=PIR protein
Py17XNL_01	AUGUSTUS	intron	64524	64660	1	-	.	ID=Py17XNL_0101251.1-intron2;Parent=Py17XNL_0101251.1;Name=Py17XNL_0101251.1-intron2;transcript_id=Py17XNL_0101251.1;gene_name=PIR protein;locus_tag=Py17XNL_0101251
Py17XNL_01	AUGUSTUS	CDS	64661	64675	1	-	0	ID=Py17XNL_0101251.1-CDS3;Parent=Py17XNL_0101251.1;Name=Py17XNL_0101251.1-p1;transcript_id=Py17XNL_0101251.1;gene_name=PIR protein;locus_tag=Py17XNL_0101251;protein_id=Py17XNL_0101251.1-p1;product=PIR protein
Py17XNL_01	AUGUSTUS	exon	64661	64695	.	-	.	ID=Py17XNL_0101251.1-exon3;Parent=Py17XNL_0101251.1;Name=Py17XNL_0101251.1-exon3;transcript_id=Py17XNL_0101251.1;gene_name=PIR protein;locus_tag=Py17XNL_0101251;protein_id=Py17XNL_0101251.1-p1;product=PIR protein
Py17XNL_01	AUGUSTUS	start_codon	64673	64675	.	-	0	ID=Py17XNL_0101251.1-start1;Parent=Py17XNL_0101251.1;Name=Py17XNL_0101251.1-start1;transcript_id=Py17XNL_0101251.1;gene_name=PIR protein;locus_tag=Py17XNL_0101251
Py17XNL_01	AUGUSTUS	five_prime_UTR	64676	64695	0.92	-	.	ID=Py17XNL_0101251.1-5UTR1;Parent=Py17XNL_0101251.1;Name=Py17XNL_0101251.1-5UTR1;transcript_id=Py17XNL_0101251.1;gene_name=PIR protein;locus_tag=Py17XNL_0101251
Py17XNL_01	AUGUSTUS	transcription_start_site	64695	64695	.	-	.	ID=Py17XNL_0101251.1-tss1;Parent=Py17XNL_0101251.1;Name=Py17XNL_0101251.1-tss1;transcript_id=Py17XNL_0101251.1;gene_name=PIR protein;locus_tag=Py17XNL_0101251
###
Py17XNL_01	AUGUSTUS	gene	67352	68575	0.55	-	.	ID=Py17XNL_0101252;gene_id=Py17XNL_0101252;gene_name=Py17XNL_0101252;Name=PIR protein;best_match=PY17X_0100085.1-p1;query_coverage=99.0;percentage_identity=100.0;locus_tag=Py17XNL_0101252
Py17XNL_01	AUGUSTUS	mRNA	67352	68575	0.55	-	.	ID=Py17XNL_0101252.1;Parent=Py17XNL_0101252;transcript_id=Py17XNL_0101252.1;gene_name=Py17XNL_0101252;Name=PIR protein.1;best_match=PY17X_0100085.1-p1;query_coverage=99.0;percentage_identity=100.0;locus_tag=Py17XNL_0101252;protein_id=Py17XNL_0101252.1-p1;product=PIR protein
Py17XNL_01	AUGUSTUS	transcription_end_site	67352	67352	.	-	.	ID=Py17XNL_0101252.1-tts1;Parent=Py17XNL_0101252.1;Name=Py17XNL_0101252.1-tts1;transcript_id=Py17XNL_0101252.1;gene_name=PIR protein;locus_tag=Py17XNL_0101252
Py17XNL_01	AUGUSTUS	three_prime_UTR	67352	67389	0.56	-	.	ID=Py17XNL_0101252.1-3UTR1;Parent=Py17XNL_0101252.1;Name=Py17XNL_0101252.1-3UTR1;transcript_id=Py17XNL_0101252.1;gene_name=PIR protein;locus_tag=Py17XNL_0101252
Py17XNL_01	AUGUSTUS	exon	67352	67455	.	-	.	ID=Py17XNL_0101252.1-exon1;Parent=Py17XNL_0101252.1;Name=Py17XNL_0101252.1-exon1;transcript_id=Py17XNL_0101252.1;gene_name=PIR protein;locus_tag=Py17XNL_0101252;protein_id=Py17XNL_0101252.1-p1;product=PIR protein
Py17XNL_01	AUGUSTUS	stop_codon	67390	67392	.	-	0	ID=Py17XNL_0101252.1-stop1;Parent=Py17XNL_0101252.1;Name=Py17XNL_0101252.1-stop1;transcript_id=Py17XNL_0101252.1;gene_name=PIR protein;locus_tag=Py17XNL_0101252
Py17XNL_01	AUGUSTUS	CDS	67390	67455	1	-	0	ID=Py17XNL_0101252.1-CDS1;Parent=Py17XNL_0101252.1;Name=Py17XNL_0101252.1-p1;transcript_id=Py17XNL_0101252.1;gene_name=PIR protein;locus_tag=Py17XNL_0101252;protein_id=Py17XNL_0101252.1-p1;product=PIR protein
Py17XNL_01	AUGUSTUS	intron	67456	67543	1	-	.	ID=Py17XNL_0101252.1-intron1;Parent=Py17XNL_0101252.1;Name=Py17XNL_0101252.1-intron1;transcript_id=Py17XNL_0101252.1;gene_name=PIR protein;locus_tag=Py17XNL_0101252
Py17XNL_01	AUGUSTUS	CDS	67544	68404	1	-	0	ID=Py17XNL_0101252.1-CDS2;Parent=Py17XNL_0101252.1;Name=Py17XNL_0101252.1-p1;transcript_id=Py17XNL_0101252.1;gene_name=PIR protein;locus_tag=Py17XNL_0101252;protein_id=Py17XNL_0101252.1-p1;product=PIR protein
Py17XNL_01	AUGUSTUS	exon	67544	68404	.	-	.	ID=Py17XNL_0101252.1-exon2;Parent=Py17XNL_0101252.1;Name=Py17XNL_0101252.1-exon2;transcript_id=Py17XNL_0101252.1;gene_name=PIR protein;locus_tag=Py17XNL_0101252;protein_id=Py17XNL_0101252.1-p1;product=PIR protein
Py17XNL_01	AUGUSTUS	intron	68405	68536	1	-	.	ID=Py17XNL_0101252.1-intron2;Parent=Py17XNL_0101252.1;Name=Py17XNL_0101252.1-intron2;transcript_id=Py17XNL_0101252.1;gene_name=PIR protein;locus_tag=Py17XNL_0101252
Py17XNL_01	AUGUSTUS	CDS	68537	68551	1	-	0	ID=Py17XNL_0101252.1-CDS3;Parent=Py17XNL_0101252.1;Name=Py17XNL_0101252.1-p1;transcript_id=Py17XNL_0101252.1;gene_name=PIR protein;locus_tag=Py17XNL_0101252;protein_id=Py17XNL_0101252.1-p1;product=PIR protein
Py17XNL_01	AUGUSTUS	exon	68537	68575	.	-	.	ID=Py17XNL_0101252.1-exon3;Parent=Py17XNL_0101252.1;Name=Py17XNL_0101252.1-exon3;transcript_id=Py17XNL_0101252.1;gene_name=PIR protein;locus_tag=Py17XNL_0101252;protein_id=Py17XNL_0101252.1-p1;product=PIR protein
Py17XNL_01	AUGUSTUS	start_codon	68549	68551	.	-	0	ID=Py17XNL_0101252.1-start1;Parent=Py17XNL_0101252.1;Name=Py17XNL_0101252.1-start1;transcript_id=Py17XNL_0101252.1;gene_name=PIR protein;locus_tag=Py17XNL_0101252
Py17XNL_01	AUGUSTUS	five_prime_UTR	68552	68575	0.97	-	.	ID=Py17XNL_0101252.1-5UTR1;Parent=Py17XNL_0101252.1;Name=Py17XNL_0101252.1-5UTR1;transcript_id=Py17XNL_0101252.1;gene_name=PIR protein;locus_tag=Py17XNL_0101252
Py17XNL_01	AUGUSTUS	transcription_start_site	68575	68575	.	-	.	ID=Py17XNL_0101252.1-tss1;Parent=Py17XNL_0101252.1;Name=Py17XNL_0101252.1-tss1;transcript_id=Py17XNL_0101252.1;gene_name=PIR protein;locus_tag=Py17XNL_0101252
###
Py17XNL_01	AUGUSTUS	gene	70842	72045	0.51	-	.	ID=Py17XNL_0101253;gene_id=Py17XNL_0101253;gene_name=Py17XNL_0101253;Name=PIR protein;best_match=PY17X_0100091.1-p1;query_coverage=99.0;percentage_identity=100.0;locus_tag=Py17XNL_0101253
Py17XNL_01	AUGUSTUS	mRNA	70842	72045	0.51	-	.	ID=Py17XNL_0101253.1;Parent=Py17XNL_0101253;transcript_id=Py17XNL_0101253.1;gene_name=Py17XNL_0101253;Name=PIR protein.1;best_match=PY17X_0100091.1-p1;query_coverage=99.0;percentage_identity=100.0;locus_tag=Py17XNL_0101253;protein_id=Py17XNL_0101253.1-p1;product=PIR protein
Py17XNL_01	AUGUSTUS	transcription_end_site	70842	70842	.	-	.	ID=Py17XNL_0101253.1-tts1;Parent=Py17XNL_0101253.1;Name=Py17XNL_0101253.1-tts1;transcript_id=Py17XNL_0101253.1;gene_name=PIR protein;locus_tag=Py17XNL_0101253
Py17XNL_01	AUGUSTUS	three_prime_UTR	70842	70863	0.52	-	.	ID=Py17XNL_0101253.1-3UTR1;Parent=Py17XNL_0101253.1;Name=Py17XNL_0101253.1-3UTR1;transcript_id=Py17XNL_0101253.1;gene_name=PIR protein;locus_tag=Py17XNL_0101253
Py17XNL_01	AUGUSTUS	exon	70842	70929	.	-	.	ID=Py17XNL_0101253.1-exon1;Parent=Py17XNL_0101253.1;Name=Py17XNL_0101253.1-exon1;transcript_id=Py17XNL_0101253.1;gene_name=PIR protein;locus_tag=Py17XNL_0101253;protein_id=Py17XNL_0101253.1-p1;product=PIR protein
Py17XNL_01	AUGUSTUS	stop_codon	70864	70866	.	-	0	ID=Py17XNL_0101253.1-stop1;Parent=Py17XNL_0101253.1;Name=Py17XNL_0101253.1-stop1;transcript_id=Py17XNL_0101253.1;gene_name=PIR protein;locus_tag=Py17XNL_0101253
Py17XNL_01	AUGUSTUS	CDS	70864	70929	1	-	0	ID=Py17XNL_0101253.1-CDS1;Parent=Py17XNL_0101253.1;Name=Py17XNL_0101253.1-p1;transcript_id=Py17XNL_0101253.1;gene_name=PIR protein;locus_tag=Py17XNL_0101253;protein_id=Py17XNL_0101253.1-p1;product=PIR protein
Py17XNL_01	AUGUSTUS	intron	70930	71012	1	-	.	ID=Py17XNL_0101253.1-intron1;Parent=Py17XNL_0101253.1;Name=Py17XNL_0101253.1-intron1;transcript_id=Py17XNL_0101253.1;gene_name=PIR protein;locus_tag=Py17XNL_0101253
Py17XNL_01	AUGUSTUS	CDS	71013	71885	1	-	0	ID=Py17XNL_0101253.1-CDS2;Parent=Py17XNL_0101253.1;Name=Py17XNL_0101253.1-p1;transcript_id=Py17XNL_0101253.1;gene_name=PIR protein;locus_tag=Py17XNL_0101253;protein_id=Py17XNL_0101253.1-p1;product=PIR protein
Py17XNL_01	AUGUSTUS	exon	71013	71885	.	-	.	ID=Py17XNL_0101253.1-exon2;Parent=Py17XNL_0101253.1;Name=Py17XNL_0101253.1-exon2;transcript_id=Py17XNL_0101253.1;gene_name=PIR protein;locus_tag=Py17XNL_0101253;protein_id=Py17XNL_0101253.1-p1;product=PIR protein
Py17XNL_01	AUGUSTUS	intron	71886	72006	1	-	.	ID=Py17XNL_0101253.1-intron2;Parent=Py17XNL_0101253.1;Name=Py17XNL_0101253.1-intron2;transcript_id=Py17XNL_0101253.1;gene_name=PIR protein;locus_tag=Py17XNL_0101253
Py17XNL_01	AUGUSTUS	CDS	72007	72021	1	-	0	ID=Py17XNL_0101253.1-CDS3;Parent=Py17XNL_0101253.1;Name=Py17XNL_0101253.1-p1;transcript_id=Py17XNL_0101253.1;gene_name=PIR protein;locus_tag=Py17XNL_0101253;protein_id=Py17XNL_0101253.1-p1;product=PIR protein
Py17XNL_01	AUGUSTUS	exon	72007	72045	.	-	.	ID=Py17XNL_0101253.1-exon3;Parent=Py17XNL_0101253.1;Name=Py17XNL_0101253.1-exon3;transcript_id=Py17XNL_0101253.1;gene_name=PIR protein;locus_tag=Py17XNL_0101253;protein_id=Py17XNL_0101253.1-p1;product=PIR protein
Py17XNL_01	AUGUSTUS	start_codon	72019	72021	.	-	0	ID=Py17XNL_0101253.1-start1;Parent=Py17XNL_0101253.1;Name=Py17XNL_0101253.1-start1;transcript_id=Py17XNL_0101253.1;gene_name=PIR protein;locus_tag=Py17XNL_0101253
Py17XNL_01	AUGUSTUS	five_prime_UTR	72022	72045	0.97	-	.	ID=Py17XNL_0101253.1-5UTR1;Parent=Py17XNL_0101253.1;Name=Py17XNL_0101253.1-5UTR1;transcript_id=Py17XNL_0101253.1;gene_name=PIR protein;locus_tag=Py17XNL_0101253
Py17XNL_01	AUGUSTUS	transcription_start_site	72045	72045	.	-	.	ID=Py17XNL_0101253.1-tss1;Parent=Py17XNL_0101253.1;Name=Py17XNL_0101253.1-tss1;transcript_id=Py17XNL_0101253.1;gene_name=PIR protein;locus_tag=Py17XNL_0101253
###
Py17XNL_01	AUGUSTUS	gene	74281	75445	0.51	-	.	ID=Py17XNL_0101254;gene_id=Py17XNL_0101254;gene_name=Py17XNL_0101254;Name=PIR protein;best_match=PY17X_0100095.1-p1;query_coverage=99.0;percentage_identity=100.0;locus_tag=Py17XNL_0101254
Py17XNL_01	AUGUSTUS	mRNA	74281	75445	0.51	-	.	ID=Py17XNL_0101254.1;Parent=Py17XNL_0101254;transcript_id=Py17XNL_0101254.1;gene_name=Py17XNL_0101254;Name=PIR protein.1;best_match=PY17X_0100095.1-p1;query_coverage=99.0;percentage_identity=100.0;locus_tag=Py17XNL_0101254;protein_id=Py17XNL_0101254.1-p1;product=PIR protein
Py17XNL_01	AUGUSTUS	transcription_end_site	74281	74281	.	-	.	ID=Py17XNL_0101254.1-tts1;Parent=Py17XNL_0101254.1;Name=Py17XNL_0101254.1-tts1;transcript_id=Py17XNL_0101254.1;gene_name=PIR protein;locus_tag=Py17XNL_0101254
Py17XNL_01	AUGUSTUS	three_prime_UTR	74281	74337	0.59	-	.	ID=Py17XNL_0101254.1-3UTR1;Parent=Py17XNL_0101254.1;Name=Py17XNL_0101254.1-3UTR1;transcript_id=Py17XNL_0101254.1;gene_name=PIR protein;locus_tag=Py17XNL_0101254
Py17XNL_01	AUGUSTUS	exon	74281	74424	.	-	.	ID=Py17XNL_0101254.1-exon1;Parent=Py17XNL_0101254.1;Name=Py17XNL_0101254.1-exon1;transcript_id=Py17XNL_0101254.1;gene_name=PIR protein;locus_tag=Py17XNL_0101254;protein_id=Py17XNL_0101254.1-p1;product=PIR protein
Py17XNL_01	AUGUSTUS	stop_codon	74338	74340	.	-	0	ID=Py17XNL_0101254.1-stop1;Parent=Py17XNL_0101254.1;Name=Py17XNL_0101254.1-stop1;transcript_id=Py17XNL_0101254.1;gene_name=PIR protein;locus_tag=Py17XNL_0101254
Py17XNL_01	AUGUSTUS	CDS	74338	74424	1	-	0	ID=Py17XNL_0101254.1-CDS1;Parent=Py17XNL_0101254.1;Name=Py17XNL_0101254.1-p1;transcript_id=Py17XNL_0101254.1;gene_name=PIR protein;locus_tag=Py17XNL_0101254;protein_id=Py17XNL_0101254.1-p1;product=PIR protein
Py17XNL_01	AUGUSTUS	intron	74425	74508	1	-	.	ID=Py17XNL_0101254.1-intron1;Parent=Py17XNL_0101254.1;Name=Py17XNL_0101254.1-intron1;transcript_id=Py17XNL_0101254.1;gene_name=PIR protein;locus_tag=Py17XNL_0101254
Py17XNL_01	AUGUSTUS	CDS	74509	75297	1	-	0	ID=Py17XNL_0101254.1-CDS2;Parent=Py17XNL_0101254.1;Name=Py17XNL_0101254.1-p1;transcript_id=Py17XNL_0101254.1;gene_name=PIR protein;locus_tag=Py17XNL_0101254;protein_id=Py17XNL_0101254.1-p1;product=PIR protein
Py17XNL_01	AUGUSTUS	exon	74509	75297	.	-	.	ID=Py17XNL_0101254.1-exon2;Parent=Py17XNL_0101254.1;Name=Py17XNL_0101254.1-exon2;transcript_id=Py17XNL_0101254.1;gene_name=PIR protein;locus_tag=Py17XNL_0101254;protein_id=Py17XNL_0101254.1-p1;product=PIR protein
Py17XNL_01	AUGUSTUS	intron	75298	75405	1	-	.	ID=Py17XNL_0101254.1-intron2;Parent=Py17XNL_0101254.1;Name=Py17XNL_0101254.1-intron2;transcript_id=Py17XNL_0101254.1;gene_name=PIR protein;locus_tag=Py17XNL_0101254
Py17XNL_01	AUGUSTUS	CDS	75406	75420	1	-	0	ID=Py17XNL_0101254.1-CDS3;Parent=Py17XNL_0101254.1;Name=Py17XNL_0101254.1-p1;transcript_id=Py17XNL_0101254.1;gene_name=PIR protein;locus_tag=Py17XNL_0101254;protein_id=Py17XNL_0101254.1-p1;product=PIR protein
Py17XNL_01	AUGUSTUS	exon	75406	75445	.	-	.	ID=Py17XNL_0101254.1-exon3;Parent=Py17XNL_0101254.1;Name=Py17XNL_0101254.1-exon3;transcript_id=Py17XNL_0101254.1;gene_name=PIR protein;locus_tag=Py17XNL_0101254;protein_id=Py17XNL_0101254.1-p1;product=PIR protein
Py17XNL_01	AUGUSTUS	start_codon	75418	75420	.	-	0	ID=Py17XNL_0101254.1-start1;Parent=Py17XNL_0101254.1;Name=Py17XNL_0101254.1-start1;transcript_id=Py17XNL_0101254.1;gene_name=PIR protein;locus_tag=Py17XNL_0101254
Py17XNL_01	AUGUSTUS	five_prime_UTR	75421	75445	0.87	-	.	ID=Py17XNL_0101254.1-5UTR1;Parent=Py17XNL_0101254.1;Name=Py17XNL_0101254.1-5UTR1;transcript_id=Py17XNL_0101254.1;gene_name=PIR protein;locus_tag=Py17XNL_0101254
Py17XNL_01	AUGUSTUS	transcription_start_site	75445	75445	.	-	.	ID=Py17XNL_0101254.1-tss1;Parent=Py17XNL_0101254.1;Name=Py17XNL_0101254.1-tss1;transcript_id=Py17XNL_0101254.1;gene_name=PIR protein;locus_tag=Py17XNL_0101254
###
Py17XNL_01	AUGUSTUS	gene	77757	78915	0.4	-	.	ID=Py17XNL_0101255;gene_id=Py17XNL_0101255;gene_name=Py17XNL_0101255;Name=PIR protein;best_match=PY17X_0100100.1-p1;query_coverage=99.0;percentage_identity=100.0;locus_tag=Py17XNL_0101255
Py17XNL_01	AUGUSTUS	mRNA	77757	78915	0.4	-	.	ID=Py17XNL_0101255.1;Parent=Py17XNL_0101255;transcript_id=Py17XNL_0101255.1;gene_name=Py17XNL_0101255;Name=PIR protein.1;best_match=PY17X_0100100.1-p1;query_coverage=99.0;percentage_identity=100.0;locus_tag=Py17XNL_0101255;protein_id=Py17XNL_0101255.1-p1;product=PIR protein
Py17XNL_01	AUGUSTUS	transcription_end_site	77757	77757	.	-	.	ID=Py17XNL_0101255.1-tts1;Parent=Py17XNL_0101255.1;Name=Py17XNL_0101255.1-tts1;transcript_id=Py17XNL_0101255.1;gene_name=PIR protein;locus_tag=Py17XNL_0101255
Py17XNL_01	AUGUSTUS	three_prime_UTR	77757	77813	0.47	-	.	ID=Py17XNL_0101255.1-3UTR1;Parent=Py17XNL_0101255.1;Name=Py17XNL_0101255.1-3UTR1;transcript_id=Py17XNL_0101255.1;gene_name=PIR protein;locus_tag=Py17XNL_0101255
Py17XNL_01	AUGUSTUS	exon	77757	77900	.	-	.	ID=Py17XNL_0101255.1-exon1;Parent=Py17XNL_0101255.1;Name=Py17XNL_0101255.1-exon1;transcript_id=Py17XNL_0101255.1;gene_name=PIR protein;locus_tag=Py17XNL_0101255;protein_id=Py17XNL_0101255.1-p1;product=PIR protein
Py17XNL_01	AUGUSTUS	stop_codon	77814	77816	.	-	0	ID=Py17XNL_0101255.1-stop1;Parent=Py17XNL_0101255.1;Name=Py17XNL_0101255.1-stop1;transcript_id=Py17XNL_0101255.1;gene_name=PIR protein;locus_tag=Py17XNL_0101255
Py17XNL_01	AUGUSTUS	CDS	77814	77900	1	-	0	ID=Py17XNL_0101255.1-CDS1;Parent=Py17XNL_0101255.1;Name=Py17XNL_0101255.1-p1;transcript_id=Py17XNL_0101255.1;gene_name=PIR protein;locus_tag=Py17XNL_0101255;protein_id=Py17XNL_0101255.1-p1;product=PIR protein
Py17XNL_01	AUGUSTUS	intron	77901	77989	1	-	.	ID=Py17XNL_0101255.1-intron1;Parent=Py17XNL_0101255.1;Name=Py17XNL_0101255.1-intron1;transcript_id=Py17XNL_0101255.1;gene_name=PIR protein;locus_tag=Py17XNL_0101255
Py17XNL_01	AUGUSTUS	CDS	77990	78772	1	-	0	ID=Py17XNL_0101255.1-CDS2;Parent=Py17XNL_0101255.1;Name=Py17XNL_0101255.1-p1;transcript_id=Py17XNL_0101255.1;gene_name=PIR protein;locus_tag=Py17XNL_0101255;protein_id=Py17XNL_0101255.1-p1;product=PIR protein
Py17XNL_01	AUGUSTUS	exon	77990	78772	.	-	.	ID=Py17XNL_0101255.1-exon2;Parent=Py17XNL_0101255.1;Name=Py17XNL_0101255.1-exon2;transcript_id=Py17XNL_0101255.1;gene_name=PIR protein;locus_tag=Py17XNL_0101255;protein_id=Py17XNL_0101255.1-p1;product=PIR protein
Py17XNL_01	AUGUSTUS	intron	78773	78880	1	-	.	ID=Py17XNL_0101255.1-intron2;Parent=Py17XNL_0101255.1;Name=Py17XNL_0101255.1-intron2;transcript_id=Py17XNL_0101255.1;gene_name=PIR protein;locus_tag=Py17XNL_0101255
Py17XNL_01	AUGUSTUS	CDS	78881	78895	1	-	0	ID=Py17XNL_0101255.1-CDS3;Parent=Py17XNL_0101255.1;Name=Py17XNL_0101255.1-p1;transcript_id=Py17XNL_0101255.1;gene_name=PIR protein;locus_tag=Py17XNL_0101255;protein_id=Py17XNL_0101255.1-p1;product=PIR protein
Py17XNL_01	AUGUSTUS	exon	78881	78915	.	-	.	ID=Py17XNL_0101255.1-exon3;Parent=Py17XNL_0101255.1;Name=Py17XNL_0101255.1-exon3;transcript_id=Py17XNL_0101255.1;gene_name=PIR protein;locus_tag=Py17XNL_0101255;protein_id=Py17XNL_0101255.1-p1;product=PIR protein
Py17XNL_01	AUGUSTUS	start_codon	78893	78895	.	-	0	ID=Py17XNL_0101255.1-start1;Parent=Py17XNL_0101255.1;Name=Py17XNL_0101255.1-start1;transcript_id=Py17XNL_0101255.1;gene_name=PIR protein;locus_tag=Py17XNL_0101255
Py17XNL_01	AUGUSTUS	five_prime_UTR	78896	78915	0.87	-	.	ID=Py17XNL_0101255.1-5UTR1;Parent=Py17XNL_0101255.1;Name=Py17XNL_0101255.1-5UTR1;transcript_id=Py17XNL_0101255.1;gene_name=PIR protein;locus_tag=Py17XNL_0101255
Py17XNL_01	AUGUSTUS	transcription_start_site	78915	78915	.	-	.	ID=Py17XNL_0101255.1-tss1;Parent=Py17XNL_0101255.1;Name=Py17XNL_0101255.1-tss1;transcript_id=Py17XNL_0101255.1;gene_name=PIR protein;locus_tag=Py17XNL_0101255
###
Py17XNL_01	AUGUSTUS	gene	81641	82895	0.35	-	.	ID=Py17XNL_0101256;gene_id=Py17XNL_0101256;gene_name=Py17XNL_0101256;Name=PIR protein;best_match=PY17X_0100200.1-p1;query_coverage=99.0;percentage_identity=100.0;locus_tag=Py17XNL_0101256
Py17XNL_01	AUGUSTUS	mRNA	81641	82895	0.35	-	.	ID=Py17XNL_0101256.1;Parent=Py17XNL_0101256;transcript_id=Py17XNL_0101256.1;gene_name=Py17XNL_0101256;Name=PIR protein.1;best_match=PY17X_0100200.1-p1;query_coverage=99.0;percentage_identity=100.0;locus_tag=Py17XNL_0101256;protein_id=Py17XNL_0101256.1-p1;product=PIR protein
Py17XNL_01	AUGUSTUS	transcription_end_site	81641	81641	.	-	.	ID=Py17XNL_0101256.1-tts1;Parent=Py17XNL_0101256.1;Name=Py17XNL_0101256.1-tts1;transcript_id=Py17XNL_0101256.1;gene_name=PIR protein;locus_tag=Py17XNL_0101256
Py17XNL_01	AUGUSTUS	three_prime_UTR	81641	81678	0.44	-	.	ID=Py17XNL_0101256.1-3UTR1;Parent=Py17XNL_0101256.1;Name=Py17XNL_0101256.1-3UTR1;transcript_id=Py17XNL_0101256.1;gene_name=PIR protein;locus_tag=Py17XNL_0101256
Py17XNL_01	AUGUSTUS	exon	81641	81744	.	-	.	ID=Py17XNL_0101256.1-exon1;Parent=Py17XNL_0101256.1;Name=Py17XNL_0101256.1-exon1;transcript_id=Py17XNL_0101256.1;gene_name=PIR protein;locus_tag=Py17XNL_0101256;protein_id=Py17XNL_0101256.1-p1;product=PIR protein
Py17XNL_01	AUGUSTUS	stop_codon	81679	81681	.	-	0	ID=Py17XNL_0101256.1-stop1;Parent=Py17XNL_0101256.1;Name=Py17XNL_0101256.1-stop1;transcript_id=Py17XNL_0101256.1;gene_name=PIR protein;locus_tag=Py17XNL_0101256
Py17XNL_01	AUGUSTUS	CDS	81679	81744	1	-	0	ID=Py17XNL_0101256.1-CDS1;Parent=Py17XNL_0101256.1;Name=Py17XNL_0101256.1-p1;transcript_id=Py17XNL_0101256.1;gene_name=PIR protein;locus_tag=Py17XNL_0101256;protein_id=Py17XNL_0101256.1-p1;product=PIR protein
Py17XNL_01	AUGUSTUS	intron	81745	81834	1	-	.	ID=Py17XNL_0101256.1-intron1;Parent=Py17XNL_0101256.1;Name=Py17XNL_0101256.1-intron1;transcript_id=Py17XNL_0101256.1;gene_name=PIR protein;locus_tag=Py17XNL_0101256
Py17XNL_01	AUGUSTUS	CDS	81835	82719	1	-	0	ID=Py17XNL_0101256.1-CDS2;Parent=Py17XNL_0101256.1;Name=Py17XNL_0101256.1-p1;transcript_id=Py17XNL_0101256.1;gene_name=PIR protein;locus_tag=Py17XNL_0101256;protein_id=Py17XNL_0101256.1-p1;product=PIR protein
Py17XNL_01	AUGUSTUS	exon	81835	82719	.	-	.	ID=Py17XNL_0101256.1-exon2;Parent=Py17XNL_0101256.1;Name=Py17XNL_0101256.1-exon2;transcript_id=Py17XNL_0101256.1;gene_name=PIR protein;locus_tag=Py17XNL_0101256;protein_id=Py17XNL_0101256.1-p1;product=PIR protein
Py17XNL_01	AUGUSTUS	intron	82720	82856	1	-	.	ID=Py17XNL_0101256.1-intron2;Parent=Py17XNL_0101256.1;Name=Py17XNL_0101256.1-intron2;transcript_id=Py17XNL_0101256.1;gene_name=PIR protein;locus_tag=Py17XNL_0101256
Py17XNL_01	AUGUSTUS	CDS	82857	82871	1	-	0	ID=Py17XNL_0101256.1-CDS3;Parent=Py17XNL_0101256.1;Name=Py17XNL_0101256.1-p1;transcript_id=Py17XNL_0101256.1;gene_name=PIR protein;locus_tag=Py17XNL_0101256;protein_id=Py17XNL_0101256.1-p1;product=PIR protein
Py17XNL_01	AUGUSTUS	exon	82857	82895	.	-	.	ID=Py17XNL_0101256.1-exon3;Parent=Py17XNL_0101256.1;Name=Py17XNL_0101256.1-exon3;transcript_id=Py17XNL_0101256.1;gene_name=PIR protein;locus_tag=Py17XNL_0101256;protein_id=Py17XNL_0101256.1-p1;product=PIR protein
Py17XNL_01	AUGUSTUS	start_codon	82869	82871	.	-	0	ID=Py17XNL_0101256.1-start1;Parent=Py17XNL_0101256.1;Name=Py17XNL_0101256.1-start1;transcript_id=Py17XNL_0101256.1;gene_name=PIR protein;locus_tag=Py17XNL_0101256
Py17XNL_01	AUGUSTUS	five_prime_UTR	82872	82895	0.75	-	.	ID=Py17XNL_0101256.1-5UTR1;Parent=Py17XNL_0101256.1;Name=Py17XNL_0101256.1-5UTR1;transcript_id=Py17XNL_0101256.1;gene_name=PIR protein;locus_tag=Py17XNL_0101256
Py17XNL_01	AUGUSTUS	transcription_start_site	82895	82895	.	-	.	ID=Py17XNL_0101256.1-tss1;Parent=Py17XNL_0101256.1;Name=Py17XNL_0101256.1-tss1;transcript_id=Py17XNL_0101256.1;gene_name=PIR protein;locus_tag=Py17XNL_0101256
###
Py17XNL_01	AUGUSTUS	gene	85107	86575	0.08	-	.	ID=Py17XNL_0101257;gene_id=Py17XNL_0101257;gene_name=Py17XNL_0101257;Name=PIR protein;best_match=PY17X_0100300.1-p1;query_coverage=99.0;percentage_identity=100.0;locus_tag=Py17XNL_0101257
Py17XNL_01	AUGUSTUS	mRNA	85107	86575	0.08	-	.	ID=Py17XNL_0101257.1;Parent=Py17XNL_0101257;transcript_id=Py17XNL_0101257.1;gene_name=Py17XNL_0101257;Name=PIR protein.1;best_match=PY17X_0100300.1-p1;query_coverage=99.0;percentage_identity=100.0;locus_tag=Py17XNL_0101257;protein_id=Py17XNL_0101257.1-p1;product=PIR protein
Py17XNL_01	AUGUSTUS	transcription_end_site	85107	85107	.	-	.	ID=Py17XNL_0101257.1-tts1;Parent=Py17XNL_0101257.1;Name=Py17XNL_0101257.1-tts1;transcript_id=Py17XNL_0101257.1;gene_name=PIR protein;locus_tag=Py17XNL_0101257
Py17XNL_01	AUGUSTUS	three_prime_UTR	85107	85192	0.22	-	.	ID=Py17XNL_0101257.1-3UTR1;Parent=Py17XNL_0101257.1;Name=Py17XNL_0101257.1-3UTR1;transcript_id=Py17XNL_0101257.1;gene_name=PIR protein;locus_tag=Py17XNL_0101257
Py17XNL_01	AUGUSTUS	exon	85107	85258	.	-	.	ID=Py17XNL_0101257.1-exon1;Parent=Py17XNL_0101257.1;Name=Py17XNL_0101257.1-exon1;transcript_id=Py17XNL_0101257.1;gene_name=PIR protein;locus_tag=Py17XNL_0101257;protein_id=Py17XNL_0101257.1-p1;product=PIR protein
Py17XNL_01	AUGUSTUS	stop_codon	85193	85195	.	-	0	ID=Py17XNL_0101257.1-stop1;Parent=Py17XNL_0101257.1;Name=Py17XNL_0101257.1-stop1;transcript_id=Py17XNL_0101257.1;gene_name=PIR protein;locus_tag=Py17XNL_0101257
Py17XNL_01	AUGUSTUS	CDS	85193	85258	1	-	0	ID=Py17XNL_0101257.1-CDS1;Parent=Py17XNL_0101257.1;Name=Py17XNL_0101257.1-p1;transcript_id=Py17XNL_0101257.1;gene_name=PIR protein;locus_tag=Py17XNL_0101257;protein_id=Py17XNL_0101257.1-p1;product=PIR protein
Py17XNL_01	AUGUSTUS	intron	85259	85346	1	-	.	ID=Py17XNL_0101257.1-intron1;Parent=Py17XNL_0101257.1;Name=Py17XNL_0101257.1-intron1;transcript_id=Py17XNL_0101257.1;gene_name=PIR protein;locus_tag=Py17XNL_0101257
Py17XNL_01	AUGUSTUS	CDS	85347	86210	1	-	0	ID=Py17XNL_0101257.1-CDS2;Parent=Py17XNL_0101257.1;Name=Py17XNL_0101257.1-p1;transcript_id=Py17XNL_0101257.1;gene_name=PIR protein;locus_tag=Py17XNL_0101257;protein_id=Py17XNL_0101257.1-p1;product=PIR protein
Py17XNL_01	AUGUSTUS	exon	85347	86210	.	-	.	ID=Py17XNL_0101257.1-exon2;Parent=Py17XNL_0101257.1;Name=Py17XNL_0101257.1-exon2;transcript_id=Py17XNL_0101257.1;gene_name=PIR protein;locus_tag=Py17XNL_0101257;protein_id=Py17XNL_0101257.1-p1;product=PIR protein
Py17XNL_01	AUGUSTUS	intron	86211	86335	1	-	.	ID=Py17XNL_0101257.1-intron2;Parent=Py17XNL_0101257.1;Name=Py17XNL_0101257.1-intron2;transcript_id=Py17XNL_0101257.1;gene_name=PIR protein;locus_tag=Py17XNL_0101257
Py17XNL_01	AUGUSTUS	CDS	86336	86353	0.89	-	0	ID=Py17XNL_0101257.1-CDS3;Parent=Py17XNL_0101257.1;Name=Py17XNL_0101257.1-p1;transcript_id=Py17XNL_0101257.1;gene_name=PIR protein;locus_tag=Py17XNL_0101257;protein_id=Py17XNL_0101257.1-p1;product=PIR protein
Py17XNL_01	AUGUSTUS	exon	86336	86575	.	-	.	ID=Py17XNL_0101257.1-exon3;Parent=Py17XNL_0101257.1;Name=Py17XNL_0101257.1-exon3;transcript_id=Py17XNL_0101257.1;gene_name=PIR protein;locus_tag=Py17XNL_0101257;protein_id=Py17XNL_0101257.1-p1;product=PIR protein
Py17XNL_01	AUGUSTUS	start_codon	86351	86353	.	-	0	ID=Py17XNL_0101257.1-start1;Parent=Py17XNL_0101257.1;Name=Py17XNL_0101257.1-start1;transcript_id=Py17XNL_0101257.1;gene_name=PIR protein;locus_tag=Py17XNL_0101257
Py17XNL_01	AUGUSTUS	five_prime_UTR	86354	86575	0.34	-	.	ID=Py17XNL_0101257.1-5UTR1;Parent=Py17XNL_0101257.1;Name=Py17XNL_0101257.1-5UTR1;transcript_id=Py17XNL_0101257.1;gene_name=PIR protein;locus_tag=Py17XNL_0101257
Py17XNL_01	AUGUSTUS	transcription_start_site	86575	86575	.	-	.	ID=Py17XNL_0101257.1-tss1;Parent=Py17XNL_0101257.1;Name=Py17XNL_0101257.1-tss1;transcript_id=Py17XNL_0101257.1;gene_name=PIR protein;locus_tag=Py17XNL_0101257
###
Py17XNL_01	AUGUSTUS	gene	88674	89895	0.52	-	.	ID=Py17XNL_0101258;gene_id=Py17XNL_0101258;gene_name=Py17XNL_0101258;Name=PIR protein;best_match=PY17X_0100400.1-p1;query_coverage=99.0;percentage_identity=100.0;locus_tag=Py17XNL_0101258
Py17XNL_01	AUGUSTUS	mRNA	88674	89895	0.52	-	.	ID=Py17XNL_0101258.1;Parent=Py17XNL_0101258;transcript_id=Py17XNL_0101258.1;gene_name=Py17XNL_0101258;Name=PIR protein.1;best_match=PY17X_0100400.1-p1;query_coverage=99.0;percentage_identity=100.0;locus_tag=Py17XNL_0101258;protein_id=Py17XNL_0101258.1-p1;product=PIR protein
Py17XNL_01	AUGUSTUS	transcription_end_site	88674	88674	.	-	.	ID=Py17XNL_0101258.1-tts1;Parent=Py17XNL_0101258.1;Name=Py17XNL_0101258.1-tts1;transcript_id=Py17XNL_0101258.1;gene_name=PIR protein;locus_tag=Py17XNL_0101258
Py17XNL_01	AUGUSTUS	three_prime_UTR	88674	88729	0.56	-	.	ID=Py17XNL_0101258.1-3UTR1;Parent=Py17XNL_0101258.1;Name=Py17XNL_0101258.1-3UTR1;transcript_id=Py17XNL_0101258.1;gene_name=PIR protein;locus_tag=Py17XNL_0101258
Py17XNL_01	AUGUSTUS	exon	88674	88816	.	-	.	ID=Py17XNL_0101258.1-exon1;Parent=Py17XNL_0101258.1;Name=Py17XNL_0101258.1-exon1;transcript_id=Py17XNL_0101258.1;gene_name=PIR protein;locus_tag=Py17XNL_0101258;protein_id=Py17XNL_0101258.1-p1;product=PIR protein
Py17XNL_01	AUGUSTUS	stop_codon	88730	88732	.	-	0	ID=Py17XNL_0101258.1-stop1;Parent=Py17XNL_0101258.1;Name=Py17XNL_0101258.1-stop1;transcript_id=Py17XNL_0101258.1;gene_name=PIR protein;locus_tag=Py17XNL_0101258
Py17XNL_01	AUGUSTUS	CDS	88730	88816	1	-	0	ID=Py17XNL_0101258.1-CDS1;Parent=Py17XNL_0101258.1;Name=Py17XNL_0101258.1-p1;transcript_id=Py17XNL_0101258.1;gene_name=PIR protein;locus_tag=Py17XNL_0101258;protein_id=Py17XNL_0101258.1-p1;product=PIR protein
Py17XNL_01	AUGUSTUS	intron	88817	88901	1	-	.	ID=Py17XNL_0101258.1-intron1;Parent=Py17XNL_0101258.1;Name=Py17XNL_0101258.1-intron1;transcript_id=Py17XNL_0101258.1;gene_name=PIR protein;locus_tag=Py17XNL_0101258
Py17XNL_01	AUGUSTUS	CDS	88902	89720	1	-	0	ID=Py17XNL_0101258.1-CDS2;Parent=Py17XNL_0101258.1;Name=Py17XNL_0101258.1-p1;transcript_id=Py17XNL_0101258.1;gene_name=PIR protein;locus_tag=Py17XNL_0101258;protein_id=Py17XNL_0101258.1-p1;product=PIR protein
Py17XNL_01	AUGUSTUS	exon	88902	89720	.	-	.	ID=Py17XNL_0101258.1-exon2;Parent=Py17XNL_0101258.1;Name=Py17XNL_0101258.1-exon2;transcript_id=Py17XNL_0101258.1;gene_name=PIR protein;locus_tag=Py17XNL_0101258;protein_id=Py17XNL_0101258.1-p1;product=PIR protein
Py17XNL_01	AUGUSTUS	intron	89721	89853	1	-	.	ID=Py17XNL_0101258.1-intron2;Parent=Py17XNL_0101258.1;Name=Py17XNL_0101258.1-intron2;transcript_id=Py17XNL_0101258.1;gene_name=PIR protein;locus_tag=Py17XNL_0101258
Py17XNL_01	AUGUSTUS	CDS	89854	89868	1	-	0	ID=Py17XNL_0101258.1-CDS3;Parent=Py17XNL_0101258.1;Name=Py17XNL_0101258.1-p1;transcript_id=Py17XNL_0101258.1;gene_name=PIR protein;locus_tag=Py17XNL_0101258;protein_id=Py17XNL_0101258.1-p1;product=PIR protein
Py17XNL_01	AUGUSTUS	exon	89854	89895	.	-	.	ID=Py17XNL_0101258.1-exon3;Parent=Py17XNL_0101258.1;Name=Py17XNL_0101258.1-exon3;transcript_id=Py17XNL_0101258.1;gene_name=PIR protein;locus_tag=Py17XNL_0101258;protein_id=Py17XNL_0101258.1-p1;product=PIR protein
Py17XNL_01	AUGUSTUS	start_codon	89866	89868	.	-	0	ID=Py17XNL_0101258.1-start1;Parent=Py17XNL_0101258.1;Name=Py17XNL_0101258.1-start1;transcript_id=Py17XNL_0101258.1;gene_name=PIR protein;locus_tag=Py17XNL_0101258
Py17XNL_01	AUGUSTUS	five_prime_UTR	89869	89895	0.96	-	.	ID=Py17XNL_0101258.1-5UTR1;Parent=Py17XNL_0101258.1;Name=Py17XNL_0101258.1-5UTR1;transcript_id=Py17XNL_0101258.1;gene_name=PIR protein;locus_tag=Py17XNL_0101258
Py17XNL_01	AUGUSTUS	transcription_start_site	89895	89895	.	-	.	ID=Py17XNL_0101258.1-tss1;Parent=Py17XNL_0101258.1;Name=Py17XNL_0101258.1-tss1;transcript_id=Py17XNL_0101258.1;gene_name=PIR protein;locus_tag=Py17XNL_0101258
###
Py17XNL_01	AUGUSTUS	gene	92683	93915	0.58	-	.	ID=Py17XNL_0101259;gene_id=Py17XNL_0101259;gene_name=Py17XNL_0101259;Name=PIR protein;best_match=PY17X_0100500.1-p1;query_coverage=99.0;percentage_identity=100.0;locus_tag=Py17XNL_0101259
Py17XNL_01	AUGUSTUS	mRNA	92683	93915	0.58	-	.	ID=Py17XNL_0101259.1;Parent=Py17XNL_0101259;transcript_id=Py17XNL_0101259.1;gene_name=Py17XNL_0101259;Name=PIR protein.1;best_match=PY17X_0100500.1-p1;query_coverage=99.0;percentage_identity=100.0;locus_tag=Py17XNL_0101259;protein_id=Py17XNL_0101259.1-p1;product=PIR protein
Py17XNL_01	AUGUSTUS	transcription_end_site	92683	92683	.	-	.	ID=Py17XNL_0101259.1-tts1;Parent=Py17XNL_0101259.1;Name=Py17XNL_0101259.1-tts1;transcript_id=Py17XNL_0101259.1;gene_name=PIR protein;locus_tag=Py17XNL_0101259
Py17XNL_01	AUGUSTUS	three_prime_UTR	92683	92704	0.61	-	.	ID=Py17XNL_0101259.1-3UTR1;Parent=Py17XNL_0101259.1;Name=Py17XNL_0101259.1-3UTR1;transcript_id=Py17XNL_0101259.1;gene_name=PIR protein;locus_tag=Py17XNL_0101259
Py17XNL_01	AUGUSTUS	exon	92683	92770	.	-	.	ID=Py17XNL_0101259.1-exon1;Parent=Py17XNL_0101259.1;Name=Py17XNL_0101259.1-exon1;transcript_id=Py17XNL_0101259.1;gene_name=PIR protein;locus_tag=Py17XNL_0101259;protein_id=Py17XNL_0101259.1-p1;product=PIR protein
Py17XNL_01	AUGUSTUS	stop_codon	92705	92707	.	-	0	ID=Py17XNL_0101259.1-stop1;Parent=Py17XNL_0101259.1;Name=Py17XNL_0101259.1-stop1;transcript_id=Py17XNL_0101259.1;gene_name=PIR protein;locus_tag=Py17XNL_0101259
Py17XNL_01	AUGUSTUS	CDS	92705	92770	1	-	0	ID=Py17XNL_0101259.1-CDS1;Parent=Py17XNL_0101259.1;Name=Py17XNL_0101259.1-p1;transcript_id=Py17XNL_0101259.1;gene_name=PIR protein;locus_tag=Py17XNL_0101259;protein_id=Py17XNL_0101259.1-p1;product=PIR protein
Py17XNL_01	AUGUSTUS	intron	92771	92853	1	-	.	ID=Py17XNL_0101259.1-intron1;Parent=Py17XNL_0101259.1;Name=Py17XNL_0101259.1-intron1;transcript_id=Py17XNL_0101259.1;gene_name=PIR protein;locus_tag=Py17XNL_0101259
Py17XNL_01	AUGUSTUS	CDS	92854	93693	1	-	0	ID=Py17XNL_0101259.1-CDS2;Parent=Py17XNL_0101259.1;Name=Py17XNL_0101259.1-p1;transcript_id=Py17XNL_0101259.1;gene_name=PIR protein;locus_tag=Py17XNL_0101259;protein_id=Py17XNL_0101259.1-p1;product=PIR protein
Py17XNL_01	AUGUSTUS	exon	92854	93693	.	-	.	ID=Py17XNL_0101259.1-exon2;Parent=Py17XNL_0101259.1;Name=Py17XNL_0101259.1-exon2;transcript_id=Py17XNL_0101259.1;gene_name=PIR protein;locus_tag=Py17XNL_0101259;protein_id=Py17XNL_0101259.1-p1;product=PIR protein
Py17XNL_01	AUGUSTUS	intron	93694	93814	1	-	.	ID=Py17XNL_0101259.1-intron2;Parent=Py17XNL_0101259.1;Name=Py17XNL_0101259.1-intron2;transcript_id=Py17XNL_0101259.1;gene_name=PIR protein;locus_tag=Py17XNL_0101259
Py17XNL_01	AUGUSTUS	CDS	93815	93829	1	-	0	ID=Py17XNL_0101259.1-CDS3;Parent=Py17XNL_0101259.1;Name=Py17XNL_0101259.1-p1;transcript_id=Py17XNL_0101259.1;gene_name=PIR protein;locus_tag=Py17XNL_0101259;protein_id=Py17XNL_0101259.1-p1;product=PIR protein
Py17XNL_01	AUGUSTUS	exon	93815	93915	.	-	.	ID=Py17XNL_0101259.1-exon3;Parent=Py17XNL_0101259.1;Name=Py17XNL_0101259.1-exon3;transcript_id=Py17XNL_0101259.1;gene_name=PIR protein;locus_tag=Py17XNL_0101259;protein_id=Py17XNL_0101259.1-p1;product=PIR protein
Py17XNL_01	AUGUSTUS	start_codon	93827	93829	.	-	0	ID=Py17XNL_0101259.1-start1;Parent=Py17XNL_0101259.1;Name=Py17XNL_0101259.1-start1;transcript_id=Py17XNL_0101259.1;gene_name=PIR protein;locus_tag=Py17XNL_0101259
Py17XNL_01	AUGUSTUS	five_prime_UTR	93830	93915	0.97	-	.	ID=Py17XNL_0101259.1-5UTR1;Parent=Py17XNL_0101259.1;Name=Py17XNL_0101259.1-5UTR1;transcript_id=Py17XNL_0101259.1;gene_name=PIR protein;locus_tag=Py17XNL_0101259
Py17XNL_01	AUGUSTUS	transcription_start_site	93915	93915	.	-	.	ID=Py17XNL_0101259.1-tss1;Parent=Py17XNL_0101259.1;Name=Py17XNL_0101259.1-tss1;transcript_id=Py17XNL_0101259.1;gene_name=PIR protein;locus_tag=Py17XNL_0101259
###
Py17XNL_01	AUGUSTUS	gene	96144	97365	0.15	-	.	ID=Py17XNL_0101260;gene_id=Py17XNL_0101260;gene_name=Py17XNL_0101260;Name=PIR protein;best_match=PY17X_0100600.1-p1;query_coverage=99.0;percentage_identity=100.0;locus_tag=Py17XNL_0101260
Py17XNL_01	AUGUSTUS	mRNA	96144	97365	0.15	-	.	ID=Py17XNL_0101260.1;Parent=Py17XNL_0101260;transcript_id=Py17XNL_0101260.1;gene_name=Py17XNL_0101260;Name=PIR protein.1;best_match=PY17X_0100600.1-p1;query_coverage=99.0;percentage_identity=100.0;locus_tag=Py17XNL_0101260;protein_id=Py17XNL_0101260.1-p1;product=PIR protein
Py17XNL_01	AUGUSTUS	transcription_end_site	96144	96144	.	-	.	ID=Py17XNL_0101260.1-tts1;Parent=Py17XNL_0101260.1;Name=Py17XNL_0101260.1-tts1;transcript_id=Py17XNL_0101260.1;gene_name=PIR protein;locus_tag=Py17XNL_0101260
Py17XNL_01	AUGUSTUS	three_prime_UTR	96144	96174	0.38	-	.	ID=Py17XNL_0101260.1-3UTR1;Parent=Py17XNL_0101260.1;Name=Py17XNL_0101260.1-3UTR1;transcript_id=Py17XNL_0101260.1;gene_name=PIR protein;locus_tag=Py17XNL_0101260
Py17XNL_01	AUGUSTUS	exon	96144	96246	.	-	.	ID=Py17XNL_0101260.1-exon1;Parent=Py17XNL_0101260.1;Name=Py17XNL_0101260.1-exon1;transcript_id=Py17XNL_0101260.1;gene_name=PIR protein;locus_tag=Py17XNL_0101260;protein_id=Py17XNL_0101260.1-p1;product=PIR protein
Py17XNL_01	AUGUSTUS	stop_codon	96175	96177	.	-	0	ID=Py17XNL_0101260.1-stop1;Parent=Py17XNL_0101260.1;Name=Py17XNL_0101260.1-stop1;transcript_id=Py17XNL_0101260.1;gene_name=PIR protein;locus_tag=Py17XNL_0101260
Py17XNL_01	AUGUSTUS	CDS	96175	96246	1	-	0	ID=Py17XNL_0101260.1-CDS1;Parent=Py17XNL_0101260.1;Name=Py17XNL_0101260.1-p1;transcript_id=Py17XNL_0101260.1;gene_name=PIR protein;locus_tag=Py17XNL_0101260;protein_id=Py17XNL_0101260.1-p1;product=PIR protein
Py17XNL_01	AUGUSTUS	intron	96247	96350	1	-	.	ID=Py17XNL_0101260.1-intron1;Parent=Py17XNL_0101260.1;Name=Py17XNL_0101260.1-intron1;transcript_id=Py17XNL_0101260.1;gene_name=PIR protein;locus_tag=Py17XNL_0101260
Py17XNL_01	AUGUSTUS	CDS	96351	97190	1	-	0	ID=Py17XNL_0101260.1-CDS2;Parent=Py17XNL_0101260.1;Name=Py17XNL_0101260.1-p1;transcript_id=Py17XNL_0101260.1;gene_name=PIR protein;locus_tag=Py17XNL_0101260;protein_id=Py17XNL_0101260.1-p1;product=PIR protein
Py17XNL_01	AUGUSTUS	exon	96351	97190	.	-	.	ID=Py17XNL_0101260.1-exon2;Parent=Py17XNL_0101260.1;Name=Py17XNL_0101260.1-exon2;transcript_id=Py17XNL_0101260.1;gene_name=PIR protein;locus_tag=Py17XNL_0101260;protein_id=Py17XNL_0101260.1-p1;product=PIR protein
Py17XNL_01	AUGUSTUS	intron	97191	97329	1	-	.	ID=Py17XNL_0101260.1-intron2;Parent=Py17XNL_0101260.1;Name=Py17XNL_0101260.1-intron2;transcript_id=Py17XNL_0101260.1;gene_name=PIR protein;locus_tag=Py17XNL_0101260
Py17XNL_01	AUGUSTUS	CDS	97330	97344	1	-	0	ID=Py17XNL_0101260.1-CDS3;Parent=Py17XNL_0101260.1;Name=Py17XNL_0101260.1-p1;transcript_id=Py17XNL_0101260.1;gene_name=PIR protein;locus_tag=Py17XNL_0101260;protein_id=Py17XNL_0101260.1-p1;product=PIR protein
Py17XNL_01	AUGUSTUS	exon	97330	97365	.	-	.	ID=Py17XNL_0101260.1-exon3;Parent=Py17XNL_0101260.1;Name=Py17XNL_0101260.1-exon3;transcript_id=Py17XNL_0101260.1;gene_name=PIR protein;locus_tag=Py17XNL_0101260;protein_id=Py17XNL_0101260.1-p1;product=PIR protein
Py17XNL_01	AUGUSTUS	start_codon	97342	97344	.	-	0	ID=Py17XNL_0101260.1-start1;Parent=Py17XNL_0101260.1;Name=Py17XNL_0101260.1-start1;transcript_id=Py17XNL_0101260.1;gene_name=PIR protein;locus_tag=Py17XNL_0101260
Py17XNL_01	AUGUSTUS	five_prime_UTR	97345	97365	0.3	-	.	ID=Py17XNL_0101260.1-5UTR1;Parent=Py17XNL_0101260.1;Name=Py17XNL_0101260.1-5UTR1;transcript_id=Py17XNL_0101260.1;gene_name=PIR protein;locus_tag=Py17XNL_0101260
Py17XNL_01	AUGUSTUS	transcription_start_site	97365	97365	.	-	.	ID=Py17XNL_0101260.1-tss1;Parent=Py17XNL_0101260.1;Name=Py17XNL_0101260.1-tss1;transcript_id=Py17XNL_0101260.1;gene_name=PIR protein;locus_tag=Py17XNL_0101260
###
Py17XNL_01	AUGUSTUS	gene	99545	100755	0.53	-	.	ID=Py17XNL_0101261;gene_id=Py17XNL_0101261;gene_name=Py17XNL_0101261;Name=PIR protein;best_match=PY17X_0100700.1-p1;query_coverage=99.0;percentage_identity=100.0;locus_tag=Py17XNL_0101261
Py17XNL_01	AUGUSTUS	mRNA	99545	100755	0.53	-	.	ID=Py17XNL_0101261.1;Parent=Py17XNL_0101261;transcript_id=Py17XNL_0101261.1;gene_name=Py17XNL_0101261;Name=PIR protein.1;best_match=PY17X_0100700.1-p1;query_coverage=99.0;percentage_identity=100.0;locus_tag=Py17XNL_0101261;protein_id=Py17XNL_0101261.1-p1;product=PIR protein
Py17XNL_01	AUGUSTUS	transcription_end_site	99545	99545	.	-	.	ID=Py17XNL_0101261.1-tts1;Parent=Py17XNL_0101261.1;Name=Py17XNL_0101261.1-tts1;transcript_id=Py17XNL_0101261.1;gene_name=PIR protein;locus_tag=Py17XNL_0101261
Py17XNL_01	AUGUSTUS	three_prime_UTR	99545	99585	0.66	-	.	ID=Py17XNL_0101261.1-3UTR1;Parent=Py17XNL_0101261.1;Name=Py17XNL_0101261.1-3UTR1;transcript_id=Py17XNL_0101261.1;gene_name=PIR protein;locus_tag=Py17XNL_0101261
Py17XNL_01	AUGUSTUS	exon	99545	99684	.	-	.	ID=Py17XNL_0101261.1-exon1;Parent=Py17XNL_0101261.1;Name=Py17XNL_0101261.1-exon1;transcript_id=Py17XNL_0101261.1;gene_name=PIR protein;locus_tag=Py17XNL_0101261;protein_id=Py17XNL_0101261.1-p1;product=PIR protein
Py17XNL_01	AUGUSTUS	stop_codon	99586	99588	.	-	0	ID=Py17XNL_0101261.1-stop1;Parent=Py17XNL_0101261.1;Name=Py17XNL_0101261.1-stop1;transcript_id=Py17XNL_0101261.1;gene_name=PIR protein;locus_tag=Py17XNL_0101261
Py17XNL_01	AUGUSTUS	CDS	99586	99684	1	-	0	ID=Py17XNL_0101261.1-CDS1;Parent=Py17XNL_0101261.1;Name=Py17XNL_0101261.1-p1;transcript_id=Py17XNL_0101261.1;gene_name=PIR protein;locus_tag=Py17XNL_0101261;protein_id=Py17XNL_0101261.1-p1;product=PIR protein
Py17XNL_01	AUGUSTUS	intron	99685	99773	1	-	.	ID=Py17XNL_0101261.1-intron1;Parent=Py17XNL_0101261.1;Name=Py17XNL_0101261.1-intron1;transcript_id=Py17XNL_0101261.1;gene_name=PIR protein;locus_tag=Py17XNL_0101261
Py17XNL_01	AUGUSTUS	CDS	99774	100520	1	-	0	ID=Py17XNL_0101261.1-CDS2;Parent=Py17XNL_0101261.1;Name=Py17XNL_0101261.1-p1;transcript_id=Py17XNL_0101261.1;gene_name=PIR protein;locus_tag=Py17XNL_0101261;protein_id=Py17XNL_0101261.1-p1;product=PIR protein
Py17XNL_01	AUGUSTUS	exon	99774	100520	.	-	.	ID=Py17XNL_0101261.1-exon2;Parent=Py17XNL_0101261.1;Name=Py17XNL_0101261.1-exon2;transcript_id=Py17XNL_0101261.1;gene_name=PIR protein;locus_tag=Py17XNL_0101261;protein_id=Py17XNL_0101261.1-p1;product=PIR protein
Py17XNL_01	AUGUSTUS	intron	100521	100653	1	-	.	ID=Py17XNL_0101261.1-intron2;Parent=Py17XNL_0101261.1;Name=Py17XNL_0101261.1-intron2;transcript_id=Py17XNL_0101261.1;gene_name=PIR protein;locus_tag=Py17XNL_0101261
Py17XNL_01	AUGUSTUS	CDS	100654	100668	1	-	0	ID=Py17XNL_0101261.1-CDS3;Parent=Py17XNL_0101261.1;Name=Py17XNL_0101261.1-p1;transcript_id=Py17XNL_0101261.1;gene_name=PIR protein;locus_tag=Py17XNL_0101261;protein_id=Py17XNL_0101261.1-p1;product=PIR protein
Py17XNL_01	AUGUSTUS	exon	100654	100755	.	-	.	ID=Py17XNL_0101261.1-exon3;Parent=Py17XNL_0101261.1;Name=Py17XNL_0101261.1-exon3;transcript_id=Py17XNL_0101261.1;gene_name=PIR protein;locus_tag=Py17XNL_0101261;protein_id=Py17XNL_0101261.1-p1;product=PIR protein
Py17XNL_01	AUGUSTUS	start_codon	100666	100668	.	-	0	ID=Py17XNL_0101261.1-start1;Parent=Py17XNL_0101261.1;Name=Py17XNL_0101261.1-start1;transcript_id=Py17XNL_0101261.1;gene_name=PIR protein;locus_tag=Py17XNL_0101261
Py17XNL_01	AUGUSTUS	five_prime_UTR	100669	100755	0.74	-	.	ID=Py17XNL_0101261.1-5UTR1;Parent=Py17XNL_0101261.1;Name=Py17XNL_0101261.1-5UTR1;transcript_id=Py17XNL_0101261.1;gene_name=PIR protein;locus_tag=Py17XNL_0101261
Py17XNL_01	AUGUSTUS	transcription_start_site	100755	100755	.	-	.	ID=Py17XNL_0101261.1-tss1;Parent=Py17XNL_0101261.1;Name=Py17XNL_0101261.1-tss1;transcript_id=Py17XNL_0101261.1;gene_name=PIR protein;locus_tag=Py17XNL_0101261
###
Py17XNL_01	AUGUSTUS	gene	102891	104065	0.43	-	.	ID=Py17XNL_0101262;gene_id=Py17XNL_0101262;gene_name=Py17XNL_0101262;Name=PIR protein;best_match=PY17X_0100800.1-p1;query_coverage=99.0;percentage_identity=100.0;locus_tag=Py17XNL_0101262
Py17XNL_01	AUGUSTUS	mRNA	102891	104065	0.43	-	.	ID=Py17XNL_0101262.1;Parent=Py17XNL_0101262;transcript_id=Py17XNL_0101262.1;gene_name=Py17XNL_0101262;Name=PIR protein.1;best_match=PY17X_0100800.1-p1;query_coverage=99.0;percentage_identity=100.0;locus_tag=Py17XNL_0101262;protein_id=Py17XNL_0101262.1-p1;product=PIR protein
Py17XNL_01	AUGUSTUS	transcription_end_site	102891	102891	.	-	.	ID=Py17XNL_0101262.1-tts1;Parent=Py17XNL_0101262.1;Name=Py17XNL_0101262.1-tts1;transcript_id=Py17XNL_0101262.1;gene_name=PIR protein;locus_tag=Py17XNL_0101262
Py17XNL_01	AUGUSTUS	three_prime_UTR	102891	102947	0.55	-	.	ID=Py17XNL_0101262.1-3UTR1;Parent=Py17XNL_0101262.1;Name=Py17XNL_0101262.1-3UTR1;transcript_id=Py17XNL_0101262.1;gene_name=PIR protein;locus_tag=Py17XNL_0101262
Py17XNL_01	AUGUSTUS	exon	102891	103034	.	-	.	ID=Py17XNL_0101262.1-exon1;Parent=Py17XNL_0101262.1;Name=Py17XNL_0101262.1-exon1;transcript_id=Py17XNL_0101262.1;gene_name=PIR protein;locus_tag=Py17XNL_0101262;protein_id=Py17XNL_0101262.1-p1;product=PIR protein
Py17XNL_01	AUGUSTUS	stop_codon	102948	102950	.	-	0	ID=Py17XNL_0101262.1-stop1;Parent=Py17XNL_0101262.1;Name=Py17XNL_0101262.1-stop1;transcript_id=Py17XNL_0101262.1;gene_name=PIR protein;locus_tag=Py17XNL_0101262
Py17XNL_01	AUGUSTUS	CDS	102948	103034	1	-	0	ID=Py17XNL_0101262.1-CDS1;Parent=Py17XNL_0101262.1;Name=Py17XNL_0101262.1-p1;transcript_id=Py17XNL_0101262.1;gene_name=PIR protein;locus_tag=Py17XNL_0101262;protein_id=Py17XNL_0101262.1-p1;product=PIR protein
Py17XNL_01	AUGUSTUS	intron	103035	103122	1	-	.	ID=Py17XNL_0101262.1-intron1;Parent=Py17XNL_0101262.1;Name=Py17XNL_0101262.1-intron1;transcript_id=Py17XNL_0101262.1;gene_name=PIR protein;locus_tag=Py17XNL_0101262
Py17XNL_01	AUGUSTUS	CDS	103123	103887	1	-	0	ID=Py17XNL_0101262.1-CDS2;Parent=Py17XNL_0101262.1;Name=Py17XNL_0101262.1-p1;transcript_id=Py17XNL_0101262.1;gene_name=PIR protein;locus_tag=Py17XNL_0101262;protein_id=Py17XNL_0101262.1-p1;product=PIR protein
Py17XNL_01	AUGUSTUS	exon	103123	103887	.	-	.	ID=Py17XNL_0101262.1-exon2;Parent=Py17XNL_0101262.1;Name=Py17XNL_0101262.1-exon2;transcript_id=Py17XNL_0101262.1;gene_name=PIR protein;locus_tag=Py17XNL_0101262;protein_id=Py17XNL_0101262.1-p1;product=PIR protein
Py17XNL_01	AUGUSTUS	intron	103888	104026	1	-	.	ID=Py17XNL_0101262.1-intron2;Parent=Py17XNL_0101262.1;Name=Py17XNL_0101262.1-intron2;transcript_id=Py17XNL_0101262.1;gene_name=PIR protein;locus_tag=Py17XNL_0101262
Py17XNL_01	AUGUSTUS	CDS	104027	104041	1	-	0	ID=Py17XNL_0101262.1-CDS3;Parent=Py17XNL_0101262.1;Name=Py17XNL_0101262.1-p1;transcript_id=Py17XNL_0101262.1;gene_name=PIR protein;locus_tag=Py17XNL_0101262;protein_id=Py17XNL_0101262.1-p1;product=PIR protein
Py17XNL_01	AUGUSTUS	exon	104027	104065	.	-	.	ID=Py17XNL_0101262.1-exon3;Parent=Py17XNL_0101262.1;Name=Py17XNL_0101262.1-exon3;transcript_id=Py17XNL_0101262.1;gene_name=PIR protein;locus_tag=Py17XNL_0101262;protein_id=Py17XNL_0101262.1-p1;product=PIR protein
Py17XNL_01	AUGUSTUS	start_codon	104039	104041	.	-	0	ID=Py17XNL_0101262.1-start1;Parent=Py17XNL_0101262.1;Name=Py17XNL_0101262.1-start1;transcript_id=Py17XNL_0101262.1;gene_name=PIR protein;locus_tag=Py17XNL_0101262
Py17XNL_01	AUGUSTUS	five_prime_UTR	104042	104065	0.84	-	.	ID=Py17XNL_0101262.1-5UTR1;Parent=Py17XNL_0101262.1;Name=Py17XNL_0101262.1-5UTR1;transcript_id=Py17XNL_0101262.1;gene_name=PIR protein;locus_tag=Py17XNL_0101262
Py17XNL_01	AUGUSTUS	transcription_start_site	104065	104065	.	-	.	ID=Py17XNL_0101262.1-tss1;Parent=Py17XNL_0101262.1;Name=Py17XNL_0101262.1-tss1;transcript_id=Py17XNL_0101262.1;gene_name=PIR protein;locus_tag=Py17XNL_0101262
###
Py17XNL_01	AUGUSTUS	gene	106672	107845	0.48	-	.	ID=Py17XNL_0101263;gene_id=Py17XNL_0101263;gene_name=Py17XNL_0101263;Name=PIR protein;best_match=PY17X_0100900.1-p1;query_coverage=99.0;percentage_identity=100.0;locus_tag=Py17XNL_0101263
Py17XNL_01	AUGUSTUS	mRNA	106672	107845	0.48	-	.	ID=Py17XNL_0101263.1;Parent=Py17XNL_0101263;transcript_id=Py17XNL_0101263.1;gene_name=Py17XNL_0101263;Name=PIR protein.1;best_match=PY17X_0100900.1-p1;query_coverage=99.0;percentage_identity=100.0;locus_tag=Py17XNL_0101263;protein_id=Py17XNL_0101263.1-p1;product=PIR protein
Py17XNL_01	AUGUSTUS	transcription_end_site	106672	106672	.	-	.	ID=Py17XNL_0101263.1-tts1;Parent=Py17XNL_0101263.1;Name=Py17XNL_0101263.1-tts1;transcript_id=Py17XNL_0101263.1;gene_name=PIR protein;locus_tag=Py17XNL_0101263
Py17XNL_01	AUGUSTUS	three_prime_UTR	106672	106728	0.62	-	.	ID=Py17XNL_0101263.1-3UTR1;Parent=Py17XNL_0101263.1;Name=Py17XNL_0101263.1-3UTR1;transcript_id=Py17XNL_0101263.1;gene_name=PIR protein;locus_tag=Py17XNL_0101263
Py17XNL_01	AUGUSTUS	exon	106672	106815	.	-	.	ID=Py17XNL_0101263.1-exon1;Parent=Py17XNL_0101263.1;Name=Py17XNL_0101263.1-exon1;transcript_id=Py17XNL_0101263.1;gene_name=PIR protein;locus_tag=Py17XNL_0101263;protein_id=Py17XNL_0101263.1-p1;product=PIR protein
Py17XNL_01	AUGUSTUS	stop_codon	106729	106731	.	-	0	ID=Py17XNL_0101263.1-stop1;Parent=Py17XNL_0101263.1;Name=Py17XNL_0101263.1-stop1;transcript_id=Py17XNL_0101263.1;gene_name=PIR protein;locus_tag=Py17XNL_0101263
Py17XNL_01	AUGUSTUS	CDS	106729	106815	0.98	-	0	ID=Py17XNL_0101263.1-CDS1;Parent=Py17XNL_0101263.1;Name=Py17XNL_0101263.1-p1;transcript_id=Py17XNL_0101263.1;gene_name=PIR protein;locus_tag=Py17XNL_0101263;protein_id=Py17XNL_0101263.1-p1;product=PIR protein
Py17XNL_01	AUGUSTUS	intron	106816	106917	1	-	.	ID=Py17XNL_0101263.1-intron1;Parent=Py17XNL_0101263.1;Name=Py17XNL_0101263.1-intron1;transcript_id=Py17XNL_0101263.1;gene_name=PIR protein;locus_tag=Py17XNL_0101263
Py17XNL_01	AUGUSTUS	CDS	106918	107697	1	-	0	ID=Py17XNL_0101263.1-CDS2;Parent=Py17XNL_0101263.1;Name=Py17XNL_0101263.1-p1;transcript_id=Py17XNL_0101263.1;gene_name=PIR protein;locus_tag=Py17XNL_0101263;protein_id=Py17XNL_0101263.1-p1;product=PIR protein
Py17XNL_01	AUGUSTUS	exon	106918	107697	.	-	.	ID=Py17XNL_0101263.1-exon2;Parent=Py17XNL_0101263.1;Name=Py17XNL_0101263.1-exon2;transcript_id=Py17XNL_0101263.1;gene_name=PIR protein;locus_tag=Py17XNL_0101263;protein_id=Py17XNL_0101263.1-p1;product=PIR protein
Py17XNL_01	AUGUSTUS	intron	107698	107805	1	-	.	ID=Py17XNL_0101263.1-intron2;Parent=Py17XNL_0101263.1;Name=Py17XNL_0101263.1-intron2;transcript_id=Py17XNL_0101263.1;gene_name=PIR protein;locus_tag=Py17XNL_0101263
Py17XNL_01	AUGUSTUS	CDS	107806	107820	1	-	0	ID=Py17XNL_0101263.1-CDS3;Parent=Py17XNL_0101263.1;Name=Py17XNL_0101263.1-p1;transcript_id=Py17XNL_0101263.1;gene_name=PIR protein;locus_tag=Py17XNL_0101263;protein_id=Py17XNL_0101263.1-p1;product=PIR protein
Py17XNL_01	AUGUSTUS	exon	107806	107845	.	-	.	ID=Py17XNL_0101263.1-exon3;Parent=Py17XNL_0101263.1;Name=Py17XNL_0101263.1-exon3;transcript_id=Py17XNL_0101263.1;gene_name=PIR protein;locus_tag=Py17XNL_0101263;protein_id=Py17XNL_0101263.1-p1;product=PIR protein
Py17XNL_01	AUGUSTUS	start_codon	107818	107820	.	-	0	ID=Py17XNL_0101263.1-start1;Parent=Py17XNL_0101263.1;Name=Py17XNL_0101263.1-start1;transcript_id=Py17XNL_0101263.1;gene_name=PIR protein;locus_tag=Py17XNL_0101263
Py17XNL_01	AUGUSTUS	five_prime_UTR	107821	107845	0.73	-	.	ID=Py17XNL_0101263.1-5UTR1;Parent=Py17XNL_0101263.1;Name=Py17XNL_0101263.1-5UTR1;transcript_id=Py17XNL_0101263.1;gene_name=PIR protein;locus_tag=Py17XNL_0101263
Py17XNL_01	AUGUSTUS	transcription_start_site	107845	107845	.	-	.	ID=Py17XNL_0101263.1-tss1;Parent=Py17XNL_0101263.1;Name=Py17XNL_0101263.1-tss1;transcript_id=Py17XNL_0101263.1;gene_name=PIR protein;locus_tag=Py17XNL_0101263
###
Py17XNL_01	AUGUSTUS	gene	111546	113330	0.13	+	.	ID=Py17XNL_0101264;gene_id=Py17XNL_0101264;gene_name=Py17XNL_0101264;Name=fam-a protein;best_match=PY17X_0101000.1-p1;query_coverage=99.0;percentage_identity=100.0;locus_tag=Py17XNL_0101264
Py17XNL_01	AUGUSTUS	mRNA	111546	113330	0.13	+	.	ID=Py17XNL_0101264.1;Parent=Py17XNL_0101264;transcript_id=Py17XNL_0101264.1;gene_name=Py17XNL_0101264;Name=fam-a protein.1;best_match=PY17X_0101000.1-p1;query_coverage=99.0;percentage_identity=100.0;locus_tag=Py17XNL_0101264;protein_id=Py17XNL_0101264.1-p1;product=fam-a protein
Py17XNL_01	AUGUSTUS	transcription_start_site	111546	111546	.	+	.	ID=Py17XNL_0101264.1-tss1;Parent=Py17XNL_0101264.1;Name=Py17XNL_0101264.1-tss1;transcript_id=Py17XNL_0101264.1;gene_name=fam-a protein;locus_tag=Py17XNL_0101264
Py17XNL_01	AUGUSTUS	five_prime_UTR	111546	111687	0.29	+	.	ID=Py17XNL_0101264.1-5UTR1;Parent=Py17XNL_0101264.1;Name=Py17XNL_0101264.1-5UTR1;transcript_id=Py17XNL_0101264.1;gene_name=fam-a protein;locus_tag=Py17XNL_0101264
Py17XNL_01	AUGUSTUS	exon	111546	111866	.	+	.	ID=Py17XNL_0101264.1-exon1;Parent=Py17XNL_0101264.1;Name=Py17XNL_0101264.1-exon1;transcript_id=Py17XNL_0101264.1;gene_name=fam-a protein;locus_tag=Py17XNL_0101264;protein_id=Py17XNL_0101264.1-p1;product=fam-a protein
Py17XNL_01	AUGUSTUS	start_codon	111688	111690	.	+	0	ID=Py17XNL_0101264.1-start1;Parent=Py17XNL_0101264.1;Name=Py17XNL_0101264.1-start1;transcript_id=Py17XNL_0101264.1;gene_name=fam-a protein;locus_tag=Py17XNL_0101264
Py17XNL_01	AUGUSTUS	CDS	111688	111866	1	+	0	ID=Py17XNL_0101264.1-CDS1;Parent=Py17XNL_0101264.1;Name=Py17XNL_0101264.1-p1;transcript_id=Py17XNL_0101264.1;gene_name=fam-a protein;locus_tag=Py17XNL_0101264;protein_id=Py17XNL_0101264.1-p1;product=fam-a protein
Py17XNL_01	AUGUSTUS	intron	111867	112009	1	+	.	ID=Py17XNL_0101264.1-intron1;Parent=Py17XNL_0101264.1;Name=Py17XNL_0101264.1-intron1;transcript_id=Py17XNL_0101264.1;gene_name=fam-a protein;locus_tag=Py17XNL_0101264
Py17XNL_01	AUGUSTUS	CDS	112010	112247	1	+	1	ID=Py17XNL_0101264.1-CDS2;Parent=Py17XNL_0101264.1;Name=Py17XNL_0101264.1-p1;transcript_id=Py17XNL_0101264.1;gene_name=fam-a protein;locus_tag=Py17XNL_0101264;protein_id=Py17XNL_0101264.1-p1;product=fam-a protein
Py17XNL_01	AUGUSTUS	exon	112010	112247	.	+	.	ID=Py17XNL_0101264.1-exon2;Parent=Py17XNL_0101264.1;Name=Py17XNL_0101264.1-exon2;transcript_id=Py17XNL_0101264.1;gene_name=fam-a protein;locus_tag=Py17XNL_0101264;protein_id=Py17XNL_0101264.1-p1;product=fam-a protein
Py17XNL_01	AUGUSTUS	intron	112248	112341	1	+	.	ID=Py17XNL_0101264.1-intron2;Parent=Py17XNL_0101264.1;Name=Py17XNL_0101264.1-intron2;transcript_id=Py17XNL_0101264.1;gene_name=fam-a protein;locus_tag=Py17XNL_0101264
Py17XNL_01	AUGUSTUS	CDS	112342	112411	1	+	0	ID=Py17XNL_0101264.1-CDS3;Parent=Py17XNL_0101264.1;Name=Py17XNL_0101264.1-p1;transcript_id=Py17XNL_0101264.1;gene_name=fam-a protein;locus_tag=Py17XNL_0101264;protein_id=Py17XNL_0101264.1-p1;product=fam-a protein
Py17XNL_01	AUGUSTUS	exon	112342	112411	.	+	.	ID=Py17XNL_0101264.1-exon3;Parent=Py17XNL_0101264.1;Name=Py17XNL_0101264.1-exon3;transcript_id=Py17XNL_0101264.1;gene_name=fam-a protein;locus_tag=Py17XNL_0101264;protein_id=Py17XNL_0101264.1-p1;product=fam-a protein
Py17XNL_01	AUGUSTUS	intron	112412	112580	1	+	.	ID=Py17XNL_0101264.1-intron3;Parent=Py17XNL_0101264.1;Name=Py17XNL_0101264.1-intron3;transcript_id=Py17XNL_0101264.1;gene_name=fam-a protein;locus_tag=Py17XNL_0101264
Py17XNL_01	AUGUSTUS	CDS	112581	112690	1	+	2	ID=Py17XNL_0101264.1-CDS4;Parent=Py17XNL_0101264.1;Name=Py17XNL_0101264.1-p1;transcript_id=Py17XNL_0101264.1;gene_name=fam-a protein;locus_tag=Py17XNL_0101264;protein_id=Py17XNL_0101264.1-p1;product=fam-a protein
Py17XNL_01	AUGUSTUS	exon	112581	112690	.	+	.	ID=Py17XNL_0101264.1-exon4;Parent=Py17XNL_0101264.1;Name=Py17XNL_0101264.1-exon4;transcript_id=Py17XNL_0101264.1;gene_name=fam-a protein;locus_tag=Py17XNL_0101264;protein_id=Py17XNL_0101264.1-p1;product=fam-a protein
Py17XNL_01	AUGUSTUS	intron	112691	112770	1	+	.	ID=Py17XNL_0101264.1-intron4;Parent=Py17XNL_0101264.1;Name=Py17XNL_0101264.1-intron4;transcript_id=Py17XNL_0101264.1;gene_name=fam-a protein;locus_tag=Py17XNL_0101264
Py17XNL_01	AUGUSTUS	CDS	112771	113004	1	+	0	ID=Py17XNL_0101264.1-CDS5;Parent=Py17XNL_0101264.1;Name=Py17XNL_0101264.1-p1;transcript_id=Py17XNL_0101264.1;gene_name=fam-a protein;locus_tag=Py17XNL_0101264;protein_id=Py17XNL_0101264.1-p1;product=fam-a protein
Py17XNL_01	AUGUSTUS	exon	112771	113004	.	+	.	ID=Py17XNL_0101264.1-exon5;Parent=Py17XNL_0101264.1;Name=Py17XNL_0101264.1-exon5;transcript_id=Py17XNL_0101264.1;gene_name=fam-a protein;locus_tag=Py17XNL_0101264;protein_id=Py17XNL_0101264.1-p1;product=fam-a protein
Py17XNL_01	AUGUSTUS	intron	113005	113159	1	+	.	ID=Py17XNL_0101264.1-intron5;Parent=Py17XNL_0101264.1;Name=Py17XNL_0101264.1-intron5;transcript_id=Py17XNL_0101264.1;gene_name=fam-a protein;locus_tag=Py17XNL_0101264
Py17XNL_01	AUGUSTUS	CDS	113160	113234	1	+	0	ID=Py17XNL_0101264.1-CDS6;Parent=Py17XNL_0101264.1;Name=Py17XNL_0101264.1-p1;transcript_id=Py17XNL_0101264.1;gene_name=fam-a protein;locus_tag=Py17XNL_0101264;protein_id=Py17XNL_0101264.1-p1;product=fam-a protein
Py17XNL_01	AUGUSTUS	exon	113160	113330	.	+	.	ID=Py17XNL_0101264.1-exon6;Parent=Py17XNL_0101264.1;Name=Py17XNL_0101264.1-exon6;transcript_id=Py17XNL_0101264.1;gene_name=fam-a protein;locus_tag=Py17XNL_0101264;protein_id=Py17XNL_0101264.1-p1;product=fam-a protein
Py17XNL_01	AUGUSTUS	stop_codon	113232	113234	.	+	0	ID=Py17XNL_0101264.1-stop1;Parent=Py17XNL_0101264.1;Name=Py17XNL_0101264.1-stop1;transcript_id=Py17XNL_0101264.1;gene_name=fam-a protein;locus_tag=Py17XNL_0101264
Py17XNL_01	AUGUSTUS	three_prime_UTR	113235	113330	0.5	+	.	ID=Py17XNL_0101264.1-3UTR1;Parent=Py17XNL_0101264.1;Name=Py17XNL_0101264.1-3UTR1;transcript_id=Py17XNL_0101264.1;gene_name=fam-a protein;locus_tag=Py17XNL_0101264
Py17XNL_01	AUGUSTUS	transcription_end_site	113330	113330	.	+	.	ID=Py17XNL_0101264.1-tts1;Parent=Py17XNL_0101264.1;Name=Py17XNL_0101264.1-tts1;transcript_id=Py17XNL_0101264.1;gene_name=fam-a protein;locus_tag=Py17XNL_0101264
###
Py17XNL_01	AUGUSTUS	gene	113812	115105	0.66	-	.	ID=Py17XNL_0101265;gene_id=Py17XNL_0101265;gene_name=Py17XNL_0101265;Name=PIR protein;best_match=PY17X_0101100.1-p1;query_coverage=99.0;percentage_identity=100.0;locus_tag=Py17XNL_0101265
Py17XNL_01	AUGUSTUS	mRNA	113812	115105	0.66	-	.	ID=Py17XNL_0101265.1;Parent=Py17XNL_0101265;transcript_id=Py17XNL_0101265.1;gene_name=Py17XNL_0101265;Name=PIR protein.1;best_match=PY17X_0101100.1-p1;query_coverage=99.0;percentage_identity=100.0;locus_tag=Py17XNL_0101265;protein_id=Py17XNL_0101265.1-p1;product=PIR protein
Py17XNL_01	AUGUSTUS	transcription_end_site	113812	113812	.	-	.	ID=Py17XNL_0101265.1-tts1;Parent=Py17XNL_0101265.1;Name=Py17XNL_0101265.1-tts1;transcript_id=Py17XNL_0101265.1;gene_name=PIR protein;locus_tag=Py17XNL_0101265
Py17XNL_01	AUGUSTUS	three_prime_UTR	113812	113834	0.7	-	.	ID=Py17XNL_0101265.1-3UTR1;Parent=Py17XNL_0101265.1;Name=Py17XNL_0101265.1-3UTR1;transcript_id=Py17XNL_0101265.1;gene_name=PIR protein;locus_tag=Py17XNL_0101265
Py17XNL_01	AUGUSTUS	exon	113812	113897	.	-	.	ID=Py17XNL_0101265.1-exon1;Parent=Py17XNL_0101265.1;Name=Py17XNL_0101265.1-exon1;transcript_id=Py17XNL_0101265.1;gene_name=PIR protein;locus_tag=Py17XNL_0101265;protein_id=Py17XNL_0101265.1-p1;product=PIR protein
Py17XNL_01	AUGUSTUS	stop_codon	113835	113837	.	-	0	ID=Py17XNL_0101265.1-stop1;Parent=Py17XNL_0101265.1;Name=Py17XNL_0101265.1-stop1;transcript_id=Py17XNL_0101265.1;gene_name=PIR protein;locus_tag=Py17XNL_0101265
Py17XNL_01	AUGUSTUS	CDS	113835	113897	1	-	0	ID=Py17XNL_0101265.1-CDS1;Parent=Py17XNL_0101265.1;Name=Py17XNL_0101265.1-p1;transcript_id=Py17XNL_0101265.1;gene_name=PIR protein;locus_tag=Py17XNL_0101265;protein_id=Py17XNL_0101265.1-p1;product=PIR protein
Py17XNL_01	AUGUSTUS	intron	113898	113986	1	-	.	ID=Py17XNL_0101265.1-intron1;Parent=Py17XNL_0101265.1;Name=Py17XNL_0101265.1-intron1;transcript_id=Py17XNL_0101265.1;gene_name=PIR protein;locus_tag=Py17XNL_0101265
Py17XNL_01	AUGUSTUS	CDS	113987	114829	1	-	0	ID=Py17XNL_0101265.1-CDS2;Parent=Py17XNL_0101265.1;Name=Py17XNL_0101265.1-p1;transcript_id=Py17XNL_0101265.1;gene_name=PIR protein;locus_tag=Py17XNL_0101265;protein_id=Py17XNL_0101265.1-p1;product=PIR protein
Py17XNL_01	AUGUSTUS	exon	113987	114829	.	-	.	ID=Py17XNL_0101265.1-exon2;Parent=Py17XNL_0101265.1;Name=Py17XNL_0101265.1-exon2;transcript_id=Py17XNL_0101265.1;gene_name=PIR protein;locus_tag=Py17XNL_0101265;protein_id=Py17XNL_0101265.1-p1;product=PIR protein
Py17XNL_01	AUGUSTUS	intron	114830	114965	1	-	.	ID=Py17XNL_0101265.1-intron2;Parent=Py17XNL_0101265.1;Name=Py17XNL_0101265.1-intron2;transcript_id=Py17XNL_0101265.1;gene_name=PIR protein;locus_tag=Py17XNL_0101265
Py17XNL_01	AUGUSTUS	CDS	114966	114980	1	-	0	ID=Py17XNL_0101265.1-CDS3;Parent=Py17XNL_0101265.1;Name=Py17XNL_0101265.1-p1;transcript_id=Py17XNL_0101265.1;gene_name=PIR protein;locus_tag=Py17XNL_0101265;protein_id=Py17XNL_0101265.1-p1;product=PIR protein
Py17XNL_01	AUGUSTUS	exon	114966	115105	.	-	.	ID=Py17XNL_0101265.1-exon3;Parent=Py17XNL_0101265.1;Name=Py17XNL_0101265.1-exon3;transcript_id=Py17XNL_0101265.1;gene_name=PIR protein;locus_tag=Py17XNL_0101265;protein_id=Py17XNL_0101265.1-p1;product=PIR protein
Py17XNL_01	AUGUSTUS	start_codon	114978	114980	.	-	0	ID=Py17XNL_0101265.1-start1;Parent=Py17XNL_0101265.1;Name=Py17XNL_0101265.1-start1;transcript_id=Py17XNL_0101265.1;gene_name=PIR protein;locus_tag=Py17XNL_0101265
Py17XNL_01	AUGUSTUS	five_prime_UTR	114981	115105	0.96	-	.	ID=Py17XNL_0101265.1-5UTR1;Parent=Py17XNL_0101265.1;Name=Py17XNL_0101265.1-5UTR1;transcript_id=Py17XNL_0101265.1;gene_name=PIR protein;locus_tag=Py17XNL_0101265
Py17XNL_01	AUGUSTUS	transcription_start_site	115105	115105	.	-	.	ID=Py17XNL_0101265.1-tss1;Parent=Py17XNL_0101265.1;Name=Py17XNL_0101265.1-tss1;transcript_id=Py17XNL_0101265.1;gene_name=PIR protein;locus_tag=Py17XNL_0101265
###
Py17XNL_01	AUGUSTUS	gene	117526	118705	0.04	-	.	ID=Py17XNL_0101266;gene_id=Py17XNL_0101266;gene_name=Py17XNL_0101266;Name=fam-b protein;best_match=PY17X_0101200.1-p1;query_coverage=92.0;percentage_identity=96.38;locus_tag=Py17XNL_0101266
Py17XNL_01	AUGUSTUS	mRNA	117526	118705	0.04	-	.	ID=Py17XNL_0101266.1;Parent=Py17XNL_0101266;transcript_id=Py17XNL_0101266.1;gene_name=Py17XNL_0101266;Name=fam-b protein.1;best_match=PY17X_0101200.1-p1;query_coverage=92.0;percentage_identity=96.38;locus_tag=Py17XNL_0101266;protein_id=Py17XNL_0101266.1-p1;product=fam-b protein
Py17XNL_01	AUGUSTUS	transcription_end_site	117526	117526	.	-	.	ID=Py17XNL_0101266.1-tts1;Parent=Py17XNL_0101266.1;Name=Py17XNL_0101266.1-tts1;transcript_id=Py17XNL_0101266.1;gene_name=fam-b protein;locus_tag=Py17XNL_0101266
Py17XNL_01	AUGUSTUS	three_prime_UTR	117526	117612	0.34	-	.	ID=Py17XNL_0101266.1-3UTR1;Parent=Py17XNL_0101266.1;Name=Py17XNL_0101266.1-3UTR1;transcript_id=Py17XNL_0101266.1;gene_name=fam-b protein;locus_tag=Py17XNL_0101266
Py17XNL_01	AUGUSTUS	exon	117526	117704	.	-	.	ID=Py17XNL_0101266.1-exon1;Parent=Py17XNL_0101266.1;Name=Py17XNL_0101266.1-exon1;transcript_id=Py17XNL_0101266.1;gene_name=fam-b protein;locus_tag=Py17XNL_0101266;protein_id=Py17XNL_0101266.1-p1;product=fam-b protein
Py17XNL_01	AUGUSTUS	stop_codon	117613	117615	.	-	0	ID=Py17XNL_0101266.1-stop1;Parent=Py17XNL_0101266.1;Name=Py17XNL_0101266.1-stop1;transcript_id=Py17XNL_0101266.1;gene_name=fam-b protein;locus_tag=Py17XNL_0101266
Py17XNL_01	AUGUSTUS	CDS	117613	117704	0.91	-	2	ID=Py17XNL_0101266.1-CDS1;Parent=Py17XNL_0101266.1;Name=Py17XNL_0101266.1-p1;transcript_id=Py17XNL_0101266.1;gene_name=fam-b protein;locus_tag=Py17XNL_0101266;protein_id=Py17XNL_0101266.1-p1;product=fam-b protein
Py17XNL_01	AUGUSTUS	intron	117705	117804	0.67	-	.	ID=Py17XNL_0101266.1-intron1;Parent=Py17XNL_0101266.1;Name=Py17XNL_0101266.1-intron1;transcript_id=Py17XNL_0101266.1;gene_name=fam-b protein;locus_tag=Py17XNL_0101266
Py17XNL_01	AUGUSTUS	CDS	117805	118366	0.67	-	0	ID=Py17XNL_0101266.1-CDS2;Parent=Py17XNL_0101266.1;Name=Py17XNL_0101266.1-p1;transcript_id=Py17XNL_0101266.1;gene_name=fam-b protein;locus_tag=Py17XNL_0101266;protein_id=Py17XNL_0101266.1-p1;product=fam-b protein
Py17XNL_01	AUGUSTUS	exon	117805	118366	.	-	.	ID=Py17XNL_0101266.1-exon2;Parent=Py17XNL_0101266.1;Name=Py17XNL_0101266.1-exon2;transcript_id=Py17XNL_0101266.1;gene_name=fam-b protein;locus_tag=Py17XNL_0101266;protein_id=Py17XNL_0101266.1-p1;product=fam-b protein
Py17XNL_01	AUGUSTUS	intron	118367	118533	1	-	.	ID=Py17XNL_0101266.1-intron2;Parent=Py17XNL_0101266.1;Name=Py17XNL_0101266.1-intron2;transcript_id=Py17XNL_0101266.1;gene_name=fam-b protein;locus_tag=Py17XNL_0101266
Py17XNL_01	AUGUSTUS	CDS	118534	118602	1	-	0	ID=Py17XNL_0101266.1-CDS3;Parent=Py17XNL_0101266.1;Name=Py17XNL_0101266.1-p1;transcript_id=Py17XNL_0101266.1;gene_name=fam-b protein;locus_tag=Py17XNL_0101266;protein_id=Py17XNL_0101266.1-p1;product=fam-b protein
Py17XNL_01	AUGUSTUS	exon	118534	118705	.	-	.	ID=Py17XNL_0101266.1-exon3;Parent=Py17XNL_0101266.1;Name=Py17XNL_0101266.1-exon3;transcript_id=Py17XNL_0101266.1;gene_name=fam-b protein;locus_tag=Py17XNL_0101266;protein_id=Py17XNL_0101266.1-p1;product=fam-b protein
Py17XNL_01	AUGUSTUS	start_codon	118600	118602	.	-	0	ID=Py17XNL_0101266.1-start1;Parent=Py17XNL_0101266.1;Name=Py17XNL_0101266.1-start1;transcript_id=Py17XNL_0101266.1;gene_name=fam-b protein;locus_tag=Py17XNL_0101266
Py17XNL_01	AUGUSTUS	five_prime_UTR	118603	118705	0.13	-	.	ID=Py17XNL_0101266.1-5UTR1;Parent=Py17XNL_0101266.1;Name=Py17XNL_0101266.1-5UTR1;transcript_id=Py17XNL_0101266.1;gene_name=fam-b protein;locus_tag=Py17XNL_0101266
Py17XNL_01	AUGUSTUS	transcription_start_site	118705	118705	.	-	.	ID=Py17XNL_0101266.1-tss1;Parent=Py17XNL_0101266.1;Name=Py17XNL_0101266.1-tss1;transcript_id=Py17XNL_0101266.1;gene_name=fam-b protein;locus_tag=Py17XNL_0101266
###
Py17XNL_01	AUGUSTUS	gene	123576	132075	0.26	+	.	ID=Py17XNL_0101267;gene_id=Py17XNL_0101267;gene_name=Py17XNL_0101267;Name=Py235;best_match=PY17X_0101221.1-p1;query_coverage=99.0;percentage_identity=100.0;locus_tag=Py17XNL_0101267
Py17XNL_01	AUGUSTUS	mRNA	123576	132075	0.26	+	.	ID=Py17XNL_0101267.1;Parent=Py17XNL_0101267;transcript_id=Py17XNL_0101267.1;gene_name=Py17XNL_0101267;Name=Py235.1;best_match=PY17X_0101221.1-p1;query_coverage=99.0;percentage_identity=100.0;locus_tag=Py17XNL_0101267;protein_id=Py17XNL_0101267.1-p1;product=reticulocyte binding protein, putative
Py17XNL_01	AUGUSTUS	transcription_start_site	123576	123576	.	+	.	ID=Py17XNL_0101267.1-tss1;Parent=Py17XNL_0101267.1;Name=Py17XNL_0101267.1-tss1;transcript_id=Py17XNL_0101267.1;gene_name=Py235;locus_tag=Py17XNL_0101267
Py17XNL_01	AUGUSTUS	five_prime_UTR	123576	123588	0.42	+	.	ID=Py17XNL_0101267.1-5UTR1;Parent=Py17XNL_0101267.1;Name=Py17XNL_0101267.1-5UTR1;transcript_id=Py17XNL_0101267.1;gene_name=Py235;locus_tag=Py17XNL_0101267
Py17XNL_01	AUGUSTUS	exon	123576	123640	.	+	.	ID=Py17XNL_0101267.1-exon1;Parent=Py17XNL_0101267.1;Name=Py17XNL_0101267.1-exon1;transcript_id=Py17XNL_0101267.1;gene_name=Py235;locus_tag=Py17XNL_0101267;protein_id=Py17XNL_0101267.1-p1;product=reticulocyte binding protein, putative
Py17XNL_01	AUGUSTUS	start_codon	123589	123591	.	+	0	ID=Py17XNL_0101267.1-start1;Parent=Py17XNL_0101267.1;Name=Py17XNL_0101267.1-start1;transcript_id=Py17XNL_0101267.1;gene_name=Py235;locus_tag=Py17XNL_0101267
Py17XNL_01	AUGUSTUS	CDS	123589	123640	0.67	+	0	ID=Py17XNL_0101267.1-CDS1;Parent=Py17XNL_0101267.1;Name=Py17XNL_0101267.1-p1;transcript_id=Py17XNL_0101267.1;gene_name=Py235;locus_tag=Py17XNL_0101267;protein_id=Py17XNL_0101267.1-p1;product=reticulocyte binding protein, putative
Py17XNL_01	AUGUSTUS	intron	123641	123779	0.69	+	.	ID=Py17XNL_0101267.1-intron1;Parent=Py17XNL_0101267.1;Name=Py17XNL_0101267.1-intron1;transcript_id=Py17XNL_0101267.1;gene_name=Py235;locus_tag=Py17XNL_0101267
Py17XNL_01	AUGUSTUS	CDS	123780	132043	1	+	2	ID=Py17XNL_0101267.1-CDS2;Parent=Py17XNL_0101267.1;Name=Py17XNL_0101267.1-p1;transcript_id=Py17XNL_0101267.1;gene_name=Py235;locus_tag=Py17XNL_0101267;protein_id=Py17XNL_0101267.1-p1;product=reticulocyte binding protein, putative
Py17XNL_01	AUGUSTUS	exon	123780	132075	.	+	.	ID=Py17XNL_0101267.1-exon2;Parent=Py17XNL_0101267.1;Name=Py17XNL_0101267.1-exon2;transcript_id=Py17XNL_0101267.1;gene_name=Py235;locus_tag=Py17XNL_0101267;protein_id=Py17XNL_0101267.1-p1;product=reticulocyte binding protein, putative
Py17XNL_01	AUGUSTUS	stop_codon	132041	132043	.	+	0	ID=Py17XNL_0101267.1-stop1;Parent=Py17XNL_0101267.1;Name=Py17XNL_0101267.1-stop1;transcript_id=Py17XNL_0101267.1;gene_name=Py235;locus_tag=Py17XNL_0101267
Py17XNL_01	AUGUSTUS	three_prime_UTR	132044	132075	0.58	+	.	ID=Py17XNL_0101267.1-3UTR1;Parent=Py17XNL_0101267.1;Name=Py17XNL_0101267.1-3UTR1;transcript_id=Py17XNL_0101267.1;gene_name=Py235;locus_tag=Py17XNL_0101267
Py17XNL_01	AUGUSTUS	transcription_end_site	132075	132075	.	+	.	ID=Py17XNL_0101267.1-tts1;Parent=Py17XNL_0101267.1;Name=Py17XNL_0101267.1-tts1;transcript_id=Py17XNL_0101267.1;gene_name=Py235;locus_tag=Py17XNL_0101267
###
Py17XNL_01	AUGUSTUS	gene	133946	135075	0.3	-	.	ID=Py17XNL_0101268;gene_id=Py17XNL_0101268;gene_name=Py17XNL_0101268;Name=fam-b protein;best_match=PY17X_0101241.1-p1;query_coverage=99.0;percentage_identity=100.0;locus_tag=Py17XNL_0101268
Py17XNL_01	AUGUSTUS	mRNA	133946	135075	0.3	-	.	ID=Py17XNL_0101268.1;Parent=Py17XNL_0101268;transcript_id=Py17XNL_0101268.1;gene_name=Py17XNL_0101268;Name=fam-b protein.1;best_match=PY17X_0101241.1-p1;query_coverage=99.0;percentage_identity=100.0;locus_tag=Py17XNL_0101268;protein_id=Py17XNL_0101268.1-p1;product=fam-b protein
Py17XNL_01	AUGUSTUS	transcription_end_site	133946	133946	.	-	.	ID=Py17XNL_0101268.1-tts1;Parent=Py17XNL_0101268.1;Name=Py17XNL_0101268.1-tts1;transcript_id=Py17XNL_0101268.1;gene_name=fam-b protein;locus_tag=Py17XNL_0101268
Py17XNL_01	AUGUSTUS	three_prime_UTR	133946	134068	0.33	-	.	ID=Py17XNL_0101268.1-3UTR1;Parent=Py17XNL_0101268.1;Name=Py17XNL_0101268.1-3UTR1;transcript_id=Py17XNL_0101268.1;gene_name=fam-b protein;locus_tag=Py17XNL_0101268
Py17XNL_01	AUGUSTUS	exon	133946	134767	.	-	.	ID=Py17XNL_0101268.1-exon1;Parent=Py17XNL_0101268.1;Name=Py17XNL_0101268.1-exon1;transcript_id=Py17XNL_0101268.1;gene_name=fam-b protein;locus_tag=Py17XNL_0101268;protein_id=Py17XNL_0101268.1-p1;product=fam-b protein
Py17XNL_01	AUGUSTUS	stop_codon	134069	134071	.	-	0	ID=Py17XNL_0101268.1-stop1;Parent=Py17XNL_0101268.1;Name=Py17XNL_0101268.1-stop1;transcript_id=Py17XNL_0101268.1;gene_name=fam-b protein;locus_tag=Py17XNL_0101268
Py17XNL_01	AUGUSTUS	CDS	134069	134767	0.74	-	0	ID=Py17XNL_0101268.1-CDS1;Parent=Py17XNL_0101268.1;Name=Py17XNL_0101268.1-p1;transcript_id=Py17XNL_0101268.1;gene_name=fam-b protein;locus_tag=Py17XNL_0101268;protein_id=Py17XNL_0101268.1-p1;product=fam-b protein
Py17XNL_01	AUGUSTUS	intron	134768	134940	1	-	.	ID=Py17XNL_0101268.1-intron1;Parent=Py17XNL_0101268.1;Name=Py17XNL_0101268.1-intron1;transcript_id=Py17XNL_0101268.1;gene_name=fam-b protein;locus_tag=Py17XNL_0101268
Py17XNL_01	AUGUSTUS	CDS	134941	135009	1	-	0	ID=Py17XNL_0101268.1-CDS2;Parent=Py17XNL_0101268.1;Name=Py17XNL_0101268.1-p1;transcript_id=Py17XNL_0101268.1;gene_name=fam-b protein;locus_tag=Py17XNL_0101268;protein_id=Py17XNL_0101268.1-p1;product=fam-b protein
Py17XNL_01	AUGUSTUS	exon	134941	135075	.	-	.	ID=Py17XNL_0101268.1-exon2;Parent=Py17XNL_0101268.1;Name=Py17XNL_0101268.1-exon2;transcript_id=Py17XNL_0101268.1;gene_name=fam-b protein;locus_tag=Py17XNL_0101268;protein_id=Py17XNL_0101268.1-p1;product=fam-b protein
Py17XNL_01	AUGUSTUS	start_codon	135007	135009	.	-	0	ID=Py17XNL_0101268.1-start1;Parent=Py17XNL_0101268.1;Name=Py17XNL_0101268.1-start1;transcript_id=Py17XNL_0101268.1;gene_name=fam-b protein;locus_tag=Py17XNL_0101268
Py17XNL_01	AUGUSTUS	five_prime_UTR	135010	135075	0.93	-	.	ID=Py17XNL_0101268.1-5UTR1;Parent=Py17XNL_0101268.1;Name=Py17XNL_0101268.1-5UTR1;transcript_id=Py17XNL_0101268.1;gene_name=fam-b protein;locus_tag=Py17XNL_0101268
Py17XNL_01	AUGUSTUS	transcription_start_site	135075	135075	.	-	.	ID=Py17XNL_0101268.1-tss1;Parent=Py17XNL_0101268.1;Name=Py17XNL_0101268.1-tss1;transcript_id=Py17XNL_0101268.1;gene_name=fam-b protein;locus_tag=Py17XNL_0101268
###
Py17XNL_01	AUGUSTUS	gene	136326	138015	0.24	-	.	ID=Py17XNL_0101269;gene_id=Py17XNL_0101269;gene_name=Py17XNL_0101269;Name=fam-b protein;best_match=PY17X_0101261.1-p1;query_coverage=99.0;percentage_identity=100.0;locus_tag=Py17XNL_0101269
Py17XNL_01	AUGUSTUS	mRNA	136326	138015	0.24	-	.	ID=Py17XNL_0101269.1;Parent=Py17XNL_0101269;transcript_id=Py17XNL_0101269.1;gene_name=Py17XNL_0101269;Name=fam-b protein.1;best_match=PY17X_0101261.1-p1;query_coverage=99.0;percentage_identity=100.0;locus_tag=Py17XNL_0101269;protein_id=Py17XNL_0101269.1-p1;product=fam-b protein
Py17XNL_01	AUGUSTUS	transcription_end_site	136326	136326	.	-	.	ID=Py17XNL_0101269.1-tts1;Parent=Py17XNL_0101269.1;Name=Py17XNL_0101269.1-tts1;transcript_id=Py17XNL_0101269.1;gene_name=fam-b protein;locus_tag=Py17XNL_0101269
Py17XNL_01	AUGUSTUS	three_prime_UTR	136326	136454	0.41	-	.	ID=Py17XNL_0101269.1-3UTR1;Parent=Py17XNL_0101269.1;Name=Py17XNL_0101269.1-3UTR1;transcript_id=Py17XNL_0101269.1;gene_name=fam-b protein;locus_tag=Py17XNL_0101269
Py17XNL_01	AUGUSTUS	exon	136326	137162	.	-	.	ID=Py17XNL_0101269.1-exon1;Parent=Py17XNL_0101269.1;Name=Py17XNL_0101269.1-exon1;transcript_id=Py17XNL_0101269.1;gene_name=fam-b protein;locus_tag=Py17XNL_0101269;protein_id=Py17XNL_0101269.1-p1;product=fam-b protein
Py17XNL_01	AUGUSTUS	stop_codon	136455	136457	.	-	0	ID=Py17XNL_0101269.1-stop1;Parent=Py17XNL_0101269.1;Name=Py17XNL_0101269.1-stop1;transcript_id=Py17XNL_0101269.1;gene_name=fam-b protein;locus_tag=Py17XNL_0101269
Py17XNL_01	AUGUSTUS	CDS	136455	137162	0.84	-	0	ID=Py17XNL_0101269.1-CDS1;Parent=Py17XNL_0101269.1;Name=Py17XNL_0101269.1-p1;transcript_id=Py17XNL_0101269.1;gene_name=fam-b protein;locus_tag=Py17XNL_0101269;protein_id=Py17XNL_0101269.1-p1;product=fam-b protein
Py17XNL_01	AUGUSTUS	intron	137163	137329	1	-	.	ID=Py17XNL_0101269.1-intron1;Parent=Py17XNL_0101269.1;Name=Py17XNL_0101269.1-intron1;transcript_id=Py17XNL_0101269.1;gene_name=fam-b protein;locus_tag=Py17XNL_0101269
Py17XNL_01	AUGUSTUS	CDS	137330	137398	1	-	0	ID=Py17XNL_0101269.1-CDS2;Parent=Py17XNL_0101269.1;Name=Py17XNL_0101269.1-p1;transcript_id=Py17XNL_0101269.1;gene_name=fam-b protein;locus_tag=Py17XNL_0101269;protein_id=Py17XNL_0101269.1-p1;product=fam-b protein
Py17XNL_01	AUGUSTUS	exon	137330	137529	.	-	.	ID=Py17XNL_0101269.1-exon2;Parent=Py17XNL_0101269.1;Name=Py17XNL_0101269.1-exon2;transcript_id=Py17XNL_0101269.1;gene_name=fam-b protein;locus_tag=Py17XNL_0101269;protein_id=Py17XNL_0101269.1-p1;product=fam-b protein
Py17XNL_01	AUGUSTUS	start_codon	137396	137398	.	-	0	ID=Py17XNL_0101269.1-start1;Parent=Py17XNL_0101269.1;Name=Py17XNL_0101269.1-start1;transcript_id=Py17XNL_0101269.1;gene_name=fam-b protein;locus_tag=Py17XNL_0101269
Py17XNL_01	AUGUSTUS	five_prime_UTR	137399	137529	1	-	.	ID=Py17XNL_0101269.1-5UTR1;Parent=Py17XNL_0101269.1;Name=Py17XNL_0101269.1-5UTR1;transcript_id=Py17XNL_0101269.1;gene_name=fam-b protein;locus_tag=Py17XNL_0101269
Py17XNL_01	AUGUSTUS	five_prime_UTR	137961	138015	0.73	-	.	ID=Py17XNL_0101269.1-5UTR2;Parent=Py17XNL_0101269.1;Name=Py17XNL_0101269.1-5UTR2;transcript_id=Py17XNL_0101269.1;gene_name=fam-b protein;locus_tag=Py17XNL_0101269
Py17XNL_01	AUGUSTUS	exon	137961	138015	.	-	.	ID=Py17XNL_0101269.1-exon3;Parent=Py17XNL_0101269.1;Name=Py17XNL_0101269.1-exon3;transcript_id=Py17XNL_0101269.1;gene_name=fam-b protein;locus_tag=Py17XNL_0101269;protein_id=Py17XNL_0101269.1-p1;product=fam-b protein
Py17XNL_01	AUGUSTUS	transcription_start_site	138015	138015	.	-	.	ID=Py17XNL_0101269.1-tss1;Parent=Py17XNL_0101269.1;Name=Py17XNL_0101269.1-tss1;transcript_id=Py17XNL_0101269.1;gene_name=fam-b protein;locus_tag=Py17XNL_0101269
###
Py17XNL_01	AUGUSTUS	gene	143686	144735	0.25	-	.	ID=Py17XNL_0101270;gene_id=Py17XNL_0101270;gene_name=Py17XNL_0101270;Name=fam-b protein;best_match=PY17X_0101300.1-p1;query_coverage=99.0;percentage_identity=100.0;locus_tag=Py17XNL_0101270
Py17XNL_01	AUGUSTUS	mRNA	143686	144735	0.25	-	.	ID=Py17XNL_0101270.1;Parent=Py17XNL_0101270;transcript_id=Py17XNL_0101270.1;gene_name=Py17XNL_0101270;Name=fam-b protein.1;best_match=PY17X_0101300.1-p1;query_coverage=99.0;percentage_identity=100.0;locus_tag=Py17XNL_0101270;protein_id=Py17XNL_0101270.1-p1;product=fam-b protein
Py17XNL_01	AUGUSTUS	transcription_end_site	143686	143686	.	-	.	ID=Py17XNL_0101270.1-tts1;Parent=Py17XNL_0101270.1;Name=Py17XNL_0101270.1-tts1;transcript_id=Py17XNL_0101270.1;gene_name=fam-b protein;locus_tag=Py17XNL_0101270
Py17XNL_01	AUGUSTUS	three_prime_UTR	143686	143802	0.64	-	.	ID=Py17XNL_0101270.1-3UTR1;Parent=Py17XNL_0101270.1;Name=Py17XNL_0101270.1-3UTR1;transcript_id=Py17XNL_0101270.1;gene_name=fam-b protein;locus_tag=Py17XNL_0101270
Py17XNL_01	AUGUSTUS	exon	143686	144378	.	-	.	ID=Py17XNL_0101270.1-exon1;Parent=Py17XNL_0101270.1;Name=Py17XNL_0101270.1-exon1;transcript_id=Py17XNL_0101270.1;gene_name=fam-b protein;locus_tag=Py17XNL_0101270;protein_id=Py17XNL_0101270.1-p1;product=fam-b protein
Py17XNL_01	AUGUSTUS	stop_codon	143803	143805	.	-	0	ID=Py17XNL_0101270.1-stop1;Parent=Py17XNL_0101270.1;Name=Py17XNL_0101270.1-stop1;transcript_id=Py17XNL_0101270.1;gene_name=fam-b protein;locus_tag=Py17XNL_0101270
Py17XNL_01	AUGUSTUS	CDS	143803	144378	1	-	0	ID=Py17XNL_0101270.1-CDS1;Parent=Py17XNL_0101270.1;Name=Py17XNL_0101270.1-p1;transcript_id=Py17XNL_0101270.1;gene_name=fam-b protein;locus_tag=Py17XNL_0101270;protein_id=Py17XNL_0101270.1-p1;product=fam-b protein
Py17XNL_01	AUGUSTUS	intron	144379	144553	1	-	.	ID=Py17XNL_0101270.1-intron1;Parent=Py17XNL_0101270.1;Name=Py17XNL_0101270.1-intron1;transcript_id=Py17XNL_0101270.1;gene_name=fam-b protein;locus_tag=Py17XNL_0101270
Py17XNL_01	AUGUSTUS	CDS	144554	144628	1	-	0	ID=Py17XNL_0101270.1-CDS2;Parent=Py17XNL_0101270.1;Name=Py17XNL_0101270.1-p1;transcript_id=Py17XNL_0101270.1;gene_name=fam-b protein;locus_tag=Py17XNL_0101270;protein_id=Py17XNL_0101270.1-p1;product=fam-b protein
Py17XNL_01	AUGUSTUS	exon	144554	144735	.	-	.	ID=Py17XNL_0101270.1-exon2;Parent=Py17XNL_0101270.1;Name=Py17XNL_0101270.1-exon2;transcript_id=Py17XNL_0101270.1;gene_name=fam-b protein;locus_tag=Py17XNL_0101270;protein_id=Py17XNL_0101270.1-p1;product=fam-b protein
Py17XNL_01	AUGUSTUS	start_codon	144626	144628	.	-	0	ID=Py17XNL_0101270.1-start1;Parent=Py17XNL_0101270.1;Name=Py17XNL_0101270.1-start1;transcript_id=Py17XNL_0101270.1;gene_name=fam-b protein;locus_tag=Py17XNL_0101270
Py17XNL_01	AUGUSTUS	five_prime_UTR	144629	144735	0.38	-	.	ID=Py17XNL_0101270.1-5UTR1;Parent=Py17XNL_0101270.1;Name=Py17XNL_0101270.1-5UTR1;transcript_id=Py17XNL_0101270.1;gene_name=fam-b protein;locus_tag=Py17XNL_0101270
Py17XNL_01	AUGUSTUS	transcription_start_site	144735	144735	.	-	.	ID=Py17XNL_0101270.1-tss1;Parent=Py17XNL_0101270.1;Name=Py17XNL_0101270.1-tss1;transcript_id=Py17XNL_0101270.1;gene_name=fam-b protein;locus_tag=Py17XNL_0101270
###
Py17XNL_01	AUGUSTUS	gene	152525	153335	0.08	-	.	ID=Py17XNL_0101271;gene_id=Py17XNL_0101271;gene_name=Py17XNL_0101271;Name=fam-c protein;best_match=PY17X_0101500.1-p1;query_coverage=99.0;percentage_identity=100.0;locus_tag=Py17XNL_0101271
Py17XNL_01	AUGUSTUS	mRNA	152525	153335	0.08	-	.	ID=Py17XNL_0101271.1;Parent=Py17XNL_0101271;transcript_id=Py17XNL_0101271.1;gene_name=Py17XNL_0101271;Name=fam-c protein.1;best_match=PY17X_0101500.1-p1;query_coverage=99.0;percentage_identity=100.0;locus_tag=Py17XNL_0101271;protein_id=Py17XNL_0101271.1-p1;product=fam-c protein
Py17XNL_01	AUGUSTUS	transcription_end_site	152525	152525	.	-	.	ID=Py17XNL_0101271.1-tts1;Parent=Py17XNL_0101271.1;Name=Py17XNL_0101271.1-tts1;transcript_id=Py17XNL_0101271.1;gene_name=fam-c protein;locus_tag=Py17XNL_0101271
Py17XNL_01	AUGUSTUS	three_prime_UTR	152525	152553	0.26	-	.	ID=Py17XNL_0101271.1-3UTR1;Parent=Py17XNL_0101271.1;Name=Py17XNL_0101271.1-3UTR1;transcript_id=Py17XNL_0101271.1;gene_name=fam-c protein;locus_tag=Py17XNL_0101271
Py17XNL_01	AUGUSTUS	exon	152525	152940	.	-	.	ID=Py17XNL_0101271.1-exon1;Parent=Py17XNL_0101271.1;Name=Py17XNL_0101271.1-exon1;transcript_id=Py17XNL_0101271.1;gene_name=fam-c protein;locus_tag=Py17XNL_0101271;protein_id=Py17XNL_0101271.1-p1;product=fam-c protein
Py17XNL_01	AUGUSTUS	stop_codon	152554	152556	.	-	0	ID=Py17XNL_0101271.1-stop1;Parent=Py17XNL_0101271.1;Name=Py17XNL_0101271.1-stop1;transcript_id=Py17XNL_0101271.1;gene_name=fam-c protein;locus_tag=Py17XNL_0101271
Py17XNL_01	AUGUSTUS	CDS	152554	152940	1	-	0	ID=Py17XNL_0101271.1-CDS1;Parent=Py17XNL_0101271.1;Name=Py17XNL_0101271.1-p1;transcript_id=Py17XNL_0101271.1;gene_name=fam-c protein;locus_tag=Py17XNL_0101271;protein_id=Py17XNL_0101271.1-p1;product=fam-c protein
Py17XNL_01	AUGUSTUS	intron	152941	153109	1	-	.	ID=Py17XNL_0101271.1-intron1;Parent=Py17XNL_0101271.1;Name=Py17XNL_0101271.1-intron1;transcript_id=Py17XNL_0101271.1;gene_name=fam-c protein;locus_tag=Py17XNL_0101271
Py17XNL_01	AUGUSTUS	CDS	153110	153190	1	-	0	ID=Py17XNL_0101271.1-CDS2;Parent=Py17XNL_0101271.1;Name=Py17XNL_0101271.1-p1;transcript_id=Py17XNL_0101271.1;gene_name=fam-c protein;locus_tag=Py17XNL_0101271;protein_id=Py17XNL_0101271.1-p1;product=fam-c protein
Py17XNL_01	AUGUSTUS	exon	153110	153335	.	-	.	ID=Py17XNL_0101271.1-exon2;Parent=Py17XNL_0101271.1;Name=Py17XNL_0101271.1-exon2;transcript_id=Py17XNL_0101271.1;gene_name=fam-c protein;locus_tag=Py17XNL_0101271;protein_id=Py17XNL_0101271.1-p1;product=fam-c protein
Py17XNL_01	AUGUSTUS	start_codon	153188	153190	.	-	0	ID=Py17XNL_0101271.1-start1;Parent=Py17XNL_0101271.1;Name=Py17XNL_0101271.1-start1;transcript_id=Py17XNL_0101271.1;gene_name=fam-c protein;locus_tag=Py17XNL_0101271
Py17XNL_01	AUGUSTUS	five_prime_UTR	153191	153335	0.22	-	.	ID=Py17XNL_0101271.1-5UTR1;Parent=Py17XNL_0101271.1;Name=Py17XNL_0101271.1-5UTR1;transcript_id=Py17XNL_0101271.1;gene_name=fam-c protein;locus_tag=Py17XNL_0101271
Py17XNL_01	AUGUSTUS	transcription_start_site	153335	153335	.	-	.	ID=Py17XNL_0101271.1-tss1;Parent=Py17XNL_0101271.1;Name=Py17XNL_0101271.1-tss1;transcript_id=Py17XNL_0101271.1;gene_name=fam-c protein;locus_tag=Py17XNL_0101271
###
Py17XNL_01	AUGUSTUS	gene	155836	157909	0.32	+	.	ID=Py17XNL_0101272;gene_id=Py17XNL_0101272;gene_name=Py17XNL_0101272;Name=fam-a protein;best_match=PY17X_0101700.1-p1;query_coverage=99.0;percentage_identity=100.0;locus_tag=Py17XNL_0101272
Py17XNL_01	AUGUSTUS	mRNA	155836	157909	0.14	+	.	ID=Py17XNL_0101272.1;Parent=Py17XNL_0101272;transcript_id=Py17XNL_0101272.1;gene_name=Py17XNL_0101272;Name=fam-a protein.1;best_match=PY17X_0101700.1-p1;query_coverage=99.0;percentage_identity=99.638;locus_tag=Py17XNL_0101272;protein_id=Py17XNL_0101272.1-p1;product=fam-a protein
Py17XNL_01	AUGUSTUS	transcription_start_site	155836	155836	.	+	.	ID=Py17XNL_0101272.1-tss1;Parent=Py17XNL_0101272.1;Name=Py17XNL_0101272.1-tss1;transcript_id=Py17XNL_0101272.1;gene_name=fam-a protein;locus_tag=Py17XNL_0101272
Py17XNL_01	AUGUSTUS	five_prime_UTR	155836	155847	0.31	+	.	ID=Py17XNL_0101272.1-5UTR1;Parent=Py17XNL_0101272.1;Name=Py17XNL_0101272.1-5UTR1;transcript_id=Py17XNL_0101272.1;gene_name=fam-a protein;locus_tag=Py17XNL_0101272
Py17XNL_01	AUGUSTUS	exon	155836	155847	.	+	.	ID=Py17XNL_0101272.1-exon1;Parent=Py17XNL_0101272.1;Name=Py17XNL_0101272.1-exon1;transcript_id=Py17XNL_0101272.1;gene_name=fam-a protein;locus_tag=Py17XNL_0101272;protein_id=Py17XNL_0101272.1-p1;product=fam-a protein
Py17XNL_01	AUGUSTUS	five_prime_UTR	156235	156340	0.66	+	.	ID=Py17XNL_0101272.1-5UTR2;Parent=Py17XNL_0101272.1;Name=Py17XNL_0101272.1-5UTR2;transcript_id=Py17XNL_0101272.1;gene_name=fam-a protein;locus_tag=Py17XNL_0101272
Py17XNL_01	AUGUSTUS	exon	156235	156441	.	+	.	ID=Py17XNL_0101272.1-exon2;Parent=Py17XNL_0101272.1;Name=Py17XNL_0101272.1-exon2;transcript_id=Py17XNL_0101272.1;gene_name=fam-a protein;locus_tag=Py17XNL_0101272;protein_id=Py17XNL_0101272.1-p1;product=fam-a protein
Py17XNL_01	AUGUSTUS	start_codon	156341	156343	.	+	0	ID=Py17XNL_0101272.1-start1;Parent=Py17XNL_0101272.1;Name=Py17XNL_0101272.1-start1;transcript_id=Py17XNL_0101272.1;gene_name=fam-a protein;locus_tag=Py17XNL_0101272
Py17XNL_01	AUGUSTUS	CDS	156341	156441	1	+	0	ID=Py17XNL_0101272.1-CDS1;Parent=Py17XNL_0101272.1;Name=Py17XNL_0101272.1-p1;transcript_id=Py17XNL_0101272.1;gene_name=fam-a protein;locus_tag=Py17XNL_0101272;protein_id=Py17XNL_0101272.1-p1;product=fam-a protein
Py17XNL_01	AUGUSTUS	intron	156442	156580	1	+	.	ID=Py17XNL_0101272.1-intron1;Parent=Py17XNL_0101272.1;Name=Py17XNL_0101272.1-intron1;transcript_id=Py17XNL_0101272.1;gene_name=fam-a protein;locus_tag=Py17XNL_0101272
Py17XNL_01	AUGUSTUS	CDS	156581	156836	1	+	1	ID=Py17XNL_0101272.1-CDS2;Parent=Py17XNL_0101272.1;Name=Py17XNL_0101272.1-p1;transcript_id=Py17XNL_0101272.1;gene_name=fam-a protein;locus_tag=Py17XNL_0101272;protein_id=Py17XNL_0101272.1-p1;product=fam-a protein
Py17XNL_01	AUGUSTUS	exon	156581	156836	.	+	.	ID=Py17XNL_0101272.1-exon3;Parent=Py17XNL_0101272.1;Name=Py17XNL_0101272.1-exon3;transcript_id=Py17XNL_0101272.1;gene_name=fam-a protein;locus_tag=Py17XNL_0101272;protein_id=Py17XNL_0101272.1-p1;product=fam-a protein
Py17XNL_01	AUGUSTUS	intron	156837	156920	1	+	.	ID=Py17XNL_0101272.1-intron2;Parent=Py17XNL_0101272.1;Name=Py17XNL_0101272.1-intron2;transcript_id=Py17XNL_0101272.1;gene_name=fam-a protein;locus_tag=Py17XNL_0101272
Py17XNL_01	AUGUSTUS	CDS	156921	156990	1	+	0	ID=Py17XNL_0101272.1-CDS3;Parent=Py17XNL_0101272.1;Name=Py17XNL_0101272.1-p1;transcript_id=Py17XNL_0101272.1;gene_name=fam-a protein;locus_tag=Py17XNL_0101272;protein_id=Py17XNL_0101272.1-p1;product=fam-a protein
Py17XNL_01	AUGUSTUS	exon	156921	156990	.	+	.	ID=Py17XNL_0101272.1-exon4;Parent=Py17XNL_0101272.1;Name=Py17XNL_0101272.1-exon4;transcript_id=Py17XNL_0101272.1;gene_name=fam-a protein;locus_tag=Py17XNL_0101272;protein_id=Py17XNL_0101272.1-p1;product=fam-a protein
Py17XNL_01	AUGUSTUS	intron	156991	157168	1	+	.	ID=Py17XNL_0101272.1-intron3;Parent=Py17XNL_0101272.1;Name=Py17XNL_0101272.1-intron3;transcript_id=Py17XNL_0101272.1;gene_name=fam-a protein;locus_tag=Py17XNL_0101272
Py17XNL_01	AUGUSTUS	CDS	157169	157278	1	+	2	ID=Py17XNL_0101272.1-CDS4;Parent=Py17XNL_0101272.1;Name=Py17XNL_0101272.1-p1;transcript_id=Py17XNL_0101272.1;gene_name=fam-a protein;locus_tag=Py17XNL_0101272;protein_id=Py17XNL_0101272.1-p1;product=fam-a protein
Py17XNL_01	AUGUSTUS	exon	157169	157278	.	+	.	ID=Py17XNL_0101272.1-exon5;Parent=Py17XNL_0101272.1;Name=Py17XNL_0101272.1-exon5;transcript_id=Py17XNL_0101272.1;gene_name=fam-a protein;locus_tag=Py17XNL_0101272;protein_id=Py17XNL_0101272.1-p1;product=fam-a protein
Py17XNL_01	AUGUSTUS	intron	157279	157382	1	+	.	ID=Py17XNL_0101272.1-intron4;Parent=Py17XNL_0101272.1;Name=Py17XNL_0101272.1-intron4;transcript_id=Py17XNL_0101272.1;gene_name=fam-a protein;locus_tag=Py17XNL_0101272
Py17XNL_01	AUGUSTUS	CDS	157383	157616	1	+	0	ID=Py17XNL_0101272.1-CDS5;Parent=Py17XNL_0101272.1;Name=Py17XNL_0101272.1-p1;transcript_id=Py17XNL_0101272.1;gene_name=fam-a protein;locus_tag=Py17XNL_0101272;protein_id=Py17XNL_0101272.1-p1;product=fam-a protein
Py17XNL_01	AUGUSTUS	exon	157383	157616	.	+	.	ID=Py17XNL_0101272.1-exon6;Parent=Py17XNL_0101272.1;Name=Py17XNL_0101272.1-exon6;transcript_id=Py17XNL_0101272.1;gene_name=fam-a protein;locus_tag=Py17XNL_0101272;protein_id=Py17XNL_0101272.1-p1;product=fam-a protein
Py17XNL_01	AUGUSTUS	intron	157617	157808	1	+	.	ID=Py17XNL_0101272.1-intron5;Parent=Py17XNL_0101272.1;Name=Py17XNL_0101272.1-intron5;transcript_id=Py17XNL_0101272.1;gene_name=fam-a protein;locus_tag=Py17XNL_0101272
Py17XNL_01	AUGUSTUS	CDS	157809	157865	0.99	+	0	ID=Py17XNL_0101272.1-CDS6;Parent=Py17XNL_0101272.1;Name=Py17XNL_0101272.1-p1;transcript_id=Py17XNL_0101272.1;gene_name=fam-a protein;locus_tag=Py17XNL_0101272;protein_id=Py17XNL_0101272.1-p1;product=fam-a protein
Py17XNL_01	AUGUSTUS	exon	157809	157909	.	+	.	ID=Py17XNL_0101272.1-exon7;Parent=Py17XNL_0101272.1;Name=Py17XNL_0101272.1-exon7;transcript_id=Py17XNL_0101272.1;gene_name=fam-a protein;locus_tag=Py17XNL_0101272;protein_id=Py17XNL_0101272.1-p1;product=fam-a protein
Py17XNL_01	AUGUSTUS	stop_codon	157863	157865	.	+	0	ID=Py17XNL_0101272.1-stop1;Parent=Py17XNL_0101272.1;Name=Py17XNL_0101272.1-stop1;transcript_id=Py17XNL_0101272.1;gene_name=fam-a protein;locus_tag=Py17XNL_0101272
Py17XNL_01	AUGUSTUS	three_prime_UTR	157866	157909	0.5	+	.	ID=Py17XNL_0101272.1-3UTR1;Parent=Py17XNL_0101272.1;Name=Py17XNL_0101272.1-3UTR1;transcript_id=Py17XNL_0101272.1;gene_name=fam-a protein;locus_tag=Py17XNL_0101272
Py17XNL_01	AUGUSTUS	transcription_end_site	157909	157909	.	+	.	ID=Py17XNL_0101272.1-tts1;Parent=Py17XNL_0101272.1;Name=Py17XNL_0101272.1-tts1;transcript_id=Py17XNL_0101272.1;gene_name=fam-a protein;locus_tag=Py17XNL_0101272
Py17XNL_01	AUGUSTUS	mRNA	155836	157909	0.18	+	.	ID=Py17XNL_0101272.2;Parent=Py17XNL_0101272;transcript_id=Py17XNL_0101272.2;gene_name=Py17XNL_0101272;Name=fam-a protein.2;best_match=PY17X_0101700.1-p1;query_coverage=99.0;percentage_identity=100.0;locus_tag=Py17XNL_0101272;protein_id=Py17XNL_0101272.2-p2;product=fam-a protein
Py17XNL_01	AUGUSTUS	transcription_start_site	155836	155836	.	+	.	ID=Py17XNL_0101272.2-tss1;Parent=Py17XNL_0101272.2;Name=Py17XNL_0101272.2-tss1;transcript_id=Py17XNL_0101272.2;gene_name=fam-a protein;locus_tag=Py17XNL_0101272
Py17XNL_01	AUGUSTUS	five_prime_UTR	155836	155847	0.33	+	.	ID=Py17XNL_0101272.2-5UTR1;Parent=Py17XNL_0101272.2;Name=Py17XNL_0101272.2-5UTR1;transcript_id=Py17XNL_0101272.2;gene_name=fam-a protein;locus_tag=Py17XNL_0101272
Py17XNL_01	AUGUSTUS	exon	155836	155847	.	+	.	ID=Py17XNL_0101272.2-exon1;Parent=Py17XNL_0101272.2;Name=Py17XNL_0101272.2-exon1;transcript_id=Py17XNL_0101272.2;gene_name=fam-a protein;locus_tag=Py17XNL_0101272;protein_id=Py17XNL_0101272.2-p2;product=fam-a protein
Py17XNL_01	AUGUSTUS	five_prime_UTR	156235	156340	0.57	+	.	ID=Py17XNL_0101272.2-5UTR2;Parent=Py17XNL_0101272.2;Name=Py17XNL_0101272.2-5UTR2;transcript_id=Py17XNL_0101272.2;gene_name=fam-a protein;locus_tag=Py17XNL_0101272
Py17XNL_01	AUGUSTUS	exon	156235	156441	.	+	.	ID=Py17XNL_0101272.2-exon2;Parent=Py17XNL_0101272.2;Name=Py17XNL_0101272.2-exon2;transcript_id=Py17XNL_0101272.2;gene_name=fam-a protein;locus_tag=Py17XNL_0101272;protein_id=Py17XNL_0101272.2-p2;product=fam-a protein
Py17XNL_01	AUGUSTUS	start_codon	156341	156343	.	+	0	ID=Py17XNL_0101272.2-start1;Parent=Py17XNL_0101272.2;Name=Py17XNL_0101272.2-start1;transcript_id=Py17XNL_0101272.2;gene_name=fam-a protein;locus_tag=Py17XNL_0101272
Py17XNL_01	AUGUSTUS	CDS	156341	156441	1	+	0	ID=Py17XNL_0101272.2-CDS1;Parent=Py17XNL_0101272.2;Name=Py17XNL_0101272.2-p2;transcript_id=Py17XNL_0101272.2;gene_name=fam-a protein;locus_tag=Py17XNL_0101272;protein_id=Py17XNL_0101272.2-p2;product=fam-a protein
Py17XNL_01	AUGUSTUS	intron	156442	156577	1	+	.	ID=Py17XNL_0101272.2-intron1;Parent=Py17XNL_0101272.2;Name=Py17XNL_0101272.2-intron1;transcript_id=Py17XNL_0101272.2;gene_name=fam-a protein;locus_tag=Py17XNL_0101272
Py17XNL_01	AUGUSTUS	CDS	156578	156836	1	+	1	ID=Py17XNL_0101272.2-CDS2;Parent=Py17XNL_0101272.2;Name=Py17XNL_0101272.2-p2;transcript_id=Py17XNL_0101272.2;gene_name=fam-a protein;locus_tag=Py17XNL_0101272;protein_id=Py17XNL_0101272.2-p2;product=fam-a protein
Py17XNL_01	AUGUSTUS	exon	156578	156836	.	+	.	ID=Py17XNL_0101272.2-exon3;Parent=Py17XNL_0101272.2;Name=Py17XNL_0101272.2-exon3;transcript_id=Py17XNL_0101272.2;gene_name=fam-a protein;locus_tag=Py17XNL_0101272;protein_id=Py17XNL_0101272.2-p2;product=fam-a protein
Py17XNL_01	AUGUSTUS	intron	156837	156920	1	+	.	ID=Py17XNL_0101272.2-intron2;Parent=Py17XNL_0101272.2;Name=Py17XNL_0101272.2-intron2;transcript_id=Py17XNL_0101272.2;gene_name=fam-a protein;locus_tag=Py17XNL_0101272
Py17XNL_01	AUGUSTUS	CDS	156921	156990	1	+	0	ID=Py17XNL_0101272.2-CDS3;Parent=Py17XNL_0101272.2;Name=Py17XNL_0101272.2-p2;transcript_id=Py17XNL_0101272.2;gene_name=fam-a protein;locus_tag=Py17XNL_0101272;protein_id=Py17XNL_0101272.2-p2;product=fam-a protein
Py17XNL_01	AUGUSTUS	exon	156921	156990	.	+	.	ID=Py17XNL_0101272.2-exon4;Parent=Py17XNL_0101272.2;Name=Py17XNL_0101272.2-exon4;transcript_id=Py17XNL_0101272.2;gene_name=fam-a protein;locus_tag=Py17XNL_0101272;protein_id=Py17XNL_0101272.2-p2;product=fam-a protein
Py17XNL_01	AUGUSTUS	intron	156991	157168	1	+	.	ID=Py17XNL_0101272.2-intron3;Parent=Py17XNL_0101272.2;Name=Py17XNL_0101272.2-intron3;transcript_id=Py17XNL_0101272.2;gene_name=fam-a protein;locus_tag=Py17XNL_0101272
Py17XNL_01	AUGUSTUS	CDS	157169	157278	1	+	2	ID=Py17XNL_0101272.2-CDS4;Parent=Py17XNL_0101272.2;Name=Py17XNL_0101272.2-p2;transcript_id=Py17XNL_0101272.2;gene_name=fam-a protein;locus_tag=Py17XNL_0101272;protein_id=Py17XNL_0101272.2-p2;product=fam-a protein
Py17XNL_01	AUGUSTUS	exon	157169	157278	.	+	.	ID=Py17XNL_0101272.2-exon5;Parent=Py17XNL_0101272.2;Name=Py17XNL_0101272.2-exon5;transcript_id=Py17XNL_0101272.2;gene_name=fam-a protein;locus_tag=Py17XNL_0101272;protein_id=Py17XNL_0101272.2-p2;product=fam-a protein
Py17XNL_01	AUGUSTUS	intron	157279	157382	1	+	.	ID=Py17XNL_0101272.2-intron4;Parent=Py17XNL_0101272.2;Name=Py17XNL_0101272.2-intron4;transcript_id=Py17XNL_0101272.2;gene_name=fam-a protein;locus_tag=Py17XNL_0101272
Py17XNL_01	AUGUSTUS	CDS	157383	157616	1	+	0	ID=Py17XNL_0101272.2-CDS5;Parent=Py17XNL_0101272.2;Name=Py17XNL_0101272.2-p2;transcript_id=Py17XNL_0101272.2;gene_name=fam-a protein;locus_tag=Py17XNL_0101272;protein_id=Py17XNL_0101272.2-p2;product=fam-a protein
Py17XNL_01	AUGUSTUS	exon	157383	157616	.	+	.	ID=Py17XNL_0101272.2-exon6;Parent=Py17XNL_0101272.2;Name=Py17XNL_0101272.2-exon6;transcript_id=Py17XNL_0101272.2;gene_name=fam-a protein;locus_tag=Py17XNL_0101272;protein_id=Py17XNL_0101272.2-p2;product=fam-a protein
Py17XNL_01	AUGUSTUS	intron	157617	157808	1	+	.	ID=Py17XNL_0101272.2-intron5;Parent=Py17XNL_0101272.2;Name=Py17XNL_0101272.2-intron5;transcript_id=Py17XNL_0101272.2;gene_name=fam-a protein;locus_tag=Py17XNL_0101272
Py17XNL_01	AUGUSTUS	CDS	157809	157865	1	+	0	ID=Py17XNL_0101272.2-CDS6;Parent=Py17XNL_0101272.2;Name=Py17XNL_0101272.2-p2;transcript_id=Py17XNL_0101272.2;gene_name=fam-a protein;locus_tag=Py17XNL_0101272;protein_id=Py17XNL_0101272.2-p2;product=fam-a protein
Py17XNL_01	AUGUSTUS	exon	157809	157909	.	+	.	ID=Py17XNL_0101272.2-exon7;Parent=Py17XNL_0101272.2;Name=Py17XNL_0101272.2-exon7;transcript_id=Py17XNL_0101272.2;gene_name=fam-a protein;locus_tag=Py17XNL_0101272;protein_id=Py17XNL_0101272.2-p2;product=fam-a protein
Py17XNL_01	AUGUSTUS	stop_codon	157863	157865	.	+	0	ID=Py17XNL_0101272.2-stop1;Parent=Py17XNL_0101272.2;Name=Py17XNL_0101272.2-stop1;transcript_id=Py17XNL_0101272.2;gene_name=fam-a protein;locus_tag=Py17XNL_0101272
Py17XNL_01	AUGUSTUS	three_prime_UTR	157866	157909	0.54	+	.	ID=Py17XNL_0101272.2-3UTR1;Parent=Py17XNL_0101272.2;Name=Py17XNL_0101272.2-3UTR1;transcript_id=Py17XNL_0101272.2;gene_name=fam-a protein;locus_tag=Py17XNL_0101272
Py17XNL_01	AUGUSTUS	transcription_end_site	157909	157909	.	+	.	ID=Py17XNL_0101272.2-tts1;Parent=Py17XNL_0101272.2;Name=Py17XNL_0101272.2-tts1;transcript_id=Py17XNL_0101272.2;gene_name=fam-a protein;locus_tag=Py17XNL_0101272
###
Py17XNL_01	AUGUSTUS	gene	159146	160542	0.11	+	.	ID=Py17XNL_0101273;gene_id=Py17XNL_0101273;gene_name=Py17XNL_0101273;Name=Plasmodium exported protein;best_match=PY17X_0101800.1-p1;query_coverage=99.0;percentage_identity=100.0;locus_tag=Py17XNL_0101273
Py17XNL_01	AUGUSTUS	mRNA	159146	160542	0.11	+	.	ID=Py17XNL_0101273.1;Parent=Py17XNL_0101273;transcript_id=Py17XNL_0101273.1;gene_name=Py17XNL_0101273;Name=Plasmodium exported protein.1;best_match=PY17X_0101800.1-p1;query_coverage=99.0;percentage_identity=100.0;locus_tag=Py17XNL_0101273;protein_id=Py17XNL_0101273.1-p1;product=Plasmodium exported protein, unknown function
Py17XNL_01	AUGUSTUS	transcription_start_site	159146	159146	.	+	.	ID=Py17XNL_0101273.1-tss1;Parent=Py17XNL_0101273.1;Name=Py17XNL_0101273.1-tss1;transcript_id=Py17XNL_0101273.1;gene_name=Plasmodium exported protein;locus_tag=Py17XNL_0101273
Py17XNL_01	AUGUSTUS	five_prime_UTR	159146	159279	0.29	+	.	ID=Py17XNL_0101273.1-5UTR1;Parent=Py17XNL_0101273.1;Name=Py17XNL_0101273.1-5UTR1;transcript_id=Py17XNL_0101273.1;gene_name=Plasmodium exported protein;locus_tag=Py17XNL_0101273
Py17XNL_01	AUGUSTUS	exon	159146	159366	.	+	.	ID=Py17XNL_0101273.1-exon1;Parent=Py17XNL_0101273.1;Name=Py17XNL_0101273.1-exon1;transcript_id=Py17XNL_0101273.1;gene_name=Plasmodium exported protein;locus_tag=Py17XNL_0101273;protein_id=Py17XNL_0101273.1-p1;product=Plasmodium exported protein, unknown function
Py17XNL_01	AUGUSTUS	start_codon	159280	159282	.	+	0	ID=Py17XNL_0101273.1-start1;Parent=Py17XNL_0101273.1;Name=Py17XNL_0101273.1-start1;transcript_id=Py17XNL_0101273.1;gene_name=Plasmodium exported protein;locus_tag=Py17XNL_0101273
Py17XNL_01	AUGUSTUS	CDS	159280	159366	1	+	0	ID=Py17XNL_0101273.1-CDS1;Parent=Py17XNL_0101273.1;Name=Py17XNL_0101273.1-p1;transcript_id=Py17XNL_0101273.1;gene_name=Plasmodium exported protein;locus_tag=Py17XNL_0101273;protein_id=Py17XNL_0101273.1-p1;product=Plasmodium exported protein, unknown function
Py17XNL_01	AUGUSTUS	intron	159367	159539	1	+	.	ID=Py17XNL_0101273.1-intron1;Parent=Py17XNL_0101273.1;Name=Py17XNL_0101273.1-intron1;transcript_id=Py17XNL_0101273.1;gene_name=Plasmodium exported protein;locus_tag=Py17XNL_0101273
Py17XNL_01	AUGUSTUS	CDS	159540	160478	0.99	+	0	ID=Py17XNL_0101273.1-CDS2;Parent=Py17XNL_0101273.1;Name=Py17XNL_0101273.1-p1;transcript_id=Py17XNL_0101273.1;gene_name=Plasmodium exported protein;locus_tag=Py17XNL_0101273;protein_id=Py17XNL_0101273.1-p1;product=Plasmodium exported protein, unknown function
Py17XNL_01	AUGUSTUS	exon	159540	160542	.	+	.	ID=Py17XNL_0101273.1-exon2;Parent=Py17XNL_0101273.1;Name=Py17XNL_0101273.1-exon2;transcript_id=Py17XNL_0101273.1;gene_name=Plasmodium exported protein;locus_tag=Py17XNL_0101273;protein_id=Py17XNL_0101273.1-p1;product=Plasmodium exported protein, unknown function
Py17XNL_01	AUGUSTUS	stop_codon	160476	160478	.	+	0	ID=Py17XNL_0101273.1-stop1;Parent=Py17XNL_0101273.1;Name=Py17XNL_0101273.1-stop1;transcript_id=Py17XNL_0101273.1;gene_name=Plasmodium exported protein;locus_tag=Py17XNL_0101273
Py17XNL_01	AUGUSTUS	three_prime_UTR	160479	160542	0.25	+	.	ID=Py17XNL_0101273.1-3UTR1;Parent=Py17XNL_0101273.1;Name=Py17XNL_0101273.1-3UTR1;transcript_id=Py17XNL_0101273.1;gene_name=Plasmodium exported protein;locus_tag=Py17XNL_0101273
Py17XNL_01	AUGUSTUS	transcription_end_site	160542	160542	.	+	.	ID=Py17XNL_0101273.1-tts1;Parent=Py17XNL_0101273.1;Name=Py17XNL_0101273.1-tts1;transcript_id=Py17XNL_0101273.1;gene_name=Plasmodium exported protein;locus_tag=Py17XNL_0101273
###
Py17XNL_01	AUGUSTUS	gene	162406	164677	0.05	+	.	ID=Py17XNL_0101274;gene_id=Py17XNL_0101274;gene_name=Py17XNL_0101274;Name=lysophospholipase;best_match=PY17X_0101900.1-p1;query_coverage=99.0;percentage_identity=100.0;locus_tag=Py17XNL_0101274
Py17XNL_01	AUGUSTUS	mRNA	162406	164677	0.05	+	.	ID=Py17XNL_0101274.1;Parent=Py17XNL_0101274;transcript_id=Py17XNL_0101274.1;gene_name=Py17XNL_0101274;Name=lysophospholipase.1;best_match=PY17X_0101900.1-p1;query_coverage=99.0;percentage_identity=100.0;locus_tag=Py17XNL_0101274;protein_id=Py17XNL_0101274.1-p1;product=lysophospholipase, putative
Py17XNL_01	AUGUSTUS	transcription_start_site	162406	162406	.	+	.	ID=Py17XNL_0101274.1-tss1;Parent=Py17XNL_0101274.1;Name=Py17XNL_0101274.1-tss1;transcript_id=Py17XNL_0101274.1;gene_name=lysophospholipase;locus_tag=Py17XNL_0101274
Py17XNL_01	AUGUSTUS	five_prime_UTR	162406	162661	0.36	+	.	ID=Py17XNL_0101274.1-5UTR1;Parent=Py17XNL_0101274.1;Name=Py17XNL_0101274.1-5UTR1;transcript_id=Py17XNL_0101274.1;gene_name=lysophospholipase;locus_tag=Py17XNL_0101274
Py17XNL_01	AUGUSTUS	exon	162406	162661	.	+	.	ID=Py17XNL_0101274.1-exon1;Parent=Py17XNL_0101274.1;Name=Py17XNL_0101274.1-exon1;transcript_id=Py17XNL_0101274.1;gene_name=lysophospholipase;locus_tag=Py17XNL_0101274;protein_id=Py17XNL_0101274.1-p1;product=lysophospholipase, putative
Py17XNL_01	AUGUSTUS	five_prime_UTR	162746	163246	0.96	+	.	ID=Py17XNL_0101274.1-5UTR2;Parent=Py17XNL_0101274.1;Name=Py17XNL_0101274.1-5UTR2;transcript_id=Py17XNL_0101274.1;gene_name=lysophospholipase;locus_tag=Py17XNL_0101274
Py17XNL_01	AUGUSTUS	exon	162746	164677	.	+	.	ID=Py17XNL_0101274.1-exon2;Parent=Py17XNL_0101274.1;Name=Py17XNL_0101274.1-exon2;transcript_id=Py17XNL_0101274.1;gene_name=lysophospholipase;locus_tag=Py17XNL_0101274;protein_id=Py17XNL_0101274.1-p1;product=lysophospholipase, putative
Py17XNL_01	AUGUSTUS	start_codon	163247	163249	.	+	0	ID=Py17XNL_0101274.1-start1;Parent=Py17XNL_0101274.1;Name=Py17XNL_0101274.1-start1;transcript_id=Py17XNL_0101274.1;gene_name=lysophospholipase;locus_tag=Py17XNL_0101274
Py17XNL_01	AUGUSTUS	CDS	163247	164563	1	+	0	ID=Py17XNL_0101274.1-CDS1;Parent=Py17XNL_0101274.1;Name=Py17XNL_0101274.1-p1;transcript_id=Py17XNL_0101274.1;gene_name=lysophospholipase;locus_tag=Py17XNL_0101274;protein_id=Py17XNL_0101274.1-p1;product=lysophospholipase, putative
Py17XNL_01	AUGUSTUS	stop_codon	164561	164563	.	+	0	ID=Py17XNL_0101274.1-stop1;Parent=Py17XNL_0101274.1;Name=Py17XNL_0101274.1-stop1;transcript_id=Py17XNL_0101274.1;gene_name=lysophospholipase;locus_tag=Py17XNL_0101274
Py17XNL_01	AUGUSTUS	three_prime_UTR	164564	164677	0.12	+	.	ID=Py17XNL_0101274.1-3UTR1;Parent=Py17XNL_0101274.1;Name=Py17XNL_0101274.1-3UTR1;transcript_id=Py17XNL_0101274.1;gene_name=lysophospholipase;locus_tag=Py17XNL_0101274
Py17XNL_01	AUGUSTUS	transcription_end_site	164677	164677	.	+	.	ID=Py17XNL_0101274.1-tts1;Parent=Py17XNL_0101274.1;Name=Py17XNL_0101274.1-tts1;transcript_id=Py17XNL_0101274.1;gene_name=lysophospholipase;locus_tag=Py17XNL_0101274
###
Py17XNL_01	AUGUSTUS	gene	166746	169947	0.07	+	.	ID=Py17XNL_0101275;gene_id=Py17XNL_0101275;gene_name=Py17XNL_0101275;Name=Py235;best_match=PY17X_0102000.1-p1;query_coverage=99.0;percentage_identity=100.0;locus_tag=Py17XNL_0101275
Py17XNL_01	AUGUSTUS	mRNA	166746	169947	0.07	+	.	ID=Py17XNL_0101275.1;Parent=Py17XNL_0101275;transcript_id=Py17XNL_0101275.1;gene_name=Py17XNL_0101275;Name=Py235.1;best_match=PY17X_0102000.1-p1;query_coverage=99.0;percentage_identity=100.0;locus_tag=Py17XNL_0101275;protein_id=Py17XNL_0101275.1-p1;product=reticulocyte binding protein, putative
Py17XNL_01	AUGUSTUS	transcription_start_site	166746	166746	.	+	.	ID=Py17XNL_0101275.1-tss1;Parent=Py17XNL_0101275.1;Name=Py17XNL_0101275.1-tss1;transcript_id=Py17XNL_0101275.1;gene_name=Py235;locus_tag=Py17XNL_0101275
Py17XNL_01	AUGUSTUS	five_prime_UTR	166746	166801	0.3	+	.	ID=Py17XNL_0101275.1-5UTR1;Parent=Py17XNL_0101275.1;Name=Py17XNL_0101275.1-5UTR1;transcript_id=Py17XNL_0101275.1;gene_name=Py235;locus_tag=Py17XNL_0101275
Py17XNL_01	AUGUSTUS	exon	166746	166856	.	+	.	ID=Py17XNL_0101275.1-exon1;Parent=Py17XNL_0101275.1;Name=Py17XNL_0101275.1-exon1;transcript_id=Py17XNL_0101275.1;gene_name=Py235;locus_tag=Py17XNL_0101275;protein_id=Py17XNL_0101275.1-p1;product=reticulocyte binding protein, putative
Py17XNL_01	AUGUSTUS	start_codon	166802	166804	.	+	0	ID=Py17XNL_0101275.1-start1;Parent=Py17XNL_0101275.1;Name=Py17XNL_0101275.1-start1;transcript_id=Py17XNL_0101275.1;gene_name=Py235;locus_tag=Py17XNL_0101275
Py17XNL_01	AUGUSTUS	CDS	166802	166856	1	+	0	ID=Py17XNL_0101275.1-CDS1;Parent=Py17XNL_0101275.1;Name=Py17XNL_0101275.1-p1;transcript_id=Py17XNL_0101275.1;gene_name=Py235;locus_tag=Py17XNL_0101275;protein_id=Py17XNL_0101275.1-p1;product=reticulocyte binding protein, putative
Py17XNL_01	AUGUSTUS	intron	166857	166954	1	+	.	ID=Py17XNL_0101275.1-intron1;Parent=Py17XNL_0101275.1;Name=Py17XNL_0101275.1-intron1;transcript_id=Py17XNL_0101275.1;gene_name=Py235;locus_tag=Py17XNL_0101275
Py17XNL_01	AUGUSTUS	CDS	166955	168735	0.99	+	2	ID=Py17XNL_0101275.1-CDS2;Parent=Py17XNL_0101275.1;Name=Py17XNL_0101275.1-p1;transcript_id=Py17XNL_0101275.1;gene_name=Py235;locus_tag=Py17XNL_0101275;protein_id=Py17XNL_0101275.1-p1;product=reticulocyte binding protein, putative
Py17XNL_01	AUGUSTUS	exon	166955	169947	.	+	.	ID=Py17XNL_0101275.1-exon2;Parent=Py17XNL_0101275.1;Name=Py17XNL_0101275.1-exon2;transcript_id=Py17XNL_0101275.1;gene_name=Py235;locus_tag=Py17XNL_0101275;protein_id=Py17XNL_0101275.1-p1;product=reticulocyte binding protein, putative
Py17XNL_01	AUGUSTUS	stop_codon	168733	168735	.	+	0	ID=Py17XNL_0101275.1-stop1;Parent=Py17XNL_0101275.1;Name=Py17XNL_0101275.1-stop1;transcript_id=Py17XNL_0101275.1;gene_name=Py235;locus_tag=Py17XNL_0101275
Py17XNL_01	AUGUSTUS	three_prime_UTR	168736	169947	0.14	+	.	ID=Py17XNL_0101275.1-3UTR1;Parent=Py17XNL_0101275.1;Name=Py17XNL_0101275.1-3UTR1;transcript_id=Py17XNL_0101275.1;gene_name=Py235;locus_tag=Py17XNL_0101275
Py17XNL_01	AUGUSTUS	transcription_end_site	169947	169947	.	+	.	ID=Py17XNL_0101275.1-tts1;Parent=Py17XNL_0101275.1;Name=Py17XNL_0101275.1-tts1;transcript_id=Py17XNL_0101275.1;gene_name=Py235;locus_tag=Py17XNL_0101275
###
Py17XNL_01	AUGUSTUS	gene	170013	171635	0.22	-	.	ID=Py17XNL_0101276;gene_id=Py17XNL_0101276;gene_name=Py17XNL_0101276;Name=PIR protein;best_match=PY17X_0102100.1-p1;query_coverage=99.0;percentage_identity=100.0;locus_tag=Py17XNL_0101276
Py17XNL_01	AUGUSTUS	mRNA	170013	171635	0.22	-	.	ID=Py17XNL_0101276.1;Parent=Py17XNL_0101276;transcript_id=Py17XNL_0101276.1;gene_name=Py17XNL_0101276;Name=PIR protein.1;best_match=PY17X_0102100.1-p1;query_coverage=99.0;percentage_identity=100.0;locus_tag=Py17XNL_0101276;protein_id=Py17XNL_0101276.1-p1;product=PIR protein
Py17XNL_01	AUGUSTUS	transcription_end_site	170013	170013	.	-	.	ID=Py17XNL_0101276.1-tts1;Parent=Py17XNL_0101276.1;Name=Py17XNL_0101276.1-tts1;transcript_id=Py17XNL_0101276.1;gene_name=PIR protein;locus_tag=Py17XNL_0101276
Py17XNL_01	AUGUSTUS	three_prime_UTR	170013	170042	0.47	-	.	ID=Py17XNL_0101276.1-3UTR1;Parent=Py17XNL_0101276.1;Name=Py17XNL_0101276.1-3UTR1;transcript_id=Py17XNL_0101276.1;gene_name=PIR protein;locus_tag=Py17XNL_0101276
Py17XNL_01	AUGUSTUS	exon	170013	170117	.	-	.	ID=Py17XNL_0101276.1-exon1;Parent=Py17XNL_0101276.1;Name=Py17XNL_0101276.1-exon1;transcript_id=Py17XNL_0101276.1;gene_name=PIR protein;locus_tag=Py17XNL_0101276;protein_id=Py17XNL_0101276.1-p1;product=PIR protein
Py17XNL_01	AUGUSTUS	stop_codon	170043	170045	.	-	0	ID=Py17XNL_0101276.1-stop1;Parent=Py17XNL_0101276.1;Name=Py17XNL_0101276.1-stop1;transcript_id=Py17XNL_0101276.1;gene_name=PIR protein;locus_tag=Py17XNL_0101276
Py17XNL_01	AUGUSTUS	CDS	170043	170117	0.98	-	0	ID=Py17XNL_0101276.1-CDS1;Parent=Py17XNL_0101276.1;Name=Py17XNL_0101276.1-p1;transcript_id=Py17XNL_0101276.1;gene_name=PIR protein;locus_tag=Py17XNL_0101276;protein_id=Py17XNL_0101276.1-p1;product=PIR protein
Py17XNL_01	AUGUSTUS	intron	170118	170294	1	-	.	ID=Py17XNL_0101276.1-intron1;Parent=Py17XNL_0101276.1;Name=Py17XNL_0101276.1-intron1;transcript_id=Py17XNL_0101276.1;gene_name=PIR protein;locus_tag=Py17XNL_0101276
Py17XNL_01	AUGUSTUS	CDS	170295	171266	1	-	0	ID=Py17XNL_0101276.1-CDS2;Parent=Py17XNL_0101276.1;Name=Py17XNL_0101276.1-p1;transcript_id=Py17XNL_0101276.1;gene_name=PIR protein;locus_tag=Py17XNL_0101276;protein_id=Py17XNL_0101276.1-p1;product=PIR protein
Py17XNL_01	AUGUSTUS	exon	170295	171266	.	-	.	ID=Py17XNL_0101276.1-exon2;Parent=Py17XNL_0101276.1;Name=Py17XNL_0101276.1-exon2;transcript_id=Py17XNL_0101276.1;gene_name=PIR protein;locus_tag=Py17XNL_0101276;protein_id=Py17XNL_0101276.1-p1;product=PIR protein
Py17XNL_01	AUGUSTUS	intron	171267	171461	1	-	.	ID=Py17XNL_0101276.1-intron2;Parent=Py17XNL_0101276.1;Name=Py17XNL_0101276.1-intron2;transcript_id=Py17XNL_0101276.1;gene_name=PIR protein;locus_tag=Py17XNL_0101276
Py17XNL_01	AUGUSTUS	CDS	171462	171470	1	-	0	ID=Py17XNL_0101276.1-CDS3;Parent=Py17XNL_0101276.1;Name=Py17XNL_0101276.1-p1;transcript_id=Py17XNL_0101276.1;gene_name=PIR protein;locus_tag=Py17XNL_0101276;protein_id=Py17XNL_0101276.1-p1;product=PIR protein
Py17XNL_01	AUGUSTUS	exon	171462	171635	.	-	.	ID=Py17XNL_0101276.1-exon3;Parent=Py17XNL_0101276.1;Name=Py17XNL_0101276.1-exon3;transcript_id=Py17XNL_0101276.1;gene_name=PIR protein;locus_tag=Py17XNL_0101276;protein_id=Py17XNL_0101276.1-p1;product=PIR protein
Py17XNL_01	AUGUSTUS	start_codon	171468	171470	.	-	0	ID=Py17XNL_0101276.1-start1;Parent=Py17XNL_0101276.1;Name=Py17XNL_0101276.1-start1;transcript_id=Py17XNL_0101276.1;gene_name=PIR protein;locus_tag=Py17XNL_0101276
Py17XNL_01	AUGUSTUS	five_prime_UTR	171471	171635	0.48	-	.	ID=Py17XNL_0101276.1-5UTR1;Parent=Py17XNL_0101276.1;Name=Py17XNL_0101276.1-5UTR1;transcript_id=Py17XNL_0101276.1;gene_name=PIR protein;locus_tag=Py17XNL_0101276
Py17XNL_01	AUGUSTUS	transcription_start_site	171635	171635	.	-	.	ID=Py17XNL_0101276.1-tss1;Parent=Py17XNL_0101276.1;Name=Py17XNL_0101276.1-tss1;transcript_id=Py17XNL_0101276.1;gene_name=PIR protein;locus_tag=Py17XNL_0101276
###
Py17XNL_01	AUGUSTUS	gene	172756	173404	0.08	+	.	ID=Py17XNL_0101277;gene_id=Py17XNL_0101277;gene_name=Py17XNL_0101277;Name=SMAC;best_match=PY17X_0102200.1-p1;query_coverage=99.0;percentage_identity=100.0;locus_tag=Py17XNL_0101277
Py17XNL_01	AUGUSTUS	mRNA	172756	173404	0.08	+	.	ID=Py17XNL_0101277.1;Parent=Py17XNL_0101277;transcript_id=Py17XNL_0101277.1;gene_name=Py17XNL_0101277;Name=SMAC.1;best_match=PY17X_0102200.1-p1;query_coverage=99.0;percentage_identity=100.0;locus_tag=Py17XNL_0101277;protein_id=Py17XNL_0101277.1-p1;product=schizont membrane associated cytoadherence protein, putative
Py17XNL_01	AUGUSTUS	transcription_start_site	172756	172756	.	+	.	ID=Py17XNL_0101277.1-tss1;Parent=Py17XNL_0101277.1;Name=Py17XNL_0101277.1-tss1;transcript_id=Py17XNL_0101277.1;gene_name=SMAC;locus_tag=Py17XNL_0101277
Py17XNL_01	AUGUSTUS	five_prime_UTR	172756	172852	0.4	+	.	ID=Py17XNL_0101277.1-5UTR1;Parent=Py17XNL_0101277.1;Name=Py17XNL_0101277.1-5UTR1;transcript_id=Py17XNL_0101277.1;gene_name=SMAC;locus_tag=Py17XNL_0101277
Py17XNL_01	AUGUSTUS	exon	172756	173404	.	+	.	ID=Py17XNL_0101277.1-exon1;Parent=Py17XNL_0101277.1;Name=Py17XNL_0101277.1-exon1;transcript_id=Py17XNL_0101277.1;gene_name=SMAC;locus_tag=Py17XNL_0101277;protein_id=Py17XNL_0101277.1-p1;product=schizont membrane associated cytoadherence protein, putative
Py17XNL_01	AUGUSTUS	start_codon	172853	172855	.	+	0	ID=Py17XNL_0101277.1-start1;Parent=Py17XNL_0101277.1;Name=Py17XNL_0101277.1-start1;transcript_id=Py17XNL_0101277.1;gene_name=SMAC;locus_tag=Py17XNL_0101277
Py17XNL_01	AUGUSTUS	CDS	172853	173356	1	+	0	ID=Py17XNL_0101277.1-CDS1;Parent=Py17XNL_0101277.1;Name=Py17XNL_0101277.1-p1;transcript_id=Py17XNL_0101277.1;gene_name=SMAC;locus_tag=Py17XNL_0101277;protein_id=Py17XNL_0101277.1-p1;product=schizont membrane associated cytoadherence protein, putative
Py17XNL_01	AUGUSTUS	stop_codon	173354	173356	.	+	0	ID=Py17XNL_0101277.1-stop1;Parent=Py17XNL_0101277.1;Name=Py17XNL_0101277.1-stop1;transcript_id=Py17XNL_0101277.1;gene_name=SMAC;locus_tag=Py17XNL_0101277
Py17XNL_01	AUGUSTUS	three_prime_UTR	173357	173404	0.19	+	.	ID=Py17XNL_0101277.1-3UTR1;Parent=Py17XNL_0101277.1;Name=Py17XNL_0101277.1-3UTR1;transcript_id=Py17XNL_0101277.1;gene_name=SMAC;locus_tag=Py17XNL_0101277
Py17XNL_01	AUGUSTUS	transcription_end_site	173404	173404	.	+	.	ID=Py17XNL_0101277.1-tts1;Parent=Py17XNL_0101277.1;Name=Py17XNL_0101277.1-tts1;transcript_id=Py17XNL_0101277.1;gene_name=SMAC;locus_tag=Py17XNL_0101277
###
Py17XNL_01	AUGUSTUS	gene	177822	182155	0.22	-	.	ID=Py17XNL_0101278;gene_id=Py17XNL_0101278;gene_name=Py17XNL_0101278;Name=zinc finger protein;best_match=PY17X_0102400.1-p1;query_coverage=99.0;percentage_identity=100.0;locus_tag=Py17XNL_0101278
Py17XNL_01	AUGUSTUS	mRNA	177822	182155	0.22	-	.	ID=Py17XNL_0101278.1;Parent=Py17XNL_0101278;transcript_id=Py17XNL_0101278.1;gene_name=Py17XNL_0101278;Name=zinc finger protein.1;best_match=PY17X_0102400.1-p1;query_coverage=99.0;percentage_identity=100.0;locus_tag=Py17XNL_0101278;protein_id=Py17XNL_0101278.1-p1;product=zinc finger protein, putative
Py17XNL_01	AUGUSTUS	transcription_end_site	177822	177822	.	-	.	ID=Py17XNL_0101278.1-tts1;Parent=Py17XNL_0101278.1;Name=Py17XNL_0101278.1-tts1;transcript_id=Py17XNL_0101278.1;gene_name=zinc finger protein;locus_tag=Py17XNL_0101278
Py17XNL_01	AUGUSTUS	three_prime_UTR	177822	177841	0.75	-	.	ID=Py17XNL_0101278.1-3UTR1;Parent=Py17XNL_0101278.1;Name=Py17XNL_0101278.1-3UTR1;transcript_id=Py17XNL_0101278.1;gene_name=zinc finger protein;locus_tag=Py17XNL_0101278
Py17XNL_01	AUGUSTUS	exon	177822	182155	.	-	.	ID=Py17XNL_0101278.1-exon1;Parent=Py17XNL_0101278.1;Name=Py17XNL_0101278.1-exon1;transcript_id=Py17XNL_0101278.1;gene_name=zinc finger protein;locus_tag=Py17XNL_0101278;protein_id=Py17XNL_0101278.1-p1;product=zinc finger protein, putative
Py17XNL_01	AUGUSTUS	stop_codon	177842	177844	.	-	0	ID=Py17XNL_0101278.1-stop1;Parent=Py17XNL_0101278.1;Name=Py17XNL_0101278.1-stop1;transcript_id=Py17XNL_0101278.1;gene_name=zinc finger protein;locus_tag=Py17XNL_0101278
Py17XNL_01	AUGUSTUS	CDS	177842	182065	1	-	0	ID=Py17XNL_0101278.1-CDS1;Parent=Py17XNL_0101278.1;Name=Py17XNL_0101278.1-p1;transcript_id=Py17XNL_0101278.1;gene_name=zinc finger protein;locus_tag=Py17XNL_0101278;protein_id=Py17XNL_0101278.1-p1;product=zinc finger protein, putative
Py17XNL_01	AUGUSTUS	start_codon	182063	182065	.	-	0	ID=Py17XNL_0101278.1-start1;Parent=Py17XNL_0101278.1;Name=Py17XNL_0101278.1-start1;transcript_id=Py17XNL_0101278.1;gene_name=zinc finger protein;locus_tag=Py17XNL_0101278
Py17XNL_01	AUGUSTUS	five_prime_UTR	182066	182155	0.28	-	.	ID=Py17XNL_0101278.1-5UTR1;Parent=Py17XNL_0101278.1;Name=Py17XNL_0101278.1-5UTR1;transcript_id=Py17XNL_0101278.1;gene_name=zinc finger protein;locus_tag=Py17XNL_0101278
Py17XNL_01	AUGUSTUS	transcription_start_site	182155	182155	.	-	.	ID=Py17XNL_0101278.1-tss1;Parent=Py17XNL_0101278.1;Name=Py17XNL_0101278.1-tss1;transcript_id=Py17XNL_0101278.1;gene_name=zinc finger protein;locus_tag=Py17XNL_0101278
###
Py17XNL_01	AUGUSTUS	gene	186583	190678	0.06	+	.	ID=Py17XNL_0101279;gene_id=Py17XNL_0101279;gene_name=Py17XNL_0101279;Name=MTR4;best_match=PY17X_0102500.1-p1;query_coverage=99.0;percentage_identity=100.0;locus_tag=Py17XNL_0101279
Py17XNL_01	AUGUSTUS	mRNA	186583	190678	0.06	+	.	ID=Py17XNL_0101279.1;Parent=Py17XNL_0101279;transcript_id=Py17XNL_0101279.1;gene_name=Py17XNL_0101279;Name=MTR4.1;best_match=PY17X_0102500.1-p1;query_coverage=99.0;percentage_identity=100.0;locus_tag=Py17XNL_0101279;protein_id=Py17XNL_0101279.1-p1;product=ATP-dependent RNA helicase MTR4, putative
Py17XNL_01	AUGUSTUS	five_prime_UTR	186583	186607	0.61	+	.	ID=Py17XNL_0101279.1-5UTR1;Parent=Py17XNL_0101279.1;Name=Py17XNL_0101279.1-5UTR1;transcript_id=Py17XNL_0101279.1;gene_name=MTR4;locus_tag=Py17XNL_0101279
Py17XNL_01	AUGUSTUS	exon	186583	190401	.	+	.	ID=Py17XNL_0101279.1-exon1;Parent=Py17XNL_0101279.1;Name=Py17XNL_0101279.1-exon1;transcript_id=Py17XNL_0101279.1;gene_name=MTR4;locus_tag=Py17XNL_0101279;protein_id=Py17XNL_0101279.1-p1;product=ATP-dependent RNA helicase MTR4, putative
Py17XNL_01	AUGUSTUS	start_codon	186608	186610	.	+	0	ID=Py17XNL_0101279.1-start1;Parent=Py17XNL_0101279.1;Name=Py17XNL_0101279.1-start1;transcript_id=Py17XNL_0101279.1;gene_name=MTR4;locus_tag=Py17XNL_0101279
Py17XNL_01	AUGUSTUS	CDS	186608	190401	1	+	0	ID=Py17XNL_0101279.1-CDS1;Parent=Py17XNL_0101279.1;Name=Py17XNL_0101279.1-p1;transcript_id=Py17XNL_0101279.1;gene_name=MTR4;locus_tag=Py17XNL_0101279;protein_id=Py17XNL_0101279.1-p1;product=ATP-dependent RNA helicase MTR4, putative
Py17XNL_01	AUGUSTUS	intron	190402	190520	1	+	.	ID=Py17XNL_0101279.1-intron1;Parent=Py17XNL_0101279.1;Name=Py17XNL_0101279.1-intron1;transcript_id=Py17XNL_0101279.1;gene_name=MTR4;locus_tag=Py17XNL_0101279
Py17XNL_01	AUGUSTUS	CDS	190521	190656	1	+	1	ID=Py17XNL_0101279.1-CDS2;Parent=Py17XNL_0101279.1;Name=Py17XNL_0101279.1-p1;transcript_id=Py17XNL_0101279.1;gene_name=MTR4;locus_tag=Py17XNL_0101279;protein_id=Py17XNL_0101279.1-p1;product=ATP-dependent RNA helicase MTR4, putative
Py17XNL_01	AUGUSTUS	exon	190521	190678	.	+	.	ID=Py17XNL_0101279.1-exon2;Parent=Py17XNL_0101279.1;Name=Py17XNL_0101279.1-exon2;transcript_id=Py17XNL_0101279.1;gene_name=MTR4;locus_tag=Py17XNL_0101279;protein_id=Py17XNL_0101279.1-p1;product=ATP-dependent RNA helicase MTR4, putative
Py17XNL_01	AUGUSTUS	stop_codon	190654	190656	.	+	0	ID=Py17XNL_0101279.1-stop1;Parent=Py17XNL_0101279.1;Name=Py17XNL_0101279.1-stop1;transcript_id=Py17XNL_0101279.1;gene_name=MTR4;locus_tag=Py17XNL_0101279
Py17XNL_01	AUGUSTUS	three_prime_UTR	190657	190678	0.25	+	.	ID=Py17XNL_0101279.1-3UTR1;Parent=Py17XNL_0101279.1;Name=Py17XNL_0101279.1-3UTR1;transcript_id=Py17XNL_0101279.1;gene_name=MTR4;locus_tag=Py17XNL_0101279
Py17XNL_01	AUGUSTUS	transcription_end_site	190678	190678	.	+	.	ID=Py17XNL_0101279.1-tts1;Parent=Py17XNL_0101279.1;Name=Py17XNL_0101279.1-tts1;transcript_id=Py17XNL_0101279.1;gene_name=MTR4;locus_tag=Py17XNL_0101279
###
Py17XNL_01	AUGUSTUS	gene	191706	193296	0.1	+	.	ID=Py17XNL_0101280;gene_id=Py17XNL_0101280;gene_name=Py17XNL_0101280;Name=MYND-type zinc finger protein;best_match=PY17X_0102600.1-p1;query_coverage=99.0;percentage_identity=100.0;locus_tag=Py17XNL_0101280
Py17XNL_01	AUGUSTUS	mRNA	191706	193296	0.1	+	.	ID=Py17XNL_0101280.1;Parent=Py17XNL_0101280;transcript_id=Py17XNL_0101280.1;gene_name=Py17XNL_0101280;Name=MYND-type zinc finger protein.1;best_match=PY17X_0102600.1-p1;query_coverage=99.0;percentage_identity=100.0;locus_tag=Py17XNL_0101280;protein_id=Py17XNL_0101280.1-p1;product=MYND-type zinc finger protein, putative
Py17XNL_01	AUGUSTUS	transcription_start_site	191706	191706	.	+	.	ID=Py17XNL_0101280.1-tss1;Parent=Py17XNL_0101280.1;Name=Py17XNL_0101280.1-tss1;transcript_id=Py17XNL_0101280.1;gene_name=MYND-type zinc finger protein;locus_tag=Py17XNL_0101280
Py17XNL_01	AUGUSTUS	five_prime_UTR	191706	191785	0.47	+	.	ID=Py17XNL_0101280.1-5UTR1;Parent=Py17XNL_0101280.1;Name=Py17XNL_0101280.1-5UTR1;transcript_id=Py17XNL_0101280.1;gene_name=MYND-type zinc finger protein;locus_tag=Py17XNL_0101280
Py17XNL_01	AUGUSTUS	exon	191706	192351	.	+	.	ID=Py17XNL_0101280.1-exon1;Parent=Py17XNL_0101280.1;Name=Py17XNL_0101280.1-exon1;transcript_id=Py17XNL_0101280.1;gene_name=MYND-type zinc finger protein;locus_tag=Py17XNL_0101280;protein_id=Py17XNL_0101280.1-p1;product=MYND-type zinc finger protein, putative
Py17XNL_01	AUGUSTUS	start_codon	191786	191788	.	+	0	ID=Py17XNL_0101280.1-start1;Parent=Py17XNL_0101280.1;Name=Py17XNL_0101280.1-start1;transcript_id=Py17XNL_0101280.1;gene_name=MYND-type zinc finger protein;locus_tag=Py17XNL_0101280
Py17XNL_01	AUGUSTUS	CDS	191786	192351	1	+	0	ID=Py17XNL_0101280.1-CDS1;Parent=Py17XNL_0101280.1;Name=Py17XNL_0101280.1-p1;transcript_id=Py17XNL_0101280.1;gene_name=MYND-type zinc finger protein;locus_tag=Py17XNL_0101280;protein_id=Py17XNL_0101280.1-p1;product=MYND-type zinc finger protein, putative
Py17XNL_01	AUGUSTUS	intron	192352	192556	1	+	.	ID=Py17XNL_0101280.1-intron1;Parent=Py17XNL_0101280.1;Name=Py17XNL_0101280.1-intron1;transcript_id=Py17XNL_0101280.1;gene_name=MYND-type zinc finger protein;locus_tag=Py17XNL_0101280
Py17XNL_01	AUGUSTUS	CDS	192557	192674	1	+	1	ID=Py17XNL_0101280.1-CDS2;Parent=Py17XNL_0101280.1;Name=Py17XNL_0101280.1-p1;transcript_id=Py17XNL_0101280.1;gene_name=MYND-type zinc finger protein;locus_tag=Py17XNL_0101280;protein_id=Py17XNL_0101280.1-p1;product=MYND-type zinc finger protein, putative
Py17XNL_01	AUGUSTUS	exon	192557	192674	.	+	.	ID=Py17XNL_0101280.1-exon2;Parent=Py17XNL_0101280.1;Name=Py17XNL_0101280.1-exon2;transcript_id=Py17XNL_0101280.1;gene_name=MYND-type zinc finger protein;locus_tag=Py17XNL_0101280;protein_id=Py17XNL_0101280.1-p1;product=MYND-type zinc finger protein, putative
Py17XNL_01	AUGUSTUS	intron	192675	192947	1	+	.	ID=Py17XNL_0101280.1-intron2;Parent=Py17XNL_0101280.1;Name=Py17XNL_0101280.1-intron2;transcript_id=Py17XNL_0101280.1;gene_name=MYND-type zinc finger protein;locus_tag=Py17XNL_0101280
Py17XNL_01	AUGUSTUS	CDS	192948	193052	1	+	0	ID=Py17XNL_0101280.1-CDS3;Parent=Py17XNL_0101280.1;Name=Py17XNL_0101280.1-p1;transcript_id=Py17XNL_0101280.1;gene_name=MYND-type zinc finger protein;locus_tag=Py17XNL_0101280;protein_id=Py17XNL_0101280.1-p1;product=MYND-type zinc finger protein, putative
Py17XNL_01	AUGUSTUS	exon	192948	193296	.	+	.	ID=Py17XNL_0101280.1-exon3;Parent=Py17XNL_0101280.1;Name=Py17XNL_0101280.1-exon3;transcript_id=Py17XNL_0101280.1;gene_name=MYND-type zinc finger protein;locus_tag=Py17XNL_0101280;protein_id=Py17XNL_0101280.1-p1;product=MYND-type zinc finger protein, putative
Py17XNL_01	AUGUSTUS	stop_codon	193050	193052	.	+	0	ID=Py17XNL_0101280.1-stop1;Parent=Py17XNL_0101280.1;Name=Py17XNL_0101280.1-stop1;transcript_id=Py17XNL_0101280.1;gene_name=MYND-type zinc finger protein;locus_tag=Py17XNL_0101280
Py17XNL_01	AUGUSTUS	three_prime_UTR	193053	193296	0.21	+	.	ID=Py17XNL_0101280.1-3UTR1;Parent=Py17XNL_0101280.1;Name=Py17XNL_0101280.1-3UTR1;transcript_id=Py17XNL_0101280.1;gene_name=MYND-type zinc finger protein;locus_tag=Py17XNL_0101280
Py17XNL_01	AUGUSTUS	transcription_end_site	193296	193296	.	+	.	ID=Py17XNL_0101280.1-tts1;Parent=Py17XNL_0101280.1;Name=Py17XNL_0101280.1-tts1;transcript_id=Py17XNL_0101280.1;gene_name=MYND-type zinc finger protein;locus_tag=Py17XNL_0101280
###
Py17XNL_01	AUGUSTUS	gene	194006	195030	0.32	+	.	ID=Py17XNL_0101281;gene_id=Py17XNL_0101281;gene_name=Py17XNL_0101281;Name=PALM;best_match=PY17X_0102700.1-p1;query_coverage=99.0;percentage_identity=100.0;locus_tag=Py17XNL_0101281
Py17XNL_01	AUGUSTUS	mRNA	194006	195030	0.32	+	.	ID=Py17XNL_0101281.1;Parent=Py17XNL_0101281;transcript_id=Py17XNL_0101281.1;gene_name=Py17XNL_0101281;Name=PALM.1;best_match=PY17X_0102700.1-p1;query_coverage=99.0;percentage_identity=100.0;locus_tag=Py17XNL_0101281;protein_id=Py17XNL_0101281.1-p1;product=liver merozoite formation protein, putative
Py17XNL_01	AUGUSTUS	transcription_start_site	194006	194006	.	+	.	ID=Py17XNL_0101281.1-tss1;Parent=Py17XNL_0101281.1;Name=Py17XNL_0101281.1-tss1;transcript_id=Py17XNL_0101281.1;gene_name=PALM;locus_tag=Py17XNL_0101281
Py17XNL_01	AUGUSTUS	five_prime_UTR	194006	194055	0.32	+	.	ID=Py17XNL_0101281.1-5UTR1;Parent=Py17XNL_0101281.1;Name=Py17XNL_0101281.1-5UTR1;transcript_id=Py17XNL_0101281.1;gene_name=PALM;locus_tag=Py17XNL_0101281
Py17XNL_01	AUGUSTUS	exon	194006	195030	.	+	.	ID=Py17XNL_0101281.1-exon1;Parent=Py17XNL_0101281.1;Name=Py17XNL_0101281.1-exon1;transcript_id=Py17XNL_0101281.1;gene_name=PALM;locus_tag=Py17XNL_0101281;protein_id=Py17XNL_0101281.1-p1;product=liver merozoite formation protein, putative
Py17XNL_01	AUGUSTUS	start_codon	194056	194058	.	+	0	ID=Py17XNL_0101281.1-start1;Parent=Py17XNL_0101281.1;Name=Py17XNL_0101281.1-start1;transcript_id=Py17XNL_0101281.1;gene_name=PALM;locus_tag=Py17XNL_0101281
Py17XNL_01	AUGUSTUS	CDS	194056	195009	1	+	0	ID=Py17XNL_0101281.1-CDS1;Parent=Py17XNL_0101281.1;Name=Py17XNL_0101281.1-p1;transcript_id=Py17XNL_0101281.1;gene_name=PALM;locus_tag=Py17XNL_0101281;protein_id=Py17XNL_0101281.1-p1;product=liver merozoite formation protein, putative
Py17XNL_01	AUGUSTUS	stop_codon	195007	195009	.	+	0	ID=Py17XNL_0101281.1-stop1;Parent=Py17XNL_0101281.1;Name=Py17XNL_0101281.1-stop1;transcript_id=Py17XNL_0101281.1;gene_name=PALM;locus_tag=Py17XNL_0101281
Py17XNL_01	AUGUSTUS	three_prime_UTR	195010	195030	1	+	.	ID=Py17XNL_0101281.1-3UTR1;Parent=Py17XNL_0101281.1;Name=Py17XNL_0101281.1-3UTR1;transcript_id=Py17XNL_0101281.1;gene_name=PALM;locus_tag=Py17XNL_0101281
Py17XNL_01	AUGUSTUS	transcription_end_site	195030	195030	.	+	.	ID=Py17XNL_0101281.1-tts1;Parent=Py17XNL_0101281.1;Name=Py17XNL_0101281.1-tts1;transcript_id=Py17XNL_0101281.1;gene_name=PALM;locus_tag=Py17XNL_0101281
###
Py17XNL_01	AUGUSTUS	gene	195509	198835	0.18	-	.	ID=Py17XNL_0101282;gene_id=Py17XNL_0101282;gene_name=Py17XNL_0101282;Name=elongation factor G;best_match=PY17X_0102800.1-p1;query_coverage=99.0;percentage_identity=100.0;locus_tag=Py17XNL_0101282
Py17XNL_01	AUGUSTUS	mRNA	195509	198835	0.18	-	.	ID=Py17XNL_0101282.1;Parent=Py17XNL_0101282;transcript_id=Py17XNL_0101282.1;gene_name=Py17XNL_0101282;Name=elongation factor G.1;best_match=PY17X_0102800.1-p1;query_coverage=99.0;percentage_identity=100.0;locus_tag=Py17XNL_0101282;protein_id=Py17XNL_0101282.1-p1;product=elongation factor G, putative
Py17XNL_01	AUGUSTUS	transcription_end_site	195509	195509	.	-	.	ID=Py17XNL_0101282.1-tts1;Parent=Py17XNL_0101282.1;Name=Py17XNL_0101282.1-tts1;transcript_id=Py17XNL_0101282.1;gene_name=elongation factor G;locus_tag=Py17XNL_0101282
Py17XNL_01	AUGUSTUS	three_prime_UTR	195509	195612	0.4	-	.	ID=Py17XNL_0101282.1-3UTR1;Parent=Py17XNL_0101282.1;Name=Py17XNL_0101282.1-3UTR1;transcript_id=Py17XNL_0101282.1;gene_name=elongation factor G;locus_tag=Py17XNL_0101282
Py17XNL_01	AUGUSTUS	exon	195509	195692	.	-	.	ID=Py17XNL_0101282.1-exon1;Parent=Py17XNL_0101282.1;Name=Py17XNL_0101282.1-exon1;transcript_id=Py17XNL_0101282.1;gene_name=elongation factor G;locus_tag=Py17XNL_0101282;protein_id=Py17XNL_0101282.1-p1;product=elongation factor G, putative
Py17XNL_01	AUGUSTUS	stop_codon	195613	195615	.	-	0	ID=Py17XNL_0101282.1-stop1;Parent=Py17XNL_0101282.1;Name=Py17XNL_0101282.1-stop1;transcript_id=Py17XNL_0101282.1;gene_name=elongation factor G;locus_tag=Py17XNL_0101282
Py17XNL_01	AUGUSTUS	CDS	195613	195692	1	-	2	ID=Py17XNL_0101282.1-CDS1;Parent=Py17XNL_0101282.1;Name=Py17XNL_0101282.1-p1;transcript_id=Py17XNL_0101282.1;gene_name=elongation factor G;locus_tag=Py17XNL_0101282;protein_id=Py17XNL_0101282.1-p1;product=elongation factor G, putative
Py17XNL_01	AUGUSTUS	intron	195693	195792	1	-	.	ID=Py17XNL_0101282.1-intron1;Parent=Py17XNL_0101282.1;Name=Py17XNL_0101282.1-intron1;transcript_id=Py17XNL_0101282.1;gene_name=elongation factor G;locus_tag=Py17XNL_0101282
Py17XNL_01	AUGUSTUS	CDS	195793	195885	1	-	2	ID=Py17XNL_0101282.1-CDS2;Parent=Py17XNL_0101282.1;Name=Py17XNL_0101282.1-p1;transcript_id=Py17XNL_0101282.1;gene_name=elongation factor G;locus_tag=Py17XNL_0101282;protein_id=Py17XNL_0101282.1-p1;product=elongation factor G, putative
Py17XNL_01	AUGUSTUS	exon	195793	195885	.	-	.	ID=Py17XNL_0101282.1-exon2;Parent=Py17XNL_0101282.1;Name=Py17XNL_0101282.1-exon2;transcript_id=Py17XNL_0101282.1;gene_name=elongation factor G;locus_tag=Py17XNL_0101282;protein_id=Py17XNL_0101282.1-p1;product=elongation factor G, putative
Py17XNL_01	AUGUSTUS	intron	195886	196076	1	-	.	ID=Py17XNL_0101282.1-intron2;Parent=Py17XNL_0101282.1;Name=Py17XNL_0101282.1-intron2;transcript_id=Py17XNL_0101282.1;gene_name=elongation factor G;locus_tag=Py17XNL_0101282
Py17XNL_01	AUGUSTUS	CDS	196077	196164	1	-	0	ID=Py17XNL_0101282.1-CDS3;Parent=Py17XNL_0101282.1;Name=Py17XNL_0101282.1-p1;transcript_id=Py17XNL_0101282.1;gene_name=elongation factor G;locus_tag=Py17XNL_0101282;protein_id=Py17XNL_0101282.1-p1;product=elongation factor G, putative
Py17XNL_01	AUGUSTUS	exon	196077	196164	.	-	.	ID=Py17XNL_0101282.1-exon3;Parent=Py17XNL_0101282.1;Name=Py17XNL_0101282.1-exon3;transcript_id=Py17XNL_0101282.1;gene_name=elongation factor G;locus_tag=Py17XNL_0101282;protein_id=Py17XNL_0101282.1-p1;product=elongation factor G, putative
Py17XNL_01	AUGUSTUS	intron	196165	196258	1	-	.	ID=Py17XNL_0101282.1-intron3;Parent=Py17XNL_0101282.1;Name=Py17XNL_0101282.1-intron3;transcript_id=Py17XNL_0101282.1;gene_name=elongation factor G;locus_tag=Py17XNL_0101282
Py17XNL_01	AUGUSTUS	CDS	196259	198766	0.96	-	0	ID=Py17XNL_0101282.1-CDS4;Parent=Py17XNL_0101282.1;Name=Py17XNL_0101282.1-p1;transcript_id=Py17XNL_0101282.1;gene_name=elongation factor G;locus_tag=Py17XNL_0101282;protein_id=Py17XNL_0101282.1-p1;product=elongation factor G, putative
Py17XNL_01	AUGUSTUS	exon	196259	198835	.	-	.	ID=Py17XNL_0101282.1-exon4;Parent=Py17XNL_0101282.1;Name=Py17XNL_0101282.1-exon4;transcript_id=Py17XNL_0101282.1;gene_name=elongation factor G;locus_tag=Py17XNL_0101282;protein_id=Py17XNL_0101282.1-p1;product=elongation factor G, putative
Py17XNL_01	AUGUSTUS	start_codon	198764	198766	.	-	0	ID=Py17XNL_0101282.1-start1;Parent=Py17XNL_0101282.1;Name=Py17XNL_0101282.1-start1;transcript_id=Py17XNL_0101282.1;gene_name=elongation factor G;locus_tag=Py17XNL_0101282
Py17XNL_01	AUGUSTUS	five_prime_UTR	198767	198835	0.43	-	.	ID=Py17XNL_0101282.1-5UTR1;Parent=Py17XNL_0101282.1;Name=Py17XNL_0101282.1-5UTR1;transcript_id=Py17XNL_0101282.1;gene_name=elongation factor G;locus_tag=Py17XNL_0101282
Py17XNL_01	AUGUSTUS	transcription_start_site	198835	198835	.	-	.	ID=Py17XNL_0101282.1-tss1;Parent=Py17XNL_0101282.1;Name=Py17XNL_0101282.1-tss1;transcript_id=Py17XNL_0101282.1;gene_name=elongation factor G;locus_tag=Py17XNL_0101282
###
Py17XNL_01	AUGUSTUS	gene	199236	200736	0.05	+	.	ID=Py17XNL_0101283;gene_id=Py17XNL_0101283;gene_name=Py17XNL_0101283;Name=geranylgeranyl transferase type-2 subunit beta;best_match=PY17X_0102900.1-p1;query_coverage=99.0;percentage_identity=100.0;locus_tag=Py17XNL_0101283
Py17XNL_01	AUGUSTUS	mRNA	199236	200736	0.05	+	.	ID=Py17XNL_0101283.1;Parent=Py17XNL_0101283;transcript_id=Py17XNL_0101283.1;gene_name=Py17XNL_0101283;Name=geranylgeranyl transferase type-2 subunit beta.1;best_match=PY17X_0102900.1-p1;query_coverage=99.0;percentage_identity=100.0;locus_tag=Py17XNL_0101283;protein_id=Py17XNL_0101283.1-p1;product=geranylgeranyl transferase type-2 subunit beta, putative
Py17XNL_01	AUGUSTUS	transcription_start_site	199236	199236	.	+	.	ID=Py17XNL_0101283.1-tss1;Parent=Py17XNL_0101283.1;Name=Py17XNL_0101283.1-tss1;transcript_id=Py17XNL_0101283.1;gene_name=geranylgeranyl transferase type-2 subunit beta;locus_tag=Py17XNL_0101283
Py17XNL_01	AUGUSTUS	five_prime_UTR	199236	199464	0.21	+	.	ID=Py17XNL_0101283.1-5UTR1;Parent=Py17XNL_0101283.1;Name=Py17XNL_0101283.1-5UTR1;transcript_id=Py17XNL_0101283.1;gene_name=geranylgeranyl transferase type-2 subunit beta;locus_tag=Py17XNL_0101283
Py17XNL_01	AUGUSTUS	exon	199236	200736	.	+	.	ID=Py17XNL_0101283.1-exon1;Parent=Py17XNL_0101283.1;Name=Py17XNL_0101283.1-exon1;transcript_id=Py17XNL_0101283.1;gene_name=geranylgeranyl transferase type-2 subunit beta;locus_tag=Py17XNL_0101283;protein_id=Py17XNL_0101283.1-p1;product=geranylgeranyl transferase type-2 subunit beta, putative
Py17XNL_01	AUGUSTUS	start_codon	199465	199467	.	+	0	ID=Py17XNL_0101283.1-start1;Parent=Py17XNL_0101283.1;Name=Py17XNL_0101283.1-start1;transcript_id=Py17XNL_0101283.1;gene_name=geranylgeranyl transferase type-2 subunit beta;locus_tag=Py17XNL_0101283
Py17XNL_01	AUGUSTUS	CDS	199465	200619	0.8	+	0	ID=Py17XNL_0101283.1-CDS1;Parent=Py17XNL_0101283.1;Name=Py17XNL_0101283.1-p1;transcript_id=Py17XNL_0101283.1;gene_name=geranylgeranyl transferase type-2 subunit beta;locus_tag=Py17XNL_0101283;protein_id=Py17XNL_0101283.1-p1;product=geranylgeranyl transferase type-2 subunit beta, putative
Py17XNL_01	AUGUSTUS	stop_codon	200617	200619	.	+	0	ID=Py17XNL_0101283.1-stop1;Parent=Py17XNL_0101283.1;Name=Py17XNL_0101283.1-stop1;transcript_id=Py17XNL_0101283.1;gene_name=geranylgeranyl transferase type-2 subunit beta;locus_tag=Py17XNL_0101283
Py17XNL_01	AUGUSTUS	three_prime_UTR	200620	200736	0.14	+	.	ID=Py17XNL_0101283.1-3UTR1;Parent=Py17XNL_0101283.1;Name=Py17XNL_0101283.1-3UTR1;transcript_id=Py17XNL_0101283.1;gene_name=geranylgeranyl transferase type-2 subunit beta;locus_tag=Py17XNL_0101283
Py17XNL_01	AUGUSTUS	transcription_end_site	200736	200736	.	+	.	ID=Py17XNL_0101283.1-tts1;Parent=Py17XNL_0101283.1;Name=Py17XNL_0101283.1-tts1;transcript_id=Py17XNL_0101283.1;gene_name=geranylgeranyl transferase type-2 subunit beta;locus_tag=Py17XNL_0101283
###
Py17XNL_01	AUGUSTUS	gene	200792	207155	0.05	-	.	ID=Py17XNL_0101284;gene_id=Py17XNL_0101284;gene_name=Py17XNL_0101284;Name=SAC3 domain-containing protein;best_match=PY17X_0103000.1-p1;query_coverage=99.0;percentage_identity=100.0;locus_tag=Py17XNL_0101284
Py17XNL_01	AUGUSTUS	mRNA	200792	207155	0.05	-	.	ID=Py17XNL_0101284.1;Parent=Py17XNL_0101284;transcript_id=Py17XNL_0101284.1;gene_name=Py17XNL_0101284;Name=SAC3 domain-containing protein.1;best_match=PY17X_0103000.1-p1;query_coverage=99.0;percentage_identity=100.0;locus_tag=Py17XNL_0101284;protein_id=Py17XNL_0101284.1-p1;product=SAC3 domain-containing protein, putative
Py17XNL_01	AUGUSTUS	transcription_end_site	200792	200792	.	-	.	ID=Py17XNL_0101284.1-tts1;Parent=Py17XNL_0101284.1;Name=Py17XNL_0101284.1-tts1;transcript_id=Py17XNL_0101284.1;gene_name=SAC3 domain-containing protein;locus_tag=Py17XNL_0101284
Py17XNL_01	AUGUSTUS	three_prime_UTR	200792	201039	0.13	-	.	ID=Py17XNL_0101284.1-3UTR1;Parent=Py17XNL_0101284.1;Name=Py17XNL_0101284.1-3UTR1;transcript_id=Py17XNL_0101284.1;gene_name=SAC3 domain-containing protein;locus_tag=Py17XNL_0101284
Py17XNL_01	AUGUSTUS	exon	200792	201229	.	-	.	ID=Py17XNL_0101284.1-exon1;Parent=Py17XNL_0101284.1;Name=Py17XNL_0101284.1-exon1;transcript_id=Py17XNL_0101284.1;gene_name=SAC3 domain-containing protein;locus_tag=Py17XNL_0101284;protein_id=Py17XNL_0101284.1-p1;product=SAC3 domain-containing protein, putative
Py17XNL_01	AUGUSTUS	stop_codon	201040	201042	.	-	0	ID=Py17XNL_0101284.1-stop1;Parent=Py17XNL_0101284.1;Name=Py17XNL_0101284.1-stop1;transcript_id=Py17XNL_0101284.1;gene_name=SAC3 domain-containing protein;locus_tag=Py17XNL_0101284
Py17XNL_01	AUGUSTUS	CDS	201040	201229	1	-	1	ID=Py17XNL_0101284.1-CDS1;Parent=Py17XNL_0101284.1;Name=Py17XNL_0101284.1-p1;transcript_id=Py17XNL_0101284.1;gene_name=SAC3 domain-containing protein;locus_tag=Py17XNL_0101284;protein_id=Py17XNL_0101284.1-p1;product=SAC3 domain-containing protein, putative
Py17XNL_01	AUGUSTUS	intron	201230	201453	1	-	.	ID=Py17XNL_0101284.1-intron1;Parent=Py17XNL_0101284.1;Name=Py17XNL_0101284.1-intron1;transcript_id=Py17XNL_0101284.1;gene_name=SAC3 domain-containing protein;locus_tag=Py17XNL_0101284
Py17XNL_01	AUGUSTUS	CDS	201454	201929	1	-	0	ID=Py17XNL_0101284.1-CDS2;Parent=Py17XNL_0101284.1;Name=Py17XNL_0101284.1-p1;transcript_id=Py17XNL_0101284.1;gene_name=SAC3 domain-containing protein;locus_tag=Py17XNL_0101284;protein_id=Py17XNL_0101284.1-p1;product=SAC3 domain-containing protein, putative
Py17XNL_01	AUGUSTUS	exon	201454	201929	.	-	.	ID=Py17XNL_0101284.1-exon2;Parent=Py17XNL_0101284.1;Name=Py17XNL_0101284.1-exon2;transcript_id=Py17XNL_0101284.1;gene_name=SAC3 domain-containing protein;locus_tag=Py17XNL_0101284;protein_id=Py17XNL_0101284.1-p1;product=SAC3 domain-containing protein, putative
Py17XNL_01	AUGUSTUS	intron	201930	202173	1	-	.	ID=Py17XNL_0101284.1-intron2;Parent=Py17XNL_0101284.1;Name=Py17XNL_0101284.1-intron2;transcript_id=Py17XNL_0101284.1;gene_name=SAC3 domain-containing protein;locus_tag=Py17XNL_0101284
Py17XNL_01	AUGUSTUS	CDS	202174	202437	1	-	0	ID=Py17XNL_0101284.1-CDS3;Parent=Py17XNL_0101284.1;Name=Py17XNL_0101284.1-p1;transcript_id=Py17XNL_0101284.1;gene_name=SAC3 domain-containing protein;locus_tag=Py17XNL_0101284;protein_id=Py17XNL_0101284.1-p1;product=SAC3 domain-containing protein, putative
Py17XNL_01	AUGUSTUS	exon	202174	202437	.	-	.	ID=Py17XNL_0101284.1-exon3;Parent=Py17XNL_0101284.1;Name=Py17XNL_0101284.1-exon3;transcript_id=Py17XNL_0101284.1;gene_name=SAC3 domain-containing protein;locus_tag=Py17XNL_0101284;protein_id=Py17XNL_0101284.1-p1;product=SAC3 domain-containing protein, putative
Py17XNL_01	AUGUSTUS	intron	202438	202621	1	-	.	ID=Py17XNL_0101284.1-intron3;Parent=Py17XNL_0101284.1;Name=Py17XNL_0101284.1-intron3;transcript_id=Py17XNL_0101284.1;gene_name=SAC3 domain-containing protein;locus_tag=Py17XNL_0101284
Py17XNL_01	AUGUSTUS	CDS	202622	202968	1	-	2	ID=Py17XNL_0101284.1-CDS4;Parent=Py17XNL_0101284.1;Name=Py17XNL_0101284.1-p1;transcript_id=Py17XNL_0101284.1;gene_name=SAC3 domain-containing protein;locus_tag=Py17XNL_0101284;protein_id=Py17XNL_0101284.1-p1;product=SAC3 domain-containing protein, putative
Py17XNL_01	AUGUSTUS	exon	202622	202968	.	-	.	ID=Py17XNL_0101284.1-exon4;Parent=Py17XNL_0101284.1;Name=Py17XNL_0101284.1-exon4;transcript_id=Py17XNL_0101284.1;gene_name=SAC3 domain-containing protein;locus_tag=Py17XNL_0101284;protein_id=Py17XNL_0101284.1-p1;product=SAC3 domain-containing protein, putative
Py17XNL_01	AUGUSTUS	intron	202969	203164	1	-	.	ID=Py17XNL_0101284.1-intron4;Parent=Py17XNL_0101284.1;Name=Py17XNL_0101284.1-intron4;transcript_id=Py17XNL_0101284.1;gene_name=SAC3 domain-containing protein;locus_tag=Py17XNL_0101284
Py17XNL_01	AUGUSTUS	CDS	203165	205463	0.96	-	0	ID=Py17XNL_0101284.1-CDS5;Parent=Py17XNL_0101284.1;Name=Py17XNL_0101284.1-p1;transcript_id=Py17XNL_0101284.1;gene_name=SAC3 domain-containing protein;locus_tag=Py17XNL_0101284;protein_id=Py17XNL_0101284.1-p1;product=SAC3 domain-containing protein, putative
Py17XNL_01	AUGUSTUS	exon	203165	205474	.	-	.	ID=Py17XNL_0101284.1-exon5;Parent=Py17XNL_0101284.1;Name=Py17XNL_0101284.1-exon5;transcript_id=Py17XNL_0101284.1;gene_name=SAC3 domain-containing protein;locus_tag=Py17XNL_0101284;protein_id=Py17XNL_0101284.1-p1;product=SAC3 domain-containing protein, putative
Py17XNL_01	AUGUSTUS	start_codon	205461	205463	.	-	0	ID=Py17XNL_0101284.1-start1;Parent=Py17XNL_0101284.1;Name=Py17XNL_0101284.1-start1;transcript_id=Py17XNL_0101284.1;gene_name=SAC3 domain-containing protein;locus_tag=Py17XNL_0101284
Py17XNL_01	AUGUSTUS	five_prime_UTR	205464	205474	0.7	-	.	ID=Py17XNL_0101284.1-5UTR1;Parent=Py17XNL_0101284.1;Name=Py17XNL_0101284.1-5UTR1;transcript_id=Py17XNL_0101284.1;gene_name=SAC3 domain-containing protein;locus_tag=Py17XNL_0101284
Py17XNL_01	AUGUSTUS	five_prime_UTR	207015	207155	0.32	-	.	ID=Py17XNL_0101284.1-5UTR2;Parent=Py17XNL_0101284.1;Name=Py17XNL_0101284.1-5UTR2;transcript_id=Py17XNL_0101284.1;gene_name=SAC3 domain-containing protein;locus_tag=Py17XNL_0101284
Py17XNL_01	AUGUSTUS	exon	207015	207155	.	-	.	ID=Py17XNL_0101284.1-exon6;Parent=Py17XNL_0101284.1;Name=Py17XNL_0101284.1-exon6;transcript_id=Py17XNL_0101284.1;gene_name=SAC3 domain-containing protein;locus_tag=Py17XNL_0101284;protein_id=Py17XNL_0101284.1-p1;product=SAC3 domain-containing protein, putative
Py17XNL_01	AUGUSTUS	transcription_start_site	207155	207155	.	-	.	ID=Py17XNL_0101284.1-tss1;Parent=Py17XNL_0101284.1;Name=Py17XNL_0101284.1-tss1;transcript_id=Py17XNL_0101284.1;gene_name=SAC3 domain-containing protein;locus_tag=Py17XNL_0101284
###
Py17XNL_01	AUGUSTUS	gene	207672	209685	0.29	-	.	ID=Py17XNL_0101285;gene_id=Py17XNL_0101285;gene_name=Py17XNL_0101285;Name=conserved Plasmodium protein;best_match=PY17X_0103100.1-p1;query_coverage=99.0;percentage_identity=100.0;locus_tag=Py17XNL_0101285
Py17XNL_01	AUGUSTUS	mRNA	207672	209685	0.29	-	.	ID=Py17XNL_0101285.1;Parent=Py17XNL_0101285;transcript_id=Py17XNL_0101285.1;gene_name=Py17XNL_0101285;Name=conserved Plasmodium protein.1;best_match=PY17X_0103100.1-p1;query_coverage=99.0;percentage_identity=100.0;locus_tag=Py17XNL_0101285;protein_id=Py17XNL_0101285.1-p1;product=conserved Plasmodium protein, unknown function
Py17XNL_01	AUGUSTUS	transcription_end_site	207672	207672	.	-	.	ID=Py17XNL_0101285.1-tts1;Parent=Py17XNL_0101285.1;Name=Py17XNL_0101285.1-tts1;transcript_id=Py17XNL_0101285.1;gene_name=conserved Plasmodium protein;locus_tag=Py17XNL_0101285
Py17XNL_01	AUGUSTUS	three_prime_UTR	207672	208103	0.32	-	.	ID=Py17XNL_0101285.1-3UTR1;Parent=Py17XNL_0101285.1;Name=Py17XNL_0101285.1-3UTR1;transcript_id=Py17XNL_0101285.1;gene_name=conserved Plasmodium protein;locus_tag=Py17XNL_0101285
Py17XNL_01	AUGUSTUS	exon	207672	209685	.	-	.	ID=Py17XNL_0101285.1-exon1;Parent=Py17XNL_0101285.1;Name=Py17XNL_0101285.1-exon1;transcript_id=Py17XNL_0101285.1;gene_name=conserved Plasmodium protein;locus_tag=Py17XNL_0101285;protein_id=Py17XNL_0101285.1-p1;product=conserved Plasmodium protein, unknown function
Py17XNL_01	AUGUSTUS	stop_codon	208104	208106	.	-	0	ID=Py17XNL_0101285.1-stop1;Parent=Py17XNL_0101285.1;Name=Py17XNL_0101285.1-stop1;transcript_id=Py17XNL_0101285.1;gene_name=conserved Plasmodium protein;locus_tag=Py17XNL_0101285
Py17XNL_01	AUGUSTUS	CDS	208104	209510	1	-	0	ID=Py17XNL_0101285.1-CDS1;Parent=Py17XNL_0101285.1;Name=Py17XNL_0101285.1-p1;transcript_id=Py17XNL_0101285.1;gene_name=conserved Plasmodium protein;locus_tag=Py17XNL_0101285;protein_id=Py17XNL_0101285.1-p1;product=conserved Plasmodium protein, unknown function
Py17XNL_01	AUGUSTUS	start_codon	209508	209510	.	-	0	ID=Py17XNL_0101285.1-start1;Parent=Py17XNL_0101285.1;Name=Py17XNL_0101285.1-start1;transcript_id=Py17XNL_0101285.1;gene_name=conserved Plasmodium protein;locus_tag=Py17XNL_0101285
Py17XNL_01	AUGUSTUS	five_prime_UTR	209511	209685	0.92	-	.	ID=Py17XNL_0101285.1-5UTR1;Parent=Py17XNL_0101285.1;Name=Py17XNL_0101285.1-5UTR1;transcript_id=Py17XNL_0101285.1;gene_name=conserved Plasmodium protein;locus_tag=Py17XNL_0101285
Py17XNL_01	AUGUSTUS	transcription_start_site	209685	209685	.	-	.	ID=Py17XNL_0101285.1-tss1;Parent=Py17XNL_0101285.1;Name=Py17XNL_0101285.1-tss1;transcript_id=Py17XNL_0101285.1;gene_name=conserved Plasmodium protein;locus_tag=Py17XNL_0101285
###
Py17XNL_01	AUGUSTUS	gene	210096	212257	0.1	+	.	ID=Py17XNL_0101286;gene_id=Py17XNL_0101286;gene_name=Py17XNL_0101286;Name=JmjC2;best_match=PY17X_0103200.1-p1;query_coverage=99.0;percentage_identity=100.0;locus_tag=Py17XNL_0101286
Py17XNL_01	AUGUSTUS	mRNA	210096	212257	0.1	+	.	ID=Py17XNL_0101286.1;Parent=Py17XNL_0101286;transcript_id=Py17XNL_0101286.1;gene_name=Py17XNL_0101286;Name=JmjC2.1;best_match=PY17X_0103200.1-p1;query_coverage=99.0;percentage_identity=100.0;locus_tag=Py17XNL_0101286;protein_id=Py17XNL_0101286.1-p1;product=JmjC domain-containing protein 2, putative
Py17XNL_01	AUGUSTUS	transcription_start_site	210096	210096	.	+	.	ID=Py17XNL_0101286.1-tss1;Parent=Py17XNL_0101286.1;Name=Py17XNL_0101286.1-tss1;transcript_id=Py17XNL_0101286.1;gene_name=JmjC2;locus_tag=Py17XNL_0101286
Py17XNL_01	AUGUSTUS	five_prime_UTR	210096	210213	0.45	+	.	ID=Py17XNL_0101286.1-5UTR1;Parent=Py17XNL_0101286.1;Name=Py17XNL_0101286.1-5UTR1;transcript_id=Py17XNL_0101286.1;gene_name=JmjC2;locus_tag=Py17XNL_0101286
Py17XNL_01	AUGUSTUS	exon	210096	212257	.	+	.	ID=Py17XNL_0101286.1-exon1;Parent=Py17XNL_0101286.1;Name=Py17XNL_0101286.1-exon1;transcript_id=Py17XNL_0101286.1;gene_name=JmjC2;locus_tag=Py17XNL_0101286;protein_id=Py17XNL_0101286.1-p1;product=JmjC domain-containing protein 2, putative
Py17XNL_01	AUGUSTUS	start_codon	210214	210216	.	+	0	ID=Py17XNL_0101286.1-start1;Parent=Py17XNL_0101286.1;Name=Py17XNL_0101286.1-start1;transcript_id=Py17XNL_0101286.1;gene_name=JmjC2;locus_tag=Py17XNL_0101286
Py17XNL_01	AUGUSTUS	CDS	210214	212181	0.49	+	0	ID=Py17XNL_0101286.1-CDS1;Parent=Py17XNL_0101286.1;Name=Py17XNL_0101286.1-p1;transcript_id=Py17XNL_0101286.1;gene_name=JmjC2;locus_tag=Py17XNL_0101286;protein_id=Py17XNL_0101286.1-p1;product=JmjC domain-containing protein 2, putative
Py17XNL_01	AUGUSTUS	stop_codon	212179	212181	.	+	0	ID=Py17XNL_0101286.1-stop1;Parent=Py17XNL_0101286.1;Name=Py17XNL_0101286.1-stop1;transcript_id=Py17XNL_0101286.1;gene_name=JmjC2;locus_tag=Py17XNL_0101286
Py17XNL_01	AUGUSTUS	three_prime_UTR	212182	212257	0.16	+	.	ID=Py17XNL_0101286.1-3UTR1;Parent=Py17XNL_0101286.1;Name=Py17XNL_0101286.1-3UTR1;transcript_id=Py17XNL_0101286.1;gene_name=JmjC2;locus_tag=Py17XNL_0101286
Py17XNL_01	AUGUSTUS	transcription_end_site	212257	212257	.	+	.	ID=Py17XNL_0101286.1-tts1;Parent=Py17XNL_0101286.1;Name=Py17XNL_0101286.1-tts1;transcript_id=Py17XNL_0101286.1;gene_name=JmjC2;locus_tag=Py17XNL_0101286
###
Py17XNL_01	AUGUSTUS	gene	212446	214025	0.16	-	.	ID=Py17XNL_0101287;gene_id=Py17XNL_0101287;gene_name=Py17XNL_0101287;Name=conserved Plasmodium protein;best_match=PY17X_0103300.1-p1;query_coverage=99.0;percentage_identity=100.0;locus_tag=Py17XNL_0101287
Py17XNL_01	AUGUSTUS	mRNA	212446	214025	0.16	-	.	ID=Py17XNL_0101287.1;Parent=Py17XNL_0101287;transcript_id=Py17XNL_0101287.1;gene_name=Py17XNL_0101287;Name=conserved Plasmodium protein.1;best_match=PY17X_0103300.1-p1;query_coverage=99.0;percentage_identity=100.0;locus_tag=Py17XNL_0101287;protein_id=Py17XNL_0101287.1-p1;product=conserved Plasmodium protein, unknown function
Py17XNL_01	AUGUSTUS	transcription_end_site	212446	212446	.	-	.	ID=Py17XNL_0101287.1-tts1;Parent=Py17XNL_0101287.1;Name=Py17XNL_0101287.1-tts1;transcript_id=Py17XNL_0101287.1;gene_name=conserved Plasmodium protein;locus_tag=Py17XNL_0101287
Py17XNL_01	AUGUSTUS	three_prime_UTR	212446	212579	0.3	-	.	ID=Py17XNL_0101287.1-3UTR1;Parent=Py17XNL_0101287.1;Name=Py17XNL_0101287.1-3UTR1;transcript_id=Py17XNL_0101287.1;gene_name=conserved Plasmodium protein;locus_tag=Py17XNL_0101287
Py17XNL_01	AUGUSTUS	exon	212446	212982	.	-	.	ID=Py17XNL_0101287.1-exon1;Parent=Py17XNL_0101287.1;Name=Py17XNL_0101287.1-exon1;transcript_id=Py17XNL_0101287.1;gene_name=conserved Plasmodium protein;locus_tag=Py17XNL_0101287;protein_id=Py17XNL_0101287.1-p1;product=conserved Plasmodium protein, unknown function
Py17XNL_01	AUGUSTUS	stop_codon	212580	212582	.	-	0	ID=Py17XNL_0101287.1-stop1;Parent=Py17XNL_0101287.1;Name=Py17XNL_0101287.1-stop1;transcript_id=Py17XNL_0101287.1;gene_name=conserved Plasmodium protein;locus_tag=Py17XNL_0101287
Py17XNL_01	AUGUSTUS	CDS	212580	212982	1	-	1	ID=Py17XNL_0101287.1-CDS1;Parent=Py17XNL_0101287.1;Name=Py17XNL_0101287.1-p1;transcript_id=Py17XNL_0101287.1;gene_name=conserved Plasmodium protein;locus_tag=Py17XNL_0101287;protein_id=Py17XNL_0101287.1-p1;product=conserved Plasmodium protein, unknown function
Py17XNL_01	AUGUSTUS	intron	212983	213107	1	-	.	ID=Py17XNL_0101287.1-intron1;Parent=Py17XNL_0101287.1;Name=Py17XNL_0101287.1-intron1;transcript_id=Py17XNL_0101287.1;gene_name=conserved Plasmodium protein;locus_tag=Py17XNL_0101287
Py17XNL_01	AUGUSTUS	CDS	213108	213976	0.63	-	0	ID=Py17XNL_0101287.1-CDS2;Parent=Py17XNL_0101287.1;Name=Py17XNL_0101287.1-p1;transcript_id=Py17XNL_0101287.1;gene_name=conserved Plasmodium protein;locus_tag=Py17XNL_0101287;protein_id=Py17XNL_0101287.1-p1;product=conserved Plasmodium protein, unknown function
Py17XNL_01	AUGUSTUS	exon	213108	214025	.	-	.	ID=Py17XNL_0101287.1-exon2;Parent=Py17XNL_0101287.1;Name=Py17XNL_0101287.1-exon2;transcript_id=Py17XNL_0101287.1;gene_name=conserved Plasmodium protein;locus_tag=Py17XNL_0101287;protein_id=Py17XNL_0101287.1-p1;product=conserved Plasmodium protein, unknown function
Py17XNL_01	AUGUSTUS	start_codon	213974	213976	.	-	0	ID=Py17XNL_0101287.1-start1;Parent=Py17XNL_0101287.1;Name=Py17XNL_0101287.1-start1;transcript_id=Py17XNL_0101287.1;gene_name=conserved Plasmodium protein;locus_tag=Py17XNL_0101287
Py17XNL_01	AUGUSTUS	five_prime_UTR	213977	214025	0.62	-	.	ID=Py17XNL_0101287.1-5UTR1;Parent=Py17XNL_0101287.1;Name=Py17XNL_0101287.1-5UTR1;transcript_id=Py17XNL_0101287.1;gene_name=conserved Plasmodium protein;locus_tag=Py17XNL_0101287
Py17XNL_01	AUGUSTUS	transcription_start_site	214025	214025	.	-	.	ID=Py17XNL_0101287.1-tss1;Parent=Py17XNL_0101287.1;Name=Py17XNL_0101287.1-tss1;transcript_id=Py17XNL_0101287.1;gene_name=conserved Plasmodium protein;locus_tag=Py17XNL_0101287
###
Py17XNL_01	AUGUSTUS	gene	215726	217597	0.08	+	.	ID=Py17XNL_0101288;gene_id=Py17XNL_0101288;gene_name=Py17XNL_0101288;Name=SDE2 domain-containing protein;best_match=PY17X_0103400.1-p1;query_coverage=99.0;percentage_identity=100.0;locus_tag=Py17XNL_0101288
Py17XNL_01	AUGUSTUS	mRNA	215726	217597	0.08	+	.	ID=Py17XNL_0101288.1;Parent=Py17XNL_0101288;transcript_id=Py17XNL_0101288.1;gene_name=Py17XNL_0101288;Name=SDE2 domain-containing protein.1;best_match=PY17X_0103400.1-p1;query_coverage=99.0;percentage_identity=100.0;locus_tag=Py17XNL_0101288;protein_id=Py17XNL_0101288.1-p1;product=SDE2 domain-containing protein, putative
Py17XNL_01	AUGUSTUS	transcription_start_site	215726	215726	.	+	.	ID=Py17XNL_0101288.1-tss1;Parent=Py17XNL_0101288.1;Name=Py17XNL_0101288.1-tss1;transcript_id=Py17XNL_0101288.1;gene_name=SDE2 domain-containing protein;locus_tag=Py17XNL_0101288
Py17XNL_01	AUGUSTUS	five_prime_UTR	215726	215778	0.19	+	.	ID=Py17XNL_0101288.1-5UTR1;Parent=Py17XNL_0101288.1;Name=Py17XNL_0101288.1-5UTR1;transcript_id=Py17XNL_0101288.1;gene_name=SDE2 domain-containing protein;locus_tag=Py17XNL_0101288
Py17XNL_01	AUGUSTUS	exon	215726	215778	.	+	.	ID=Py17XNL_0101288.1-exon1;Parent=Py17XNL_0101288.1;Name=Py17XNL_0101288.1-exon1;transcript_id=Py17XNL_0101288.1;gene_name=SDE2 domain-containing protein;locus_tag=Py17XNL_0101288;protein_id=Py17XNL_0101288.1-p1;product=SDE2 domain-containing protein, putative
Py17XNL_01	AUGUSTUS	five_prime_UTR	215950	215954	0.87	+	.	ID=Py17XNL_0101288.1-5UTR2;Parent=Py17XNL_0101288.1;Name=Py17XNL_0101288.1-5UTR2;transcript_id=Py17XNL_0101288.1;gene_name=SDE2 domain-containing protein;locus_tag=Py17XNL_0101288
Py17XNL_01	AUGUSTUS	exon	215950	217597	.	+	.	ID=Py17XNL_0101288.1-exon2;Parent=Py17XNL_0101288.1;Name=Py17XNL_0101288.1-exon2;transcript_id=Py17XNL_0101288.1;gene_name=SDE2 domain-containing protein;locus_tag=Py17XNL_0101288;protein_id=Py17XNL_0101288.1-p1;product=SDE2 domain-containing protein, putative
Py17XNL_01	AUGUSTUS	start_codon	215955	215957	.	+	0	ID=Py17XNL_0101288.1-start1;Parent=Py17XNL_0101288.1;Name=Py17XNL_0101288.1-start1;transcript_id=Py17XNL_0101288.1;gene_name=SDE2 domain-containing protein;locus_tag=Py17XNL_0101288
Py17XNL_01	AUGUSTUS	CDS	215955	217454	1	+	0	ID=Py17XNL_0101288.1-CDS1;Parent=Py17XNL_0101288.1;Name=Py17XNL_0101288.1-p1;transcript_id=Py17XNL_0101288.1;gene_name=SDE2 domain-containing protein;locus_tag=Py17XNL_0101288;protein_id=Py17XNL_0101288.1-p1;product=SDE2 domain-containing protein, putative
Py17XNL_01	AUGUSTUS	stop_codon	217452	217454	.	+	0	ID=Py17XNL_0101288.1-stop1;Parent=Py17XNL_0101288.1;Name=Py17XNL_0101288.1-stop1;transcript_id=Py17XNL_0101288.1;gene_name=SDE2 domain-containing protein;locus_tag=Py17XNL_0101288
Py17XNL_01	AUGUSTUS	three_prime_UTR	217455	217597	0.29	+	.	ID=Py17XNL_0101288.1-3UTR1;Parent=Py17XNL_0101288.1;Name=Py17XNL_0101288.1-3UTR1;transcript_id=Py17XNL_0101288.1;gene_name=SDE2 domain-containing protein;locus_tag=Py17XNL_0101288
Py17XNL_01	AUGUSTUS	transcription_end_site	217597	217597	.	+	.	ID=Py17XNL_0101288.1-tts1;Parent=Py17XNL_0101288.1;Name=Py17XNL_0101288.1-tts1;transcript_id=Py17XNL_0101288.1;gene_name=SDE2 domain-containing protein;locus_tag=Py17XNL_0101288
###
Py17XNL_01	AUGUSTUS	gene	218490	220245	0.18	-	.	ID=Py17XNL_0101289;gene_id=Py17XNL_0101289;gene_name=Py17XNL_0101289;Name=RNA-binding protein;best_match=PY17X_0103500.1-p1;query_coverage=99.0;percentage_identity=100.0;locus_tag=Py17XNL_0101289
Py17XNL_01	AUGUSTUS	mRNA	218490	220245	0.18	-	.	ID=Py17XNL_0101289.1;Parent=Py17XNL_0101289;transcript_id=Py17XNL_0101289.1;gene_name=Py17XNL_0101289;Name=RNA-binding protein.1;best_match=PY17X_0103500.1-p1;query_coverage=99.0;percentage_identity=100.0;locus_tag=Py17XNL_0101289;protein_id=Py17XNL_0101289.1-p1;product=RNA-binding protein, putative
Py17XNL_01	AUGUSTUS	transcription_end_site	218490	218490	.	-	.	ID=Py17XNL_0101289.1-tts1;Parent=Py17XNL_0101289.1;Name=Py17XNL_0101289.1-tts1;transcript_id=Py17XNL_0101289.1;gene_name=RNA-binding protein;locus_tag=Py17XNL_0101289
Py17XNL_01	AUGUSTUS	three_prime_UTR	218490	218756	0.18	-	.	ID=Py17XNL_0101289.1-3UTR1;Parent=Py17XNL_0101289.1;Name=Py17XNL_0101289.1-3UTR1;transcript_id=Py17XNL_0101289.1;gene_name=RNA-binding protein;locus_tag=Py17XNL_0101289
Py17XNL_01	AUGUSTUS	exon	218490	220245	.	-	.	ID=Py17XNL_0101289.1-exon1;Parent=Py17XNL_0101289.1;Name=Py17XNL_0101289.1-exon1;transcript_id=Py17XNL_0101289.1;gene_name=RNA-binding protein;locus_tag=Py17XNL_0101289;protein_id=Py17XNL_0101289.1-p1;product=RNA-binding protein, putative
Py17XNL_01	AUGUSTUS	stop_codon	218757	218759	.	-	0	ID=Py17XNL_0101289.1-stop1;Parent=Py17XNL_0101289.1;Name=Py17XNL_0101289.1-stop1;transcript_id=Py17XNL_0101289.1;gene_name=RNA-binding protein;locus_tag=Py17XNL_0101289
Py17XNL_01	AUGUSTUS	CDS	218757	220208	1	-	0	ID=Py17XNL_0101289.1-CDS1;Parent=Py17XNL_0101289.1;Name=Py17XNL_0101289.1-p1;transcript_id=Py17XNL_0101289.1;gene_name=RNA-binding protein;locus_tag=Py17XNL_0101289;protein_id=Py17XNL_0101289.1-p1;product=RNA-binding protein, putative
Py17XNL_01	AUGUSTUS	start_codon	220206	220208	.	-	0	ID=Py17XNL_0101289.1-start1;Parent=Py17XNL_0101289.1;Name=Py17XNL_0101289.1-start1;transcript_id=Py17XNL_0101289.1;gene_name=RNA-binding protein;locus_tag=Py17XNL_0101289
Py17XNL_01	AUGUSTUS	five_prime_UTR	220209	220245	0.94	-	.	ID=Py17XNL_0101289.1-5UTR1;Parent=Py17XNL_0101289.1;Name=Py17XNL_0101289.1-5UTR1;transcript_id=Py17XNL_0101289.1;gene_name=RNA-binding protein;locus_tag=Py17XNL_0101289
Py17XNL_01	AUGUSTUS	transcription_start_site	220245	220245	.	-	.	ID=Py17XNL_0101289.1-tss1;Parent=Py17XNL_0101289.1;Name=Py17XNL_0101289.1-tss1;transcript_id=Py17XNL_0101289.1;gene_name=RNA-binding protein;locus_tag=Py17XNL_0101289
###
Py17XNL_01	AUGUSTUS	gene	222106	224034	0.02	+	.	ID=Py17XNL_0101290;gene_id=Py17XNL_0101290;gene_name=Py17XNL_0101290;Name=BCS1;best_match=PY17X_0103600.1-p1;query_coverage=99.0;percentage_identity=100.0;locus_tag=Py17XNL_0101290
Py17XNL_01	AUGUSTUS	mRNA	222106	224034	0.02	+	.	ID=Py17XNL_0101290.1;Parent=Py17XNL_0101290;transcript_id=Py17XNL_0101290.1;gene_name=Py17XNL_0101290;Name=BCS1.1;best_match=PY17X_0103600.1-p1;query_coverage=99.0;percentage_identity=100.0;locus_tag=Py17XNL_0101290;protein_id=Py17XNL_0101290.1-p1;product=mitochondrial chaperone BCS1, putative
Py17XNL_01	AUGUSTUS	transcription_start_site	222106	222106	.	+	.	ID=Py17XNL_0101290.1-tss1;Parent=Py17XNL_0101290.1;Name=Py17XNL_0101290.1-tss1;transcript_id=Py17XNL_0101290.1;gene_name=BCS1;locus_tag=Py17XNL_0101290
Py17XNL_01	AUGUSTUS	five_prime_UTR	222106	222523	0.12	+	.	ID=Py17XNL_0101290.1-5UTR1;Parent=Py17XNL_0101290.1;Name=Py17XNL_0101290.1-5UTR1;transcript_id=Py17XNL_0101290.1;gene_name=BCS1;locus_tag=Py17XNL_0101290
Py17XNL_01	AUGUSTUS	exon	222106	224034	.	+	.	ID=Py17XNL_0101290.1-exon1;Parent=Py17XNL_0101290.1;Name=Py17XNL_0101290.1-exon1;transcript_id=Py17XNL_0101290.1;gene_name=BCS1;locus_tag=Py17XNL_0101290;protein_id=Py17XNL_0101290.1-p1;product=mitochondrial chaperone BCS1, putative
Py17XNL_01	AUGUSTUS	start_codon	222524	222526	.	+	0	ID=Py17XNL_0101290.1-start1;Parent=Py17XNL_0101290.1;Name=Py17XNL_0101290.1-start1;transcript_id=Py17XNL_0101290.1;gene_name=BCS1;locus_tag=Py17XNL_0101290
Py17XNL_01	AUGUSTUS	CDS	222524	223936	0.39	+	0	ID=Py17XNL_0101290.1-CDS1;Parent=Py17XNL_0101290.1;Name=Py17XNL_0101290.1-p1;transcript_id=Py17XNL_0101290.1;gene_name=BCS1;locus_tag=Py17XNL_0101290;protein_id=Py17XNL_0101290.1-p1;product=mitochondrial chaperone BCS1, putative
Py17XNL_01	AUGUSTUS	stop_codon	223934	223936	.	+	0	ID=Py17XNL_0101290.1-stop1;Parent=Py17XNL_0101290.1;Name=Py17XNL_0101290.1-stop1;transcript_id=Py17XNL_0101290.1;gene_name=BCS1;locus_tag=Py17XNL_0101290
Py17XNL_01	AUGUSTUS	three_prime_UTR	223937	224034	0.09	+	.	ID=Py17XNL_0101290.1-3UTR1;Parent=Py17XNL_0101290.1;Name=Py17XNL_0101290.1-3UTR1;transcript_id=Py17XNL_0101290.1;gene_name=BCS1;locus_tag=Py17XNL_0101290
Py17XNL_01	AUGUSTUS	transcription_end_site	224034	224034	.	+	.	ID=Py17XNL_0101290.1-tts1;Parent=Py17XNL_0101290.1;Name=Py17XNL_0101290.1-tts1;transcript_id=Py17XNL_0101290.1;gene_name=BCS1;locus_tag=Py17XNL_0101290
###
Py17XNL_01	AUGUSTUS	gene	224221	226845	0.02	-	.	ID=Py17XNL_0101291;gene_id=Py17XNL_0101291;gene_name=Py17XNL_0101291;Name=DHODH;best_match=PY17X_0103700.1-p1;query_coverage=99.0;percentage_identity=100.0;locus_tag=Py17XNL_0101291
Py17XNL_01	AUGUSTUS	mRNA	224221	226845	0.02	-	.	ID=Py17XNL_0101291.1;Parent=Py17XNL_0101291;transcript_id=Py17XNL_0101291.1;gene_name=Py17XNL_0101291;Name=DHODH.1;best_match=PY17X_0103700.1-p1;query_coverage=99.0;percentage_identity=100.0;locus_tag=Py17XNL_0101291;protein_id=Py17XNL_0101291.1-p1;product=dihydroorotate dehydrogenase, putative
Py17XNL_01	AUGUSTUS	transcription_end_site	224221	224221	.	-	.	ID=Py17XNL_0101291.1-tts1;Parent=Py17XNL_0101291.1;Name=Py17XNL_0101291.1-tts1;transcript_id=Py17XNL_0101291.1;gene_name=DHODH;locus_tag=Py17XNL_0101291
Py17XNL_01	AUGUSTUS	three_prime_UTR	224221	224508	0.13	-	.	ID=Py17XNL_0101291.1-3UTR1;Parent=Py17XNL_0101291.1;Name=Py17XNL_0101291.1-3UTR1;transcript_id=Py17XNL_0101291.1;gene_name=DHODH;locus_tag=Py17XNL_0101291
Py17XNL_01	AUGUSTUS	exon	224221	226058	.	-	.	ID=Py17XNL_0101291.1-exon1;Parent=Py17XNL_0101291.1;Name=Py17XNL_0101291.1-exon1;transcript_id=Py17XNL_0101291.1;gene_name=DHODH;locus_tag=Py17XNL_0101291;protein_id=Py17XNL_0101291.1-p1;product=dihydroorotate dehydrogenase, putative
Py17XNL_01	AUGUSTUS	stop_codon	224509	224511	.	-	0	ID=Py17XNL_0101291.1-stop1;Parent=Py17XNL_0101291.1;Name=Py17XNL_0101291.1-stop1;transcript_id=Py17XNL_0101291.1;gene_name=DHODH;locus_tag=Py17XNL_0101291
Py17XNL_01	AUGUSTUS	CDS	224509	226047	0.69	-	0	ID=Py17XNL_0101291.1-CDS1;Parent=Py17XNL_0101291.1;Name=Py17XNL_0101291.1-p1;transcript_id=Py17XNL_0101291.1;gene_name=DHODH;locus_tag=Py17XNL_0101291;protein_id=Py17XNL_0101291.1-p1;product=dihydroorotate dehydrogenase, putative
Py17XNL_01	AUGUSTUS	start_codon	226045	226047	.	-	0	ID=Py17XNL_0101291.1-start1;Parent=Py17XNL_0101291.1;Name=Py17XNL_0101291.1-start1;transcript_id=Py17XNL_0101291.1;gene_name=DHODH;locus_tag=Py17XNL_0101291
Py17XNL_01	AUGUSTUS	five_prime_UTR	226048	226058	0.45	-	.	ID=Py17XNL_0101291.1-5UTR1;Parent=Py17XNL_0101291.1;Name=Py17XNL_0101291.1-5UTR1;transcript_id=Py17XNL_0101291.1;gene_name=DHODH;locus_tag=Py17XNL_0101291
Py17XNL_01	AUGUSTUS	five_prime_UTR	226537	226845	0.14	-	.	ID=Py17XNL_0101291.1-5UTR2;Parent=Py17XNL_0101291.1;Name=Py17XNL_0101291.1-5UTR2;transcript_id=Py17XNL_0101291.1;gene_name=DHODH;locus_tag=Py17XNL_0101291
Py17XNL_01	AUGUSTUS	exon	226537	226845	.	-	.	ID=Py17XNL_0101291.1-exon2;Parent=Py17XNL_0101291.1;Name=Py17XNL_0101291.1-exon2;transcript_id=Py17XNL_0101291.1;gene_name=DHODH;locus_tag=Py17XNL_0101291;protein_id=Py17XNL_0101291.1-p1;product=dihydroorotate dehydrogenase, putative
Py17XNL_01	AUGUSTUS	transcription_start_site	226845	226845	.	-	.	ID=Py17XNL_0101291.1-tss1;Parent=Py17XNL_0101291.1;Name=Py17XNL_0101291.1-tss1;transcript_id=Py17XNL_0101291.1;gene_name=DHODH;locus_tag=Py17XNL_0101291
###
Py17XNL_01	AUGUSTUS	gene	227161	230205	0.16	-	.	ID=Py17XNL_0101292;gene_id=Py17XNL_0101292;gene_name=Py17XNL_0101292;Name=TEX1;best_match=PY17X_0103800.1-p1;query_coverage=99.0;percentage_identity=100.0;locus_tag=Py17XNL_0101292
Py17XNL_01	AUGUSTUS	mRNA	227161	230205	0.16	-	.	ID=Py17XNL_0101292.1;Parent=Py17XNL_0101292;transcript_id=Py17XNL_0101292.1;gene_name=Py17XNL_0101292;Name=TEX1.1;best_match=PY17X_0103800.1-p1;query_coverage=99.0;percentage_identity=100.0;locus_tag=Py17XNL_0101292;protein_id=Py17XNL_0101292.1-p1;product=trophozoite exported protein 1, putative
Py17XNL_01	AUGUSTUS	transcription_end_site	227161	227161	.	-	.	ID=Py17XNL_0101292.1-tts1;Parent=Py17XNL_0101292.1;Name=Py17XNL_0101292.1-tts1;transcript_id=Py17XNL_0101292.1;gene_name=TEX1;locus_tag=Py17XNL_0101292
Py17XNL_01	AUGUSTUS	three_prime_UTR	227161	227299	0.23	-	.	ID=Py17XNL_0101292.1-3UTR1;Parent=Py17XNL_0101292.1;Name=Py17XNL_0101292.1-3UTR1;transcript_id=Py17XNL_0101292.1;gene_name=TEX1;locus_tag=Py17XNL_0101292
Py17XNL_01	AUGUSTUS	exon	227161	230205	.	-	.	ID=Py17XNL_0101292.1-exon1;Parent=Py17XNL_0101292.1;Name=Py17XNL_0101292.1-exon1;transcript_id=Py17XNL_0101292.1;gene_name=TEX1;locus_tag=Py17XNL_0101292;protein_id=Py17XNL_0101292.1-p1;product=trophozoite exported protein 1, putative
Py17XNL_01	AUGUSTUS	stop_codon	227300	227302	.	-	0	ID=Py17XNL_0101292.1-stop1;Parent=Py17XNL_0101292.1;Name=Py17XNL_0101292.1-stop1;transcript_id=Py17XNL_0101292.1;gene_name=TEX1;locus_tag=Py17XNL_0101292
Py17XNL_01	AUGUSTUS	CDS	227300	230005	1	-	0	ID=Py17XNL_0101292.1-CDS1;Parent=Py17XNL_0101292.1;Name=Py17XNL_0101292.1-p1;transcript_id=Py17XNL_0101292.1;gene_name=TEX1;locus_tag=Py17XNL_0101292;protein_id=Py17XNL_0101292.1-p1;product=trophozoite exported protein 1, putative
Py17XNL_01	AUGUSTUS	start_codon	230003	230005	.	-	0	ID=Py17XNL_0101292.1-start1;Parent=Py17XNL_0101292.1;Name=Py17XNL_0101292.1-start1;transcript_id=Py17XNL_0101292.1;gene_name=TEX1;locus_tag=Py17XNL_0101292
Py17XNL_01	AUGUSTUS	five_prime_UTR	230006	230205	0.52	-	.	ID=Py17XNL_0101292.1-5UTR1;Parent=Py17XNL_0101292.1;Name=Py17XNL_0101292.1-5UTR1;transcript_id=Py17XNL_0101292.1;gene_name=TEX1;locus_tag=Py17XNL_0101292
Py17XNL_01	AUGUSTUS	transcription_start_site	230205	230205	.	-	.	ID=Py17XNL_0101292.1-tss1;Parent=Py17XNL_0101292.1;Name=Py17XNL_0101292.1-tss1;transcript_id=Py17XNL_0101292.1;gene_name=TEX1;locus_tag=Py17XNL_0101292
###
Py17XNL_01	AUGUSTUS	gene	233106	234562	0.47	+	.	ID=Py17XNL_0101293;gene_id=Py17XNL_0101293;gene_name=Py17XNL_0101293;Name=CAX;best_match=PY17X_0103900.1-p1;query_coverage=99.0;percentage_identity=100.0;locus_tag=Py17XNL_0101293
Py17XNL_01	AUGUSTUS	mRNA	233106	234562	0.47	+	.	ID=Py17XNL_0101293.1;Parent=Py17XNL_0101293;transcript_id=Py17XNL_0101293.1;gene_name=Py17XNL_0101293;Name=CAX.1;best_match=PY17X_0103900.1-p1;query_coverage=99.0;percentage_identity=100.0;locus_tag=Py17XNL_0101293;protein_id=Py17XNL_0101293.1-p1;product=cation/H+ antiporter, putative
Py17XNL_01	AUGUSTUS	transcription_start_site	233106	233106	.	+	.	ID=Py17XNL_0101293.1-tss1;Parent=Py17XNL_0101293.1;Name=Py17XNL_0101293.1-tss1;transcript_id=Py17XNL_0101293.1;gene_name=CAX;locus_tag=Py17XNL_0101293
Py17XNL_01	AUGUSTUS	five_prime_UTR	233106	233214	0.75	+	.	ID=Py17XNL_0101293.1-5UTR1;Parent=Py17XNL_0101293.1;Name=Py17XNL_0101293.1-5UTR1;transcript_id=Py17XNL_0101293.1;gene_name=CAX;locus_tag=Py17XNL_0101293
Py17XNL_01	AUGUSTUS	exon	233106	234562	.	+	.	ID=Py17XNL_0101293.1-exon1;Parent=Py17XNL_0101293.1;Name=Py17XNL_0101293.1-exon1;transcript_id=Py17XNL_0101293.1;gene_name=CAX;locus_tag=Py17XNL_0101293;protein_id=Py17XNL_0101293.1-p1;product=cation/H+ antiporter, putative
Py17XNL_01	AUGUSTUS	start_codon	233215	233217	.	+	0	ID=Py17XNL_0101293.1-start1;Parent=Py17XNL_0101293.1;Name=Py17XNL_0101293.1-start1;transcript_id=Py17XNL_0101293.1;gene_name=CAX;locus_tag=Py17XNL_0101293
Py17XNL_01	AUGUSTUS	CDS	233215	234537	1	+	0	ID=Py17XNL_0101293.1-CDS1;Parent=Py17XNL_0101293.1;Name=Py17XNL_0101293.1-p1;transcript_id=Py17XNL_0101293.1;gene_name=CAX;locus_tag=Py17XNL_0101293;protein_id=Py17XNL_0101293.1-p1;product=cation/H+ antiporter, putative
Py17XNL_01	AUGUSTUS	stop_codon	234535	234537	.	+	0	ID=Py17XNL_0101293.1-stop1;Parent=Py17XNL_0101293.1;Name=Py17XNL_0101293.1-stop1;transcript_id=Py17XNL_0101293.1;gene_name=CAX;locus_tag=Py17XNL_0101293
Py17XNL_01	AUGUSTUS	three_prime_UTR	234538	234562	0.62	+	.	ID=Py17XNL_0101293.1-3UTR1;Parent=Py17XNL_0101293.1;Name=Py17XNL_0101293.1-3UTR1;transcript_id=Py17XNL_0101293.1;gene_name=CAX;locus_tag=Py17XNL_0101293
Py17XNL_01	AUGUSTUS	transcription_end_site	234562	234562	.	+	.	ID=Py17XNL_0101293.1-tts1;Parent=Py17XNL_0101293.1;Name=Py17XNL_0101293.1-tts1;transcript_id=Py17XNL_0101293.1;gene_name=CAX;locus_tag=Py17XNL_0101293
###
Py17XNL_01	AUGUSTUS	gene	235146	241385	0.31	-	.	ID=Py17XNL_0101294;gene_id=Py17XNL_0101294;gene_name=Py17XNL_0101294;Name=AT-rich interactive domain-containing protein;best_match=PY17X_0104000.1-p1;query_coverage=99.0;percentage_identity=100.0;locus_tag=Py17XNL_0101294
Py17XNL_01	AUGUSTUS	mRNA	235146	241385	0.31	-	.	ID=Py17XNL_0101294.1;Parent=Py17XNL_0101294;transcript_id=Py17XNL_0101294.1;gene_name=Py17XNL_0101294;Name=AT-rich interactive domain-containing protein.1;best_match=PY17X_0104000.1-p1;query_coverage=99.0;percentage_identity=100.0;locus_tag=Py17XNL_0101294;protein_id=Py17XNL_0101294.1-p1;product=AT-rich interactive domain-containing protein, putative
Py17XNL_01	AUGUSTUS	transcription_end_site	235146	235146	.	-	.	ID=Py17XNL_0101294.1-tts1;Parent=Py17XNL_0101294.1;Name=Py17XNL_0101294.1-tts1;transcript_id=Py17XNL_0101294.1;gene_name=AT-rich interactive domain-containing protein;locus_tag=Py17XNL_0101294
Py17XNL_01	AUGUSTUS	three_prime_UTR	235146	235254	0.33	-	.	ID=Py17XNL_0101294.1-3UTR1;Parent=Py17XNL_0101294.1;Name=Py17XNL_0101294.1-3UTR1;transcript_id=Py17XNL_0101294.1;gene_name=AT-rich interactive domain-containing protein;locus_tag=Py17XNL_0101294
Py17XNL_01	AUGUSTUS	exon	235146	235404	.	-	.	ID=Py17XNL_0101294.1-exon1;Parent=Py17XNL_0101294.1;Name=Py17XNL_0101294.1-exon1;transcript_id=Py17XNL_0101294.1;gene_name=AT-rich interactive domain-containing protein;locus_tag=Py17XNL_0101294;protein_id=Py17XNL_0101294.1-p1;product=AT-rich interactive domain-containing protein, putative
Py17XNL_01	AUGUSTUS	stop_codon	235255	235257	.	-	0	ID=Py17XNL_0101294.1-stop1;Parent=Py17XNL_0101294.1;Name=Py17XNL_0101294.1-stop1;transcript_id=Py17XNL_0101294.1;gene_name=AT-rich interactive domain-containing protein;locus_tag=Py17XNL_0101294
Py17XNL_01	AUGUSTUS	CDS	235255	235404	0.79	-	0	ID=Py17XNL_0101294.1-CDS1;Parent=Py17XNL_0101294.1;Name=Py17XNL_0101294.1-p1;transcript_id=Py17XNL_0101294.1;gene_name=AT-rich interactive domain-containing protein;locus_tag=Py17XNL_0101294;protein_id=Py17XNL_0101294.1-p1;product=AT-rich interactive domain-containing protein, putative
Py17XNL_01	AUGUSTUS	intron	235405	235603	0.86	-	.	ID=Py17XNL_0101294.1-intron1;Parent=Py17XNL_0101294.1;Name=Py17XNL_0101294.1-intron1;transcript_id=Py17XNL_0101294.1;gene_name=AT-rich interactive domain-containing protein;locus_tag=Py17XNL_0101294
Py17XNL_01	AUGUSTUS	CDS	235604	239005	0.89	-	0	ID=Py17XNL_0101294.1-CDS2;Parent=Py17XNL_0101294.1;Name=Py17XNL_0101294.1-p1;transcript_id=Py17XNL_0101294.1;gene_name=AT-rich interactive domain-containing protein;locus_tag=Py17XNL_0101294;protein_id=Py17XNL_0101294.1-p1;product=AT-rich interactive domain-containing protein, putative
Py17XNL_01	AUGUSTUS	exon	235604	239005	.	-	.	ID=Py17XNL_0101294.1-exon2;Parent=Py17XNL_0101294.1;Name=Py17XNL_0101294.1-exon2;transcript_id=Py17XNL_0101294.1;gene_name=AT-rich interactive domain-containing protein;locus_tag=Py17XNL_0101294;protein_id=Py17XNL_0101294.1-p1;product=AT-rich interactive domain-containing protein, putative
Py17XNL_01	AUGUSTUS	intron	239006	239212	1	-	.	ID=Py17XNL_0101294.1-intron2;Parent=Py17XNL_0101294.1;Name=Py17XNL_0101294.1-intron2;transcript_id=Py17XNL_0101294.1;gene_name=AT-rich interactive domain-containing protein;locus_tag=Py17XNL_0101294
Py17XNL_01	AUGUSTUS	CDS	239213	241348	1	-	0	ID=Py17XNL_0101294.1-CDS3;Parent=Py17XNL_0101294.1;Name=Py17XNL_0101294.1-p1;transcript_id=Py17XNL_0101294.1;gene_name=AT-rich interactive domain-containing protein;locus_tag=Py17XNL_0101294;protein_id=Py17XNL_0101294.1-p1;product=AT-rich interactive domain-containing protein, putative
Py17XNL_01	AUGUSTUS	exon	239213	241385	.	-	.	ID=Py17XNL_0101294.1-exon3;Parent=Py17XNL_0101294.1;Name=Py17XNL_0101294.1-exon3;transcript_id=Py17XNL_0101294.1;gene_name=AT-rich interactive domain-containing protein;locus_tag=Py17XNL_0101294;protein_id=Py17XNL_0101294.1-p1;product=AT-rich interactive domain-containing protein, putative
Py17XNL_01	AUGUSTUS	start_codon	241346	241348	.	-	0	ID=Py17XNL_0101294.1-start1;Parent=Py17XNL_0101294.1;Name=Py17XNL_0101294.1-start1;transcript_id=Py17XNL_0101294.1;gene_name=AT-rich interactive domain-containing protein;locus_tag=Py17XNL_0101294
Py17XNL_01	AUGUSTUS	five_prime_UTR	241349	241385	0.94	-	.	ID=Py17XNL_0101294.1-5UTR1;Parent=Py17XNL_0101294.1;Name=Py17XNL_0101294.1-5UTR1;transcript_id=Py17XNL_0101294.1;gene_name=AT-rich interactive domain-containing protein;locus_tag=Py17XNL_0101294
Py17XNL_01	AUGUSTUS	transcription_start_site	241385	241385	.	-	.	ID=Py17XNL_0101294.1-tss1;Parent=Py17XNL_0101294.1;Name=Py17XNL_0101294.1-tss1;transcript_id=Py17XNL_0101294.1;gene_name=AT-rich interactive domain-containing protein;locus_tag=Py17XNL_0101294
###
Py17XNL_01	AUGUSTUS	gene	243056	244572	0.05	+	.	ID=Py17XNL_0101295;gene_id=Py17XNL_0101295;gene_name=Py17XNL_0101295;Name=phenylalanine--tRNA ligase;best_match=PY17X_0104100.1-p1;query_coverage=98.0;percentage_identity=99.77;locus_tag=Py17XNL_0101295
Py17XNL_01	AUGUSTUS	mRNA	243056	244572	0.05	+	.	ID=Py17XNL_0101295.1;Parent=Py17XNL_0101295;transcript_id=Py17XNL_0101295.1;gene_name=Py17XNL_0101295;Name=phenylalanine--tRNA ligase.1;best_match=PY17X_0104100.1-p1;query_coverage=98.0;percentage_identity=99.77;locus_tag=Py17XNL_0101295;protein_id=Py17XNL_0101295.1-p1;product=phenylalanine--tRNA ligase, putative
Py17XNL_01	AUGUSTUS	transcription_start_site	243056	243056	.	+	.	ID=Py17XNL_0101295.1-tss1;Parent=Py17XNL_0101295.1;Name=Py17XNL_0101295.1-tss1;transcript_id=Py17XNL_0101295.1;gene_name=phenylalanine--tRNA ligase;locus_tag=Py17XNL_0101295
Py17XNL_01	AUGUSTUS	five_prime_UTR	243056	243154	0.16	+	.	ID=Py17XNL_0101295.1-5UTR1;Parent=Py17XNL_0101295.1;Name=Py17XNL_0101295.1-5UTR1;transcript_id=Py17XNL_0101295.1;gene_name=phenylalanine--tRNA ligase;locus_tag=Py17XNL_0101295
Py17XNL_01	AUGUSTUS	exon	243056	244453	.	+	.	ID=Py17XNL_0101295.1-exon1;Parent=Py17XNL_0101295.1;Name=Py17XNL_0101295.1-exon1;transcript_id=Py17XNL_0101295.1;gene_name=phenylalanine--tRNA ligase;locus_tag=Py17XNL_0101295;protein_id=Py17XNL_0101295.1-p1;product=phenylalanine--tRNA ligase, putative
Py17XNL_01	AUGUSTUS	start_codon	243155	243157	.	+	0	ID=Py17XNL_0101295.1-start1;Parent=Py17XNL_0101295.1;Name=Py17XNL_0101295.1-start1;transcript_id=Py17XNL_0101295.1;gene_name=phenylalanine--tRNA ligase;locus_tag=Py17XNL_0101295
Py17XNL_01	AUGUSTUS	CDS	243155	244453	0.75	+	0	ID=Py17XNL_0101295.1-CDS1;Parent=Py17XNL_0101295.1;Name=Py17XNL_0101295.1-p1;transcript_id=Py17XNL_0101295.1;gene_name=phenylalanine--tRNA ligase;locus_tag=Py17XNL_0101295;protein_id=Py17XNL_0101295.1-p1;product=phenylalanine--tRNA ligase, putative
Py17XNL_01	AUGUSTUS	intron	244454	244524	0.8	+	.	ID=Py17XNL_0101295.1-intron1;Parent=Py17XNL_0101295.1;Name=Py17XNL_0101295.1-intron1;transcript_id=Py17XNL_0101295.1;gene_name=phenylalanine--tRNA ligase;locus_tag=Py17XNL_0101295
Py17XNL_01	AUGUSTUS	CDS	244525	244551	0.8	+	0	ID=Py17XNL_0101295.1-CDS2;Parent=Py17XNL_0101295.1;Name=Py17XNL_0101295.1-p1;transcript_id=Py17XNL_0101295.1;gene_name=phenylalanine--tRNA ligase;locus_tag=Py17XNL_0101295;protein_id=Py17XNL_0101295.1-p1;product=phenylalanine--tRNA ligase, putative
Py17XNL_01	AUGUSTUS	exon	244525	244572	.	+	.	ID=Py17XNL_0101295.1-exon2;Parent=Py17XNL_0101295.1;Name=Py17XNL_0101295.1-exon2;transcript_id=Py17XNL_0101295.1;gene_name=phenylalanine--tRNA ligase;locus_tag=Py17XNL_0101295;protein_id=Py17XNL_0101295.1-p1;product=phenylalanine--tRNA ligase, putative
Py17XNL_01	AUGUSTUS	stop_codon	244549	244551	.	+	0	ID=Py17XNL_0101295.1-stop1;Parent=Py17XNL_0101295.1;Name=Py17XNL_0101295.1-stop1;transcript_id=Py17XNL_0101295.1;gene_name=phenylalanine--tRNA ligase;locus_tag=Py17XNL_0101295
Py17XNL_01	AUGUSTUS	three_prime_UTR	244552	244572	0.31	+	.	ID=Py17XNL_0101295.1-3UTR1;Parent=Py17XNL_0101295.1;Name=Py17XNL_0101295.1-3UTR1;transcript_id=Py17XNL_0101295.1;gene_name=phenylalanine--tRNA ligase;locus_tag=Py17XNL_0101295
Py17XNL_01	AUGUSTUS	transcription_end_site	244572	244572	.	+	.	ID=Py17XNL_0101295.1-tts1;Parent=Py17XNL_0101295.1;Name=Py17XNL_0101295.1-tts1;transcript_id=Py17XNL_0101295.1;gene_name=phenylalanine--tRNA ligase;locus_tag=Py17XNL_0101295
###
Py17XNL_01	AUGUSTUS	gene	244590	252815	0.6	-	.	ID=Py17XNL_0101296;gene_id=Py17XNL_0101296;gene_name=Py17XNL_0101296;Name=CEP76;best_match=PY17X_0104200.1-p1;query_coverage=99.0;percentage_identity=99.946;locus_tag=Py17XNL_0101296
Py17XNL_01	AUGUSTUS	mRNA	244590	252815	0.6	-	.	ID=Py17XNL_0101296.1;Parent=Py17XNL_0101296;transcript_id=Py17XNL_0101296.1;gene_name=Py17XNL_0101296;Name=CEP76.1;best_match=PY17X_0104200.1-p1;query_coverage=99.0;percentage_identity=99.946;locus_tag=Py17XNL_0101296;protein_id=Py17XNL_0101296.1-p1;product=NdP2 protein, putative
Py17XNL_01	AUGUSTUS	transcription_end_site	244590	244590	.	-	.	ID=Py17XNL_0101296.1-tts1;Parent=Py17XNL_0101296.1;Name=Py17XNL_0101296.1-tts1;transcript_id=Py17XNL_0101296.1;gene_name=CEP76;locus_tag=Py17XNL_0101296
Py17XNL_01	AUGUSTUS	three_prime_UTR	244590	244658	0.96	-	.	ID=Py17XNL_0101296.1-3UTR1;Parent=Py17XNL_0101296.1;Name=Py17XNL_0101296.1-3UTR1;transcript_id=Py17XNL_0101296.1;gene_name=CEP76;locus_tag=Py17XNL_0101296
Py17XNL_01	AUGUSTUS	exon	244590	244721	.	-	.	ID=Py17XNL_0101296.1-exon1;Parent=Py17XNL_0101296.1;Name=Py17XNL_0101296.1-exon1;transcript_id=Py17XNL_0101296.1;gene_name=CEP76;locus_tag=Py17XNL_0101296;protein_id=Py17XNL_0101296.1-p1;product=NdP2 protein, putative
Py17XNL_01	AUGUSTUS	stop_codon	244659	244661	.	-	0	ID=Py17XNL_0101296.1-stop1;Parent=Py17XNL_0101296.1;Name=Py17XNL_0101296.1-stop1;transcript_id=Py17XNL_0101296.1;gene_name=CEP76;locus_tag=Py17XNL_0101296
Py17XNL_01	AUGUSTUS	CDS	244659	244721	0.96	-	0	ID=Py17XNL_0101296.1-CDS1;Parent=Py17XNL_0101296.1;Name=Py17XNL_0101296.1-p1;transcript_id=Py17XNL_0101296.1;gene_name=CEP76;locus_tag=Py17XNL_0101296;protein_id=Py17XNL_0101296.1-p1;product=NdP2 protein, putative
Py17XNL_01	AUGUSTUS	intron	244722	244889	0.96	-	.	ID=Py17XNL_0101296.1-intron1;Parent=Py17XNL_0101296.1;Name=Py17XNL_0101296.1-intron1;transcript_id=Py17XNL_0101296.1;gene_name=CEP76;locus_tag=Py17XNL_0101296
Py17XNL_01	AUGUSTUS	CDS	244890	245053	0.96	-	2	ID=Py17XNL_0101296.1-CDS2;Parent=Py17XNL_0101296.1;Name=Py17XNL_0101296.1-p1;transcript_id=Py17XNL_0101296.1;gene_name=CEP76;locus_tag=Py17XNL_0101296;protein_id=Py17XNL_0101296.1-p1;product=NdP2 protein, putative
Py17XNL_01	AUGUSTUS	exon	244890	245053	.	-	.	ID=Py17XNL_0101296.1-exon2;Parent=Py17XNL_0101296.1;Name=Py17XNL_0101296.1-exon2;transcript_id=Py17XNL_0101296.1;gene_name=CEP76;locus_tag=Py17XNL_0101296;protein_id=Py17XNL_0101296.1-p1;product=NdP2 protein, putative
Py17XNL_01	AUGUSTUS	intron	245054	245203	1	-	.	ID=Py17XNL_0101296.1-intron2;Parent=Py17XNL_0101296.1;Name=Py17XNL_0101296.1-intron2;transcript_id=Py17XNL_0101296.1;gene_name=CEP76;locus_tag=Py17XNL_0101296
Py17XNL_01	AUGUSTUS	CDS	245204	245291	0.96	-	0	ID=Py17XNL_0101296.1-CDS3;Parent=Py17XNL_0101296.1;Name=Py17XNL_0101296.1-p1;transcript_id=Py17XNL_0101296.1;gene_name=CEP76;locus_tag=Py17XNL_0101296;protein_id=Py17XNL_0101296.1-p1;product=NdP2 protein, putative
Py17XNL_01	AUGUSTUS	exon	245204	245291	.	-	.	ID=Py17XNL_0101296.1-exon3;Parent=Py17XNL_0101296.1;Name=Py17XNL_0101296.1-exon3;transcript_id=Py17XNL_0101296.1;gene_name=CEP76;locus_tag=Py17XNL_0101296;protein_id=Py17XNL_0101296.1-p1;product=NdP2 protein, putative
Py17XNL_01	AUGUSTUS	intron	245292	245440	0.96	-	.	ID=Py17XNL_0101296.1-intron3;Parent=Py17XNL_0101296.1;Name=Py17XNL_0101296.1-intron3;transcript_id=Py17XNL_0101296.1;gene_name=CEP76;locus_tag=Py17XNL_0101296
Py17XNL_01	AUGUSTUS	CDS	245441	245722	0.96	-	0	ID=Py17XNL_0101296.1-CDS4;Parent=Py17XNL_0101296.1;Name=Py17XNL_0101296.1-p1;transcript_id=Py17XNL_0101296.1;gene_name=CEP76;locus_tag=Py17XNL_0101296;protein_id=Py17XNL_0101296.1-p1;product=NdP2 protein, putative
Py17XNL_01	AUGUSTUS	exon	245441	245722	.	-	.	ID=Py17XNL_0101296.1-exon4;Parent=Py17XNL_0101296.1;Name=Py17XNL_0101296.1-exon4;transcript_id=Py17XNL_0101296.1;gene_name=CEP76;locus_tag=Py17XNL_0101296;protein_id=Py17XNL_0101296.1-p1;product=NdP2 protein, putative
Py17XNL_01	AUGUSTUS	intron	245723	245905	1	-	.	ID=Py17XNL_0101296.1-intron4;Parent=Py17XNL_0101296.1;Name=Py17XNL_0101296.1-intron4;transcript_id=Py17XNL_0101296.1;gene_name=CEP76;locus_tag=Py17XNL_0101296
Py17XNL_01	AUGUSTUS	CDS	245906	247733	0.98	-	1	ID=Py17XNL_0101296.1-CDS5;Parent=Py17XNL_0101296.1;Name=Py17XNL_0101296.1-p1;transcript_id=Py17XNL_0101296.1;gene_name=CEP76;locus_tag=Py17XNL_0101296;protein_id=Py17XNL_0101296.1-p1;product=NdP2 protein, putative
Py17XNL_01	AUGUSTUS	exon	245906	247733	.	-	.	ID=Py17XNL_0101296.1-exon5;Parent=Py17XNL_0101296.1;Name=Py17XNL_0101296.1-exon5;transcript_id=Py17XNL_0101296.1;gene_name=CEP76;locus_tag=Py17XNL_0101296;protein_id=Py17XNL_0101296.1-p1;product=NdP2 protein, putative
Py17XNL_01	AUGUSTUS	intron	247734	247836	0.98	-	.	ID=Py17XNL_0101296.1-intron5;Parent=Py17XNL_0101296.1;Name=Py17XNL_0101296.1-intron5;transcript_id=Py17XNL_0101296.1;gene_name=CEP76;locus_tag=Py17XNL_0101296
Py17XNL_01	AUGUSTUS	CDS	247837	248566	1	-	2	ID=Py17XNL_0101296.1-CDS6;Parent=Py17XNL_0101296.1;Name=Py17XNL_0101296.1-p1;transcript_id=Py17XNL_0101296.1;gene_name=CEP76;locus_tag=Py17XNL_0101296;protein_id=Py17XNL_0101296.1-p1;product=NdP2 protein, putative
Py17XNL_01	AUGUSTUS	exon	247837	248566	.	-	.	ID=Py17XNL_0101296.1-exon6;Parent=Py17XNL_0101296.1;Name=Py17XNL_0101296.1-exon6;transcript_id=Py17XNL_0101296.1;gene_name=CEP76;locus_tag=Py17XNL_0101296;protein_id=Py17XNL_0101296.1-p1;product=NdP2 protein, putative
Py17XNL_01	AUGUSTUS	intron	248567	248721	0.84	-	.	ID=Py17XNL_0101296.1-intron6;Parent=Py17XNL_0101296.1;Name=Py17XNL_0101296.1-intron6;transcript_id=Py17XNL_0101296.1;gene_name=CEP76;locus_tag=Py17XNL_0101296
Py17XNL_01	AUGUSTUS	CDS	248722	248895	0.84	-	2	ID=Py17XNL_0101296.1-CDS7;Parent=Py17XNL_0101296.1;Name=Py17XNL_0101296.1-p1;transcript_id=Py17XNL_0101296.1;gene_name=CEP76;locus_tag=Py17XNL_0101296;protein_id=Py17XNL_0101296.1-p1;product=NdP2 protein, putative
Py17XNL_01	AUGUSTUS	exon	248722	248895	.	-	.	ID=Py17XNL_0101296.1-exon7;Parent=Py17XNL_0101296.1;Name=Py17XNL_0101296.1-exon7;transcript_id=Py17XNL_0101296.1;gene_name=CEP76;locus_tag=Py17XNL_0101296;protein_id=Py17XNL_0101296.1-p1;product=NdP2 protein, putative
Py17XNL_01	AUGUSTUS	intron	248896	249034	1	-	.	ID=Py17XNL_0101296.1-intron7;Parent=Py17XNL_0101296.1;Name=Py17XNL_0101296.1-intron7;transcript_id=Py17XNL_0101296.1;gene_name=CEP76;locus_tag=Py17XNL_0101296
Py17XNL_01	AUGUSTUS	CDS	249035	249132	0.99	-	1	ID=Py17XNL_0101296.1-CDS8;Parent=Py17XNL_0101296.1;Name=Py17XNL_0101296.1-p1;transcript_id=Py17XNL_0101296.1;gene_name=CEP76;locus_tag=Py17XNL_0101296;protein_id=Py17XNL_0101296.1-p1;product=NdP2 protein, putative
Py17XNL_01	AUGUSTUS	exon	249035	249132	.	-	.	ID=Py17XNL_0101296.1-exon8;Parent=Py17XNL_0101296.1;Name=Py17XNL_0101296.1-exon8;transcript_id=Py17XNL_0101296.1;gene_name=CEP76;locus_tag=Py17XNL_0101296;protein_id=Py17XNL_0101296.1-p1;product=NdP2 protein, putative
Py17XNL_01	AUGUSTUS	intron	249133	249244	0.99	-	.	ID=Py17XNL_0101296.1-intron8;Parent=Py17XNL_0101296.1;Name=Py17XNL_0101296.1-intron8;transcript_id=Py17XNL_0101296.1;gene_name=CEP76;locus_tag=Py17XNL_0101296
Py17XNL_01	AUGUSTUS	CDS	249245	249316	1	-	1	ID=Py17XNL_0101296.1-CDS9;Parent=Py17XNL_0101296.1;Name=Py17XNL_0101296.1-p1;transcript_id=Py17XNL_0101296.1;gene_name=CEP76;locus_tag=Py17XNL_0101296;protein_id=Py17XNL_0101296.1-p1;product=NdP2 protein, putative
Py17XNL_01	AUGUSTUS	exon	249245	249316	.	-	.	ID=Py17XNL_0101296.1-exon9;Parent=Py17XNL_0101296.1;Name=Py17XNL_0101296.1-exon9;transcript_id=Py17XNL_0101296.1;gene_name=CEP76;locus_tag=Py17XNL_0101296;protein_id=Py17XNL_0101296.1-p1;product=NdP2 protein, putative
Py17XNL_01	AUGUSTUS	intron	249317	249441	0.99	-	.	ID=Py17XNL_0101296.1-intron9;Parent=Py17XNL_0101296.1;Name=Py17XNL_0101296.1-intron9;transcript_id=Py17XNL_0101296.1;gene_name=CEP76;locus_tag=Py17XNL_0101296
Py17XNL_01	AUGUSTUS	CDS	249442	249619	0.97	-	2	ID=Py17XNL_0101296.1-CDS10;Parent=Py17XNL_0101296.1;Name=Py17XNL_0101296.1-p1;transcript_id=Py17XNL_0101296.1;gene_name=CEP76;locus_tag=Py17XNL_0101296;protein_id=Py17XNL_0101296.1-p1;product=NdP2 protein, putative
Py17XNL_01	AUGUSTUS	exon	249442	249619	.	-	.	ID=Py17XNL_0101296.1-exon10;Parent=Py17XNL_0101296.1;Name=Py17XNL_0101296.1-exon10;transcript_id=Py17XNL_0101296.1;gene_name=CEP76;locus_tag=Py17XNL_0101296;protein_id=Py17XNL_0101296.1-p1;product=NdP2 protein, putative
Py17XNL_01	AUGUSTUS	intron	249620	249779	0.98	-	.	ID=Py17XNL_0101296.1-intron10;Parent=Py17XNL_0101296.1;Name=Py17XNL_0101296.1-intron10;transcript_id=Py17XNL_0101296.1;gene_name=CEP76;locus_tag=Py17XNL_0101296
Py17XNL_01	AUGUSTUS	CDS	249780	249915	0.99	-	0	ID=Py17XNL_0101296.1-CDS11;Parent=Py17XNL_0101296.1;Name=Py17XNL_0101296.1-p1;transcript_id=Py17XNL_0101296.1;gene_name=CEP76;locus_tag=Py17XNL_0101296;protein_id=Py17XNL_0101296.1-p1;product=NdP2 protein, putative
Py17XNL_01	AUGUSTUS	exon	249780	249915	.	-	.	ID=Py17XNL_0101296.1-exon11;Parent=Py17XNL_0101296.1;Name=Py17XNL_0101296.1-exon11;transcript_id=Py17XNL_0101296.1;gene_name=CEP76;locus_tag=Py17XNL_0101296;protein_id=Py17XNL_0101296.1-p1;product=NdP2 protein, putative
Py17XNL_01	AUGUSTUS	intron	249916	250023	0.93	-	.	ID=Py17XNL_0101296.1-intron11;Parent=Py17XNL_0101296.1;Name=Py17XNL_0101296.1-intron11;transcript_id=Py17XNL_0101296.1;gene_name=CEP76;locus_tag=Py17XNL_0101296
Py17XNL_01	AUGUSTUS	CDS	250024	250375	0.93	-	1	ID=Py17XNL_0101296.1-CDS12;Parent=Py17XNL_0101296.1;Name=Py17XNL_0101296.1-p1;transcript_id=Py17XNL_0101296.1;gene_name=CEP76;locus_tag=Py17XNL_0101296;protein_id=Py17XNL_0101296.1-p1;product=NdP2 protein, putative
Py17XNL_01	AUGUSTUS	exon	250024	250375	.	-	.	ID=Py17XNL_0101296.1-exon12;Parent=Py17XNL_0101296.1;Name=Py17XNL_0101296.1-exon12;transcript_id=Py17XNL_0101296.1;gene_name=CEP76;locus_tag=Py17XNL_0101296;protein_id=Py17XNL_0101296.1-p1;product=NdP2 protein, putative
Py17XNL_01	AUGUSTUS	intron	250376	250498	1	-	.	ID=Py17XNL_0101296.1-intron12;Parent=Py17XNL_0101296.1;Name=Py17XNL_0101296.1-intron12;transcript_id=Py17XNL_0101296.1;gene_name=CEP76;locus_tag=Py17XNL_0101296
Py17XNL_01	AUGUSTUS	CDS	250499	250690	1	-	1	ID=Py17XNL_0101296.1-CDS13;Parent=Py17XNL_0101296.1;Name=Py17XNL_0101296.1-p1;transcript_id=Py17XNL_0101296.1;gene_name=CEP76;locus_tag=Py17XNL_0101296;protein_id=Py17XNL_0101296.1-p1;product=NdP2 protein, putative
Py17XNL_01	AUGUSTUS	exon	250499	250690	.	-	.	ID=Py17XNL_0101296.1-exon13;Parent=Py17XNL_0101296.1;Name=Py17XNL_0101296.1-exon13;transcript_id=Py17XNL_0101296.1;gene_name=CEP76;locus_tag=Py17XNL_0101296;protein_id=Py17XNL_0101296.1-p1;product=NdP2 protein, putative
Py17XNL_01	AUGUSTUS	intron	250691	250789	1	-	.	ID=Py17XNL_0101296.1-intron13;Parent=Py17XNL_0101296.1;Name=Py17XNL_0101296.1-intron13;transcript_id=Py17XNL_0101296.1;gene_name=CEP76;locus_tag=Py17XNL_0101296
Py17XNL_01	AUGUSTUS	CDS	250790	250887	1	-	0	ID=Py17XNL_0101296.1-CDS14;Parent=Py17XNL_0101296.1;Name=Py17XNL_0101296.1-p1;transcript_id=Py17XNL_0101296.1;gene_name=CEP76;locus_tag=Py17XNL_0101296;protein_id=Py17XNL_0101296.1-p1;product=NdP2 protein, putative
Py17XNL_01	AUGUSTUS	exon	250790	250887	.	-	.	ID=Py17XNL_0101296.1-exon14;Parent=Py17XNL_0101296.1;Name=Py17XNL_0101296.1-exon14;transcript_id=Py17XNL_0101296.1;gene_name=CEP76;locus_tag=Py17XNL_0101296;protein_id=Py17XNL_0101296.1-p1;product=NdP2 protein, putative
Py17XNL_01	AUGUSTUS	intron	250888	251034	1	-	.	ID=Py17XNL_0101296.1-intron14;Parent=Py17XNL_0101296.1;Name=Py17XNL_0101296.1-intron14;transcript_id=Py17XNL_0101296.1;gene_name=CEP76;locus_tag=Py17XNL_0101296
Py17XNL_01	AUGUSTUS	CDS	251035	251286	0.98	-	0	ID=Py17XNL_0101296.1-CDS15;Parent=Py17XNL_0101296.1;Name=Py17XNL_0101296.1-p1;transcript_id=Py17XNL_0101296.1;gene_name=CEP76;locus_tag=Py17XNL_0101296;protein_id=Py17XNL_0101296.1-p1;product=NdP2 protein, putative
Py17XNL_01	AUGUSTUS	exon	251035	251286	.	-	.	ID=Py17XNL_0101296.1-exon15;Parent=Py17XNL_0101296.1;Name=Py17XNL_0101296.1-exon15;transcript_id=Py17XNL_0101296.1;gene_name=CEP76;locus_tag=Py17XNL_0101296;protein_id=Py17XNL_0101296.1-p1;product=NdP2 protein, putative
Py17XNL_01	AUGUSTUS	intron	251287	251415	0.98	-	.	ID=Py17XNL_0101296.1-intron15;Parent=Py17XNL_0101296.1;Name=Py17XNL_0101296.1-intron15;transcript_id=Py17XNL_0101296.1;gene_name=CEP76;locus_tag=Py17XNL_0101296
Py17XNL_01	AUGUSTUS	CDS	251416	251639	0.98	-	2	ID=Py17XNL_0101296.1-CDS16;Parent=Py17XNL_0101296.1;Name=Py17XNL_0101296.1-p1;transcript_id=Py17XNL_0101296.1;gene_name=CEP76;locus_tag=Py17XNL_0101296;protein_id=Py17XNL_0101296.1-p1;product=NdP2 protein, putative
Py17XNL_01	AUGUSTUS	exon	251416	251639	.	-	.	ID=Py17XNL_0101296.1-exon16;Parent=Py17XNL_0101296.1;Name=Py17XNL_0101296.1-exon16;transcript_id=Py17XNL_0101296.1;gene_name=CEP76;locus_tag=Py17XNL_0101296;protein_id=Py17XNL_0101296.1-p1;product=NdP2 protein, putative
Py17XNL_01	AUGUSTUS	intron	251640	251751	1	-	.	ID=Py17XNL_0101296.1-intron16;Parent=Py17XNL_0101296.1;Name=Py17XNL_0101296.1-intron16;transcript_id=Py17XNL_0101296.1;gene_name=CEP76;locus_tag=Py17XNL_0101296
Py17XNL_01	AUGUSTUS	CDS	251752	251846	1	-	1	ID=Py17XNL_0101296.1-CDS17;Parent=Py17XNL_0101296.1;Name=Py17XNL_0101296.1-p1;transcript_id=Py17XNL_0101296.1;gene_name=CEP76;locus_tag=Py17XNL_0101296;protein_id=Py17XNL_0101296.1-p1;product=NdP2 protein, putative
Py17XNL_01	AUGUSTUS	exon	251752	251846	.	-	.	ID=Py17XNL_0101296.1-exon17;Parent=Py17XNL_0101296.1;Name=Py17XNL_0101296.1-exon17;transcript_id=Py17XNL_0101296.1;gene_name=CEP76;locus_tag=Py17XNL_0101296;protein_id=Py17XNL_0101296.1-p1;product=NdP2 protein, putative
Py17XNL_01	AUGUSTUS	intron	251847	251953	1	-	.	ID=Py17XNL_0101296.1-intron17;Parent=Py17XNL_0101296.1;Name=Py17XNL_0101296.1-intron17;transcript_id=Py17XNL_0101296.1;gene_name=CEP76;locus_tag=Py17XNL_0101296
Py17XNL_01	AUGUSTUS	CDS	251954	252093	1	-	0	ID=Py17XNL_0101296.1-CDS18;Parent=Py17XNL_0101296.1;Name=Py17XNL_0101296.1-p1;transcript_id=Py17XNL_0101296.1;gene_name=CEP76;locus_tag=Py17XNL_0101296;protein_id=Py17XNL_0101296.1-p1;product=NdP2 protein, putative
Py17XNL_01	AUGUSTUS	exon	251954	252093	.	-	.	ID=Py17XNL_0101296.1-exon18;Parent=Py17XNL_0101296.1;Name=Py17XNL_0101296.1-exon18;transcript_id=Py17XNL_0101296.1;gene_name=CEP76;locus_tag=Py17XNL_0101296;protein_id=Py17XNL_0101296.1-p1;product=NdP2 protein, putative
Py17XNL_01	AUGUSTUS	intron	252094	252210	1	-	.	ID=Py17XNL_0101296.1-intron18;Parent=Py17XNL_0101296.1;Name=Py17XNL_0101296.1-intron18;transcript_id=Py17XNL_0101296.1;gene_name=CEP76;locus_tag=Py17XNL_0101296
Py17XNL_01	AUGUSTUS	CDS	252211	252345	0.88	-	0	ID=Py17XNL_0101296.1-CDS19;Parent=Py17XNL_0101296.1;Name=Py17XNL_0101296.1-p1;transcript_id=Py17XNL_0101296.1;gene_name=CEP76;locus_tag=Py17XNL_0101296;protein_id=Py17XNL_0101296.1-p1;product=NdP2 protein, putative
Py17XNL_01	AUGUSTUS	exon	252211	252345	.	-	.	ID=Py17XNL_0101296.1-exon19;Parent=Py17XNL_0101296.1;Name=Py17XNL_0101296.1-exon19;transcript_id=Py17XNL_0101296.1;gene_name=CEP76;locus_tag=Py17XNL_0101296;protein_id=Py17XNL_0101296.1-p1;product=NdP2 protein, putative
Py17XNL_01	AUGUSTUS	intron	252346	252467	0.88	-	.	ID=Py17XNL_0101296.1-intron19;Parent=Py17XNL_0101296.1;Name=Py17XNL_0101296.1-intron19;transcript_id=Py17XNL_0101296.1;gene_name=CEP76;locus_tag=Py17XNL_0101296
Py17XNL_01	AUGUSTUS	CDS	252468	252755	1	-	0	ID=Py17XNL_0101296.1-CDS20;Parent=Py17XNL_0101296.1;Name=Py17XNL_0101296.1-p1;transcript_id=Py17XNL_0101296.1;gene_name=CEP76;locus_tag=Py17XNL_0101296;protein_id=Py17XNL_0101296.1-p1;product=NdP2 protein, putative
Py17XNL_01	AUGUSTUS	exon	252468	252815	.	-	.	ID=Py17XNL_0101296.1-exon20;Parent=Py17XNL_0101296.1;Name=Py17XNL_0101296.1-exon20;transcript_id=Py17XNL_0101296.1;gene_name=CEP76;locus_tag=Py17XNL_0101296;protein_id=Py17XNL_0101296.1-p1;product=NdP2 protein, putative
Py17XNL_01	AUGUSTUS	start_codon	252753	252755	.	-	0	ID=Py17XNL_0101296.1-start1;Parent=Py17XNL_0101296.1;Name=Py17XNL_0101296.1-start1;transcript_id=Py17XNL_0101296.1;gene_name=CEP76;locus_tag=Py17XNL_0101296
Py17XNL_01	AUGUSTUS	five_prime_UTR	252756	252815	0.99	-	.	ID=Py17XNL_0101296.1-5UTR1;Parent=Py17XNL_0101296.1;Name=Py17XNL_0101296.1-5UTR1;transcript_id=Py17XNL_0101296.1;gene_name=CEP76;locus_tag=Py17XNL_0101296
Py17XNL_01	AUGUSTUS	transcription_start_site	252815	252815	.	-	.	ID=Py17XNL_0101296.1-tss1;Parent=Py17XNL_0101296.1;Name=Py17XNL_0101296.1-tss1;transcript_id=Py17XNL_0101296.1;gene_name=CEP76;locus_tag=Py17XNL_0101296
###
Py17XNL_01	AUGUSTUS	gene	253603	254905	0.25	-	.	ID=Py17XNL_0101297;gene_id=Py17XNL_0101297;gene_name=Py17XNL_0101297;Name=conserved Plasmodium protein;best_match=PY17X_0104300.1-p1;query_coverage=99.0;percentage_identity=100.0;locus_tag=Py17XNL_0101297
Py17XNL_01	AUGUSTUS	mRNA	253603	254905	0.25	-	.	ID=Py17XNL_0101297.1;Parent=Py17XNL_0101297;transcript_id=Py17XNL_0101297.1;gene_name=Py17XNL_0101297;Name=conserved Plasmodium protein.1;best_match=PY17X_0104300.1-p1;query_coverage=99.0;percentage_identity=100.0;locus_tag=Py17XNL_0101297;protein_id=Py17XNL_0101297.1-p1;product=conserved Plasmodium protein, unknown function
Py17XNL_01	AUGUSTUS	transcription_end_site	253603	253603	.	-	.	ID=Py17XNL_0101297.1-tts1;Parent=Py17XNL_0101297.1;Name=Py17XNL_0101297.1-tts1;transcript_id=Py17XNL_0101297.1;gene_name=conserved Plasmodium protein;locus_tag=Py17XNL_0101297
Py17XNL_01	AUGUSTUS	three_prime_UTR	253603	253650	0.34	-	.	ID=Py17XNL_0101297.1-3UTR1;Parent=Py17XNL_0101297.1;Name=Py17XNL_0101297.1-3UTR1;transcript_id=Py17XNL_0101297.1;gene_name=conserved Plasmodium protein;locus_tag=Py17XNL_0101297
Py17XNL_01	AUGUSTUS	exon	253603	254905	.	-	.	ID=Py17XNL_0101297.1-exon1;Parent=Py17XNL_0101297.1;Name=Py17XNL_0101297.1-exon1;transcript_id=Py17XNL_0101297.1;gene_name=conserved Plasmodium protein;locus_tag=Py17XNL_0101297;protein_id=Py17XNL_0101297.1-p1;product=conserved Plasmodium protein, unknown function
Py17XNL_01	AUGUSTUS	stop_codon	253651	253653	.	-	0	ID=Py17XNL_0101297.1-stop1;Parent=Py17XNL_0101297.1;Name=Py17XNL_0101297.1-stop1;transcript_id=Py17XNL_0101297.1;gene_name=conserved Plasmodium protein;locus_tag=Py17XNL_0101297
Py17XNL_01	AUGUSTUS	CDS	253651	254769	0.91	-	0	ID=Py17XNL_0101297.1-CDS1;Parent=Py17XNL_0101297.1;Name=Py17XNL_0101297.1-p1;transcript_id=Py17XNL_0101297.1;gene_name=conserved Plasmodium protein;locus_tag=Py17XNL_0101297;protein_id=Py17XNL_0101297.1-p1;product=conserved Plasmodium protein, unknown function
Py17XNL_01	AUGUSTUS	start_codon	254767	254769	.	-	0	ID=Py17XNL_0101297.1-start1;Parent=Py17XNL_0101297.1;Name=Py17XNL_0101297.1-start1;transcript_id=Py17XNL_0101297.1;gene_name=conserved Plasmodium protein;locus_tag=Py17XNL_0101297
Py17XNL_01	AUGUSTUS	five_prime_UTR	254770	254905	0.57	-	.	ID=Py17XNL_0101297.1-5UTR1;Parent=Py17XNL_0101297.1;Name=Py17XNL_0101297.1-5UTR1;transcript_id=Py17XNL_0101297.1;gene_name=conserved Plasmodium protein;locus_tag=Py17XNL_0101297
Py17XNL_01	AUGUSTUS	transcription_start_site	254905	254905	.	-	.	ID=Py17XNL_0101297.1-tss1;Parent=Py17XNL_0101297.1;Name=Py17XNL_0101297.1-tss1;transcript_id=Py17XNL_0101297.1;gene_name=conserved Plasmodium protein;locus_tag=Py17XNL_0101297
###
Py17XNL_01	AUGUSTUS	gene	255524	260285	0.06	-	.	ID=Py17XNL_0101298;gene_id=Py17XNL_0101298;gene_name=Py17XNL_0101298;Name=conserved Plasmodium protein;best_match=PY17X_0104400.1-p1;query_coverage=99.0;percentage_identity=100.0;locus_tag=Py17XNL_0101298
Py17XNL_01	AUGUSTUS	mRNA	255524	260285	0.06	-	.	ID=Py17XNL_0101298.1;Parent=Py17XNL_0101298;transcript_id=Py17XNL_0101298.1;gene_name=Py17XNL_0101298;Name=conserved Plasmodium protein.1;best_match=PY17X_0104400.1-p1;query_coverage=99.0;percentage_identity=100.0;locus_tag=Py17XNL_0101298;protein_id=Py17XNL_0101298.1-p1;product=conserved Plasmodium protein, unknown function
Py17XNL_01	AUGUSTUS	transcription_end_site	255524	255524	.	-	.	ID=Py17XNL_0101298.1-tts1;Parent=Py17XNL_0101298.1;Name=Py17XNL_0101298.1-tts1;transcript_id=Py17XNL_0101298.1;gene_name=conserved Plasmodium protein;locus_tag=Py17XNL_0101298
Py17XNL_01	AUGUSTUS	three_prime_UTR	255524	256011	0.16	-	.	ID=Py17XNL_0101298.1-3UTR1;Parent=Py17XNL_0101298.1;Name=Py17XNL_0101298.1-3UTR1;transcript_id=Py17XNL_0101298.1;gene_name=conserved Plasmodium protein;locus_tag=Py17XNL_0101298
Py17XNL_01	AUGUSTUS	exon	255524	260285	.	-	.	ID=Py17XNL_0101298.1-exon1;Parent=Py17XNL_0101298.1;Name=Py17XNL_0101298.1-exon1;transcript_id=Py17XNL_0101298.1;gene_name=conserved Plasmodium protein;locus_tag=Py17XNL_0101298;protein_id=Py17XNL_0101298.1-p1;product=conserved Plasmodium protein, unknown function
Py17XNL_01	AUGUSTUS	stop_codon	256012	256014	.	-	0	ID=Py17XNL_0101298.1-stop1;Parent=Py17XNL_0101298.1;Name=Py17XNL_0101298.1-stop1;transcript_id=Py17XNL_0101298.1;gene_name=conserved Plasmodium protein;locus_tag=Py17XNL_0101298
Py17XNL_01	AUGUSTUS	CDS	256012	260262	0.39	-	0	ID=Py17XNL_0101298.1-CDS1;Parent=Py17XNL_0101298.1;Name=Py17XNL_0101298.1-p1;transcript_id=Py17XNL_0101298.1;gene_name=conserved Plasmodium protein;locus_tag=Py17XNL_0101298;protein_id=Py17XNL_0101298.1-p1;product=conserved Plasmodium protein, unknown function
Py17XNL_01	AUGUSTUS	start_codon	260260	260262	.	-	0	ID=Py17XNL_0101298.1-start1;Parent=Py17XNL_0101298.1;Name=Py17XNL_0101298.1-start1;transcript_id=Py17XNL_0101298.1;gene_name=conserved Plasmodium protein;locus_tag=Py17XNL_0101298
Py17XNL_01	AUGUSTUS	five_prime_UTR	260263	260285	0.27	-	.	ID=Py17XNL_0101298.1-5UTR1;Parent=Py17XNL_0101298.1;Name=Py17XNL_0101298.1-5UTR1;transcript_id=Py17XNL_0101298.1;gene_name=conserved Plasmodium protein;locus_tag=Py17XNL_0101298
Py17XNL_01	AUGUSTUS	transcription_start_site	260285	260285	.	-	.	ID=Py17XNL_0101298.1-tss1;Parent=Py17XNL_0101298.1;Name=Py17XNL_0101298.1-tss1;transcript_id=Py17XNL_0101298.1;gene_name=conserved Plasmodium protein;locus_tag=Py17XNL_0101298
###
Py17XNL_01	AUGUSTUS	gene	261654	267085	0.38	-	.	ID=Py17XNL_0101299;gene_id=Py17XNL_0101299;gene_name=Py17XNL_0101299;Name=SIP2;best_match=PY17X_0104500.1-p1;query_coverage=99.0;percentage_identity=100.0;locus_tag=Py17XNL_0101299
Py17XNL_01	AUGUSTUS	mRNA	261654	267085	0.38	-	.	ID=Py17XNL_0101299.1;Parent=Py17XNL_0101299;transcript_id=Py17XNL_0101299.1;gene_name=Py17XNL_0101299;Name=SIP2.1;best_match=PY17X_0104500.1-p1;query_coverage=99.0;percentage_identity=100.0;locus_tag=Py17XNL_0101299;protein_id=Py17XNL_0101299.1-p1;product=AP2 domain transcription factor, putative
Py17XNL_01	AUGUSTUS	transcription_end_site	261654	261654	.	-	.	ID=Py17XNL_0101299.1-tts1;Parent=Py17XNL_0101299.1;Name=Py17XNL_0101299.1-tts1;transcript_id=Py17XNL_0101299.1;gene_name=SIP2;locus_tag=Py17XNL_0101299
Py17XNL_01	AUGUSTUS	three_prime_UTR	261654	261714	0.48	-	.	ID=Py17XNL_0101299.1-3UTR1;Parent=Py17XNL_0101299.1;Name=Py17XNL_0101299.1-3UTR1;transcript_id=Py17XNL_0101299.1;gene_name=SIP2;locus_tag=Py17XNL_0101299
Py17XNL_01	AUGUSTUS	exon	261654	267085	.	-	.	ID=Py17XNL_0101299.1-exon1;Parent=Py17XNL_0101299.1;Name=Py17XNL_0101299.1-exon1;transcript_id=Py17XNL_0101299.1;gene_name=SIP2;locus_tag=Py17XNL_0101299;protein_id=Py17XNL_0101299.1-p1;product=AP2 domain transcription factor, putative
Py17XNL_01	AUGUSTUS	stop_codon	261715	261717	.	-	0	ID=Py17XNL_0101299.1-stop1;Parent=Py17XNL_0101299.1;Name=Py17XNL_0101299.1-stop1;transcript_id=Py17XNL_0101299.1;gene_name=SIP2;locus_tag=Py17XNL_0101299
Py17XNL_01	AUGUSTUS	CDS	261715	267027	0.7	-	0	ID=Py17XNL_0101299.1-CDS1;Parent=Py17XNL_0101299.1;Name=Py17XNL_0101299.1-p1;transcript_id=Py17XNL_0101299.1;gene_name=SIP2;locus_tag=Py17XNL_0101299;protein_id=Py17XNL_0101299.1-p1;product=AP2 domain transcription factor, putative
Py17XNL_01	AUGUSTUS	start_codon	267025	267027	.	-	0	ID=Py17XNL_0101299.1-start1;Parent=Py17XNL_0101299.1;Name=Py17XNL_0101299.1-start1;transcript_id=Py17XNL_0101299.1;gene_name=SIP2;locus_tag=Py17XNL_0101299
Py17XNL_01	AUGUSTUS	five_prime_UTR	267028	267085	0.7	-	.	ID=Py17XNL_0101299.1-5UTR1;Parent=Py17XNL_0101299.1;Name=Py17XNL_0101299.1-5UTR1;transcript_id=Py17XNL_0101299.1;gene_name=SIP2;locus_tag=Py17XNL_0101299
Py17XNL_01	AUGUSTUS	transcription_start_site	267085	267085	.	-	.	ID=Py17XNL_0101299.1-tss1;Parent=Py17XNL_0101299.1;Name=Py17XNL_0101299.1-tss1;transcript_id=Py17XNL_0101299.1;gene_name=SIP2;locus_tag=Py17XNL_0101299
###
Py17XNL_01	AUGUSTUS	gene	268056	271979	0.07	+	.	ID=Py17XNL_0101300;gene_id=Py17XNL_0101300;gene_name=Py17XNL_0101300;Name=ribosomal protein L41;best_match=PY17X_0104600.1-p1;query_coverage=99.0;percentage_identity=100.0;locus_tag=Py17XNL_0101300
Py17XNL_01	AUGUSTUS	mRNA	268056	271979	0.07	+	.	ID=Py17XNL_0101300.1;Parent=Py17XNL_0101300;transcript_id=Py17XNL_0101300.1;gene_name=Py17XNL_0101300;Name=ribosomal protein L41.1;best_match=PY17X_0104600.1-p1;query_coverage=99.0;percentage_identity=100.0;locus_tag=Py17XNL_0101300;protein_id=Py17XNL_0101300.1-p1;product=ribosomal protein L41, mitochondrial, putative
Py17XNL_01	AUGUSTUS	transcription_start_site	268056	268056	.	+	.	ID=Py17XNL_0101300.1-tss1;Parent=Py17XNL_0101300.1;Name=Py17XNL_0101300.1-tss1;transcript_id=Py17XNL_0101300.1;gene_name=ribosomal protein L41;locus_tag=Py17XNL_0101300
Py17XNL_01	AUGUSTUS	five_prime_UTR	268056	268253	0.18	+	.	ID=Py17XNL_0101300.1-5UTR1;Parent=Py17XNL_0101300.1;Name=Py17XNL_0101300.1-5UTR1;transcript_id=Py17XNL_0101300.1;gene_name=ribosomal protein L41;locus_tag=Py17XNL_0101300
Py17XNL_01	AUGUSTUS	exon	268056	268253	.	+	.	ID=Py17XNL_0101300.1-exon1;Parent=Py17XNL_0101300.1;Name=Py17XNL_0101300.1-exon1;transcript_id=Py17XNL_0101300.1;gene_name=ribosomal protein L41;locus_tag=Py17XNL_0101300;protein_id=Py17XNL_0101300.1-p1;product=ribosomal protein L41, mitochondrial, putative
Py17XNL_01	AUGUSTUS	five_prime_UTR	271218	271241	0.66	+	.	ID=Py17XNL_0101300.1-5UTR2;Parent=Py17XNL_0101300.1;Name=Py17XNL_0101300.1-5UTR2;transcript_id=Py17XNL_0101300.1;gene_name=ribosomal protein L41;locus_tag=Py17XNL_0101300
Py17XNL_01	AUGUSTUS	exon	271218	271344	.	+	.	ID=Py17XNL_0101300.1-exon2;Parent=Py17XNL_0101300.1;Name=Py17XNL_0101300.1-exon2;transcript_id=Py17XNL_0101300.1;gene_name=ribosomal protein L41;locus_tag=Py17XNL_0101300;protein_id=Py17XNL_0101300.1-p1;product=ribosomal protein L41, mitochondrial, putative
Py17XNL_01	AUGUSTUS	start_codon	271242	271244	.	+	0	ID=Py17XNL_0101300.1-start1;Parent=Py17XNL_0101300.1;Name=Py17XNL_0101300.1-start1;transcript_id=Py17XNL_0101300.1;gene_name=ribosomal protein L41;locus_tag=Py17XNL_0101300
Py17XNL_01	AUGUSTUS	CDS	271242	271344	1	+	0	ID=Py17XNL_0101300.1-CDS1;Parent=Py17XNL_0101300.1;Name=Py17XNL_0101300.1-p1;transcript_id=Py17XNL_0101300.1;gene_name=ribosomal protein L41;locus_tag=Py17XNL_0101300;protein_id=Py17XNL_0101300.1-p1;product=ribosomal protein L41, mitochondrial, putative
Py17XNL_01	AUGUSTUS	intron	271345	271630	1	+	.	ID=Py17XNL_0101300.1-intron1;Parent=Py17XNL_0101300.1;Name=Py17XNL_0101300.1-intron1;transcript_id=Py17XNL_0101300.1;gene_name=ribosomal protein L41;locus_tag=Py17XNL_0101300
Py17XNL_01	AUGUSTUS	CDS	271631	271695	1	+	2	ID=Py17XNL_0101300.1-CDS2;Parent=Py17XNL_0101300.1;Name=Py17XNL_0101300.1-p1;transcript_id=Py17XNL_0101300.1;gene_name=ribosomal protein L41;locus_tag=Py17XNL_0101300;protein_id=Py17XNL_0101300.1-p1;product=ribosomal protein L41, mitochondrial, putative
Py17XNL_01	AUGUSTUS	exon	271631	271695	.	+	.	ID=Py17XNL_0101300.1-exon3;Parent=Py17XNL_0101300.1;Name=Py17XNL_0101300.1-exon3;transcript_id=Py17XNL_0101300.1;gene_name=ribosomal protein L41;locus_tag=Py17XNL_0101300;protein_id=Py17XNL_0101300.1-p1;product=ribosomal protein L41, mitochondrial, putative
Py17XNL_01	AUGUSTUS	intron	271696	271872	1	+	.	ID=Py17XNL_0101300.1-intron2;Parent=Py17XNL_0101300.1;Name=Py17XNL_0101300.1-intron2;transcript_id=Py17XNL_0101300.1;gene_name=ribosomal protein L41;locus_tag=Py17XNL_0101300
Py17XNL_01	AUGUSTUS	CDS	271873	271953	1	+	0	ID=Py17XNL_0101300.1-CDS3;Parent=Py17XNL_0101300.1;Name=Py17XNL_0101300.1-p1;transcript_id=Py17XNL_0101300.1;gene_name=ribosomal protein L41;locus_tag=Py17XNL_0101300;protein_id=Py17XNL_0101300.1-p1;product=ribosomal protein L41, mitochondrial, putative
Py17XNL_01	AUGUSTUS	exon	271873	271979	.	+	.	ID=Py17XNL_0101300.1-exon4;Parent=Py17XNL_0101300.1;Name=Py17XNL_0101300.1-exon4;transcript_id=Py17XNL_0101300.1;gene_name=ribosomal protein L41;locus_tag=Py17XNL_0101300;protein_id=Py17XNL_0101300.1-p1;product=ribosomal protein L41, mitochondrial, putative
Py17XNL_01	AUGUSTUS	stop_codon	271951	271953	.	+	0	ID=Py17XNL_0101300.1-stop1;Parent=Py17XNL_0101300.1;Name=Py17XNL_0101300.1-stop1;transcript_id=Py17XNL_0101300.1;gene_name=ribosomal protein L41;locus_tag=Py17XNL_0101300
Py17XNL_01	AUGUSTUS	three_prime_UTR	271954	271979	0.37	+	.	ID=Py17XNL_0101300.1-3UTR1;Parent=Py17XNL_0101300.1;Name=Py17XNL_0101300.1-3UTR1;transcript_id=Py17XNL_0101300.1;gene_name=ribosomal protein L41;locus_tag=Py17XNL_0101300
Py17XNL_01	AUGUSTUS	transcription_end_site	271979	271979	.	+	.	ID=Py17XNL_0101300.1-tts1;Parent=Py17XNL_0101300.1;Name=Py17XNL_0101300.1-tts1;transcript_id=Py17XNL_0101300.1;gene_name=ribosomal protein L41;locus_tag=Py17XNL_0101300
###
Py17XNL_01	AUGUSTUS	gene	272546	274986	0.22	+	.	ID=Py17XNL_0101301;gene_id=Py17XNL_0101301;gene_name=Py17XNL_0101301;Name=conserved Plasmodium protein;best_match=PY17X_0104700.1-p1;query_coverage=99.0;percentage_identity=100.0;locus_tag=Py17XNL_0101301
Py17XNL_01	AUGUSTUS	mRNA	272546	274986	0.22	+	.	ID=Py17XNL_0101301.1;Parent=Py17XNL_0101301;transcript_id=Py17XNL_0101301.1;gene_name=Py17XNL_0101301;Name=conserved Plasmodium protein.1;best_match=PY17X_0104700.1-p1;query_coverage=99.0;percentage_identity=100.0;locus_tag=Py17XNL_0101301;protein_id=Py17XNL_0101301.1-p1;product=conserved Plasmodium protein, unknown function
Py17XNL_01	AUGUSTUS	transcription_start_site	272546	272546	.	+	.	ID=Py17XNL_0101301.1-tss1;Parent=Py17XNL_0101301.1;Name=Py17XNL_0101301.1-tss1;transcript_id=Py17XNL_0101301.1;gene_name=conserved Plasmodium protein;locus_tag=Py17XNL_0101301
Py17XNL_01	AUGUSTUS	five_prime_UTR	272546	272690	0.39	+	.	ID=Py17XNL_0101301.1-5UTR1;Parent=Py17XNL_0101301.1;Name=Py17XNL_0101301.1-5UTR1;transcript_id=Py17XNL_0101301.1;gene_name=conserved Plasmodium protein;locus_tag=Py17XNL_0101301
Py17XNL_01	AUGUSTUS	exon	272546	274986	.	+	.	ID=Py17XNL_0101301.1-exon1;Parent=Py17XNL_0101301.1;Name=Py17XNL_0101301.1-exon1;transcript_id=Py17XNL_0101301.1;gene_name=conserved Plasmodium protein;locus_tag=Py17XNL_0101301;protein_id=Py17XNL_0101301.1-p1;product=conserved Plasmodium protein, unknown function
Py17XNL_01	AUGUSTUS	start_codon	272691	272693	.	+	0	ID=Py17XNL_0101301.1-start1;Parent=Py17XNL_0101301.1;Name=Py17XNL_0101301.1-start1;transcript_id=Py17XNL_0101301.1;gene_name=conserved Plasmodium protein;locus_tag=Py17XNL_0101301
Py17XNL_01	AUGUSTUS	CDS	272691	274628	0.98	+	0	ID=Py17XNL_0101301.1-CDS1;Parent=Py17XNL_0101301.1;Name=Py17XNL_0101301.1-p1;transcript_id=Py17XNL_0101301.1;gene_name=conserved Plasmodium protein;locus_tag=Py17XNL_0101301;protein_id=Py17XNL_0101301.1-p1;product=conserved Plasmodium protein, unknown function
Py17XNL_01	AUGUSTUS	stop_codon	274626	274628	.	+	0	ID=Py17XNL_0101301.1-stop1;Parent=Py17XNL_0101301.1;Name=Py17XNL_0101301.1-stop1;transcript_id=Py17XNL_0101301.1;gene_name=conserved Plasmodium protein;locus_tag=Py17XNL_0101301
Py17XNL_01	AUGUSTUS	three_prime_UTR	274629	274986	0.46	+	.	ID=Py17XNL_0101301.1-3UTR1;Parent=Py17XNL_0101301.1;Name=Py17XNL_0101301.1-3UTR1;transcript_id=Py17XNL_0101301.1;gene_name=conserved Plasmodium protein;locus_tag=Py17XNL_0101301
Py17XNL_01	AUGUSTUS	transcription_end_site	274986	274986	.	+	.	ID=Py17XNL_0101301.1-tts1;Parent=Py17XNL_0101301.1;Name=Py17XNL_0101301.1-tts1;transcript_id=Py17XNL_0101301.1;gene_name=conserved Plasmodium protein;locus_tag=Py17XNL_0101301
###
Py17XNL_01	AUGUSTUS	gene	275576	277178	0.1	+	.	ID=Py17XNL_0101302;gene_id=Py17XNL_0101302;gene_name=Py17XNL_0101302;Name=conserved protein;best_match=PY17X_0104800.1-p1;query_coverage=99.0;percentage_identity=100.0;locus_tag=Py17XNL_0101302
Py17XNL_01	AUGUSTUS	mRNA	275576	277178	0.1	+	.	ID=Py17XNL_0101302.1;Parent=Py17XNL_0101302;transcript_id=Py17XNL_0101302.1;gene_name=Py17XNL_0101302;Name=conserved protein.1;best_match=PY17X_0104800.1-p1;query_coverage=99.0;percentage_identity=100.0;locus_tag=Py17XNL_0101302;protein_id=Py17XNL_0101302.1-p1;product=conserved protein, unknown function
Py17XNL_01	AUGUSTUS	transcription_start_site	275576	275576	.	+	.	ID=Py17XNL_0101302.1-tss1;Parent=Py17XNL_0101302.1;Name=Py17XNL_0101302.1-tss1;transcript_id=Py17XNL_0101302.1;gene_name=conserved protein;locus_tag=Py17XNL_0101302
Py17XNL_01	AUGUSTUS	five_prime_UTR	275576	275621	0.33	+	.	ID=Py17XNL_0101302.1-5UTR1;Parent=Py17XNL_0101302.1;Name=Py17XNL_0101302.1-5UTR1;transcript_id=Py17XNL_0101302.1;gene_name=conserved protein;locus_tag=Py17XNL_0101302
Py17XNL_01	AUGUSTUS	exon	275576	276010	.	+	.	ID=Py17XNL_0101302.1-exon1;Parent=Py17XNL_0101302.1;Name=Py17XNL_0101302.1-exon1;transcript_id=Py17XNL_0101302.1;gene_name=conserved protein;locus_tag=Py17XNL_0101302;protein_id=Py17XNL_0101302.1-p1;product=conserved protein, unknown function
Py17XNL_01	AUGUSTUS	start_codon	275622	275624	.	+	0	ID=Py17XNL_0101302.1-start1;Parent=Py17XNL_0101302.1;Name=Py17XNL_0101302.1-start1;transcript_id=Py17XNL_0101302.1;gene_name=conserved protein;locus_tag=Py17XNL_0101302
Py17XNL_01	AUGUSTUS	CDS	275622	276010	0.62	+	0	ID=Py17XNL_0101302.1-CDS1;Parent=Py17XNL_0101302.1;Name=Py17XNL_0101302.1-p1;transcript_id=Py17XNL_0101302.1;gene_name=conserved protein;locus_tag=Py17XNL_0101302;protein_id=Py17XNL_0101302.1-p1;product=conserved protein, unknown function
Py17XNL_01	AUGUSTUS	intron	276011	276171	1	+	.	ID=Py17XNL_0101302.1-intron1;Parent=Py17XNL_0101302.1;Name=Py17XNL_0101302.1-intron1;transcript_id=Py17XNL_0101302.1;gene_name=conserved protein;locus_tag=Py17XNL_0101302
Py17XNL_01	AUGUSTUS	CDS	276172	276248	1	+	1	ID=Py17XNL_0101302.1-CDS2;Parent=Py17XNL_0101302.1;Name=Py17XNL_0101302.1-p1;transcript_id=Py17XNL_0101302.1;gene_name=conserved protein;locus_tag=Py17XNL_0101302;protein_id=Py17XNL_0101302.1-p1;product=conserved protein, unknown function
Py17XNL_01	AUGUSTUS	exon	276172	276248	.	+	.	ID=Py17XNL_0101302.1-exon2;Parent=Py17XNL_0101302.1;Name=Py17XNL_0101302.1-exon2;transcript_id=Py17XNL_0101302.1;gene_name=conserved protein;locus_tag=Py17XNL_0101302;protein_id=Py17XNL_0101302.1-p1;product=conserved protein, unknown function
Py17XNL_01	AUGUSTUS	intron	276249	276338	1	+	.	ID=Py17XNL_0101302.1-intron2;Parent=Py17XNL_0101302.1;Name=Py17XNL_0101302.1-intron2;transcript_id=Py17XNL_0101302.1;gene_name=conserved protein;locus_tag=Py17XNL_0101302
Py17XNL_01	AUGUSTUS	CDS	276339	276404	1	+	2	ID=Py17XNL_0101302.1-CDS3;Parent=Py17XNL_0101302.1;Name=Py17XNL_0101302.1-p1;transcript_id=Py17XNL_0101302.1;gene_name=conserved protein;locus_tag=Py17XNL_0101302;protein_id=Py17XNL_0101302.1-p1;product=conserved protein, unknown function
Py17XNL_01	AUGUSTUS	exon	276339	276404	.	+	.	ID=Py17XNL_0101302.1-exon3;Parent=Py17XNL_0101302.1;Name=Py17XNL_0101302.1-exon3;transcript_id=Py17XNL_0101302.1;gene_name=conserved protein;locus_tag=Py17XNL_0101302;protein_id=Py17XNL_0101302.1-p1;product=conserved protein, unknown function
Py17XNL_01	AUGUSTUS	intron	276405	276719	1	+	.	ID=Py17XNL_0101302.1-intron3;Parent=Py17XNL_0101302.1;Name=Py17XNL_0101302.1-intron3;transcript_id=Py17XNL_0101302.1;gene_name=conserved protein;locus_tag=Py17XNL_0101302
Py17XNL_01	AUGUSTUS	CDS	276720	276769	1	+	2	ID=Py17XNL_0101302.1-CDS4;Parent=Py17XNL_0101302.1;Name=Py17XNL_0101302.1-p1;transcript_id=Py17XNL_0101302.1;gene_name=conserved protein;locus_tag=Py17XNL_0101302;protein_id=Py17XNL_0101302.1-p1;product=conserved protein, unknown function
Py17XNL_01	AUGUSTUS	exon	276720	276847	.	+	.	ID=Py17XNL_0101302.1-exon4;Parent=Py17XNL_0101302.1;Name=Py17XNL_0101302.1-exon4;transcript_id=Py17XNL_0101302.1;gene_name=conserved protein;locus_tag=Py17XNL_0101302;protein_id=Py17XNL_0101302.1-p1;product=conserved protein, unknown function
Py17XNL_01	AUGUSTUS	stop_codon	276767	276769	.	+	0	ID=Py17XNL_0101302.1-stop1;Parent=Py17XNL_0101302.1;Name=Py17XNL_0101302.1-stop1;transcript_id=Py17XNL_0101302.1;gene_name=conserved protein;locus_tag=Py17XNL_0101302
Py17XNL_01	AUGUSTUS	three_prime_UTR	276770	276847	0.98	+	.	ID=Py17XNL_0101302.1-3UTR1;Parent=Py17XNL_0101302.1;Name=Py17XNL_0101302.1-3UTR1;transcript_id=Py17XNL_0101302.1;gene_name=conserved protein;locus_tag=Py17XNL_0101302
Py17XNL_01	AUGUSTUS	three_prime_UTR	277116	277178	0.3	+	.	ID=Py17XNL_0101302.1-3UTR2;Parent=Py17XNL_0101302.1;Name=Py17XNL_0101302.1-3UTR2;transcript_id=Py17XNL_0101302.1;gene_name=conserved protein;locus_tag=Py17XNL_0101302
Py17XNL_01	AUGUSTUS	exon	277116	277178	.	+	.	ID=Py17XNL_0101302.1-exon5;Parent=Py17XNL_0101302.1;Name=Py17XNL_0101302.1-exon5;transcript_id=Py17XNL_0101302.1;gene_name=conserved protein;locus_tag=Py17XNL_0101302;protein_id=Py17XNL_0101302.1-p1;product=conserved protein, unknown function
Py17XNL_01	AUGUSTUS	transcription_end_site	277178	277178	.	+	.	ID=Py17XNL_0101302.1-tts1;Parent=Py17XNL_0101302.1;Name=Py17XNL_0101302.1-tts1;transcript_id=Py17XNL_0101302.1;gene_name=conserved protein;locus_tag=Py17XNL_0101302
###
Py17XNL_01	AUGUSTUS	gene	279466	286502	0.43	+	.	ID=Py17XNL_0101303;gene_id=Py17XNL_0101303;gene_name=Py17XNL_0101303;Name=GYF domain-containing protein;best_match=PY17X_0104900.1-p1;query_coverage=99.0;percentage_identity=100.0;locus_tag=Py17XNL_0101303
Py17XNL_01	AUGUSTUS	mRNA	279466	286502	0.43	+	.	ID=Py17XNL_0101303.1;Parent=Py17XNL_0101303;transcript_id=Py17XNL_0101303.1;gene_name=Py17XNL_0101303;Name=GYF domain-containing protein.1;best_match=PY17X_0104900.1-p1;query_coverage=99.0;percentage_identity=100.0;locus_tag=Py17XNL_0101303;protein_id=Py17XNL_0101303.1-p1;product=GYF domain-containing protein, putative
Py17XNL_01	AUGUSTUS	transcription_start_site	279466	279466	.	+	.	ID=Py17XNL_0101303.1-tss1;Parent=Py17XNL_0101303.1;Name=Py17XNL_0101303.1-tss1;transcript_id=Py17XNL_0101303.1;gene_name=GYF domain-containing protein;locus_tag=Py17XNL_0101303
Py17XNL_01	AUGUSTUS	five_prime_UTR	279466	279834	0.51	+	.	ID=Py17XNL_0101303.1-5UTR1;Parent=Py17XNL_0101303.1;Name=Py17XNL_0101303.1-5UTR1;transcript_id=Py17XNL_0101303.1;gene_name=GYF domain-containing protein;locus_tag=Py17XNL_0101303
Py17XNL_01	AUGUSTUS	exon	279466	285748	.	+	.	ID=Py17XNL_0101303.1-exon1;Parent=Py17XNL_0101303.1;Name=Py17XNL_0101303.1-exon1;transcript_id=Py17XNL_0101303.1;gene_name=GYF domain-containing protein;locus_tag=Py17XNL_0101303;protein_id=Py17XNL_0101303.1-p1;product=GYF domain-containing protein, putative
Py17XNL_01	AUGUSTUS	start_codon	279835	279837	.	+	0	ID=Py17XNL_0101303.1-start1;Parent=Py17XNL_0101303.1;Name=Py17XNL_0101303.1-start1;transcript_id=Py17XNL_0101303.1;gene_name=GYF domain-containing protein;locus_tag=Py17XNL_0101303
Py17XNL_01	AUGUSTUS	CDS	279835	285748	1	+	0	ID=Py17XNL_0101303.1-CDS1;Parent=Py17XNL_0101303.1;Name=Py17XNL_0101303.1-p1;transcript_id=Py17XNL_0101303.1;gene_name=GYF domain-containing protein;locus_tag=Py17XNL_0101303;protein_id=Py17XNL_0101303.1-p1;product=GYF domain-containing protein, putative
Py17XNL_01	AUGUSTUS	intron	285749	285864	1	+	.	ID=Py17XNL_0101303.1-intron1;Parent=Py17XNL_0101303.1;Name=Py17XNL_0101303.1-intron1;transcript_id=Py17XNL_0101303.1;gene_name=GYF domain-containing protein;locus_tag=Py17XNL_0101303
Py17XNL_01	AUGUSTUS	CDS	285865	285915	1	+	2	ID=Py17XNL_0101303.1-CDS2;Parent=Py17XNL_0101303.1;Name=Py17XNL_0101303.1-p1;transcript_id=Py17XNL_0101303.1;gene_name=GYF domain-containing protein;locus_tag=Py17XNL_0101303;protein_id=Py17XNL_0101303.1-p1;product=GYF domain-containing protein, putative
Py17XNL_01	AUGUSTUS	exon	285865	285915	.	+	.	ID=Py17XNL_0101303.1-exon2;Parent=Py17XNL_0101303.1;Name=Py17XNL_0101303.1-exon2;transcript_id=Py17XNL_0101303.1;gene_name=GYF domain-containing protein;locus_tag=Py17XNL_0101303;protein_id=Py17XNL_0101303.1-p1;product=GYF domain-containing protein, putative
Py17XNL_01	AUGUSTUS	intron	285916	286106	1	+	.	ID=Py17XNL_0101303.1-intron2;Parent=Py17XNL_0101303.1;Name=Py17XNL_0101303.1-intron2;transcript_id=Py17XNL_0101303.1;gene_name=GYF domain-containing protein;locus_tag=Py17XNL_0101303
Py17XNL_01	AUGUSTUS	CDS	286107	286180	1	+	2	ID=Py17XNL_0101303.1-CDS3;Parent=Py17XNL_0101303.1;Name=Py17XNL_0101303.1-p1;transcript_id=Py17XNL_0101303.1;gene_name=GYF domain-containing protein;locus_tag=Py17XNL_0101303;protein_id=Py17XNL_0101303.1-p1;product=GYF domain-containing protein, putative
Py17XNL_01	AUGUSTUS	exon	286107	286180	.	+	.	ID=Py17XNL_0101303.1-exon3;Parent=Py17XNL_0101303.1;Name=Py17XNL_0101303.1-exon3;transcript_id=Py17XNL_0101303.1;gene_name=GYF domain-containing protein;locus_tag=Py17XNL_0101303;protein_id=Py17XNL_0101303.1-p1;product=GYF domain-containing protein, putative
Py17XNL_01	AUGUSTUS	intron	286181	286322	1	+	.	ID=Py17XNL_0101303.1-intron3;Parent=Py17XNL_0101303.1;Name=Py17XNL_0101303.1-intron3;transcript_id=Py17XNL_0101303.1;gene_name=GYF domain-containing protein;locus_tag=Py17XNL_0101303
Py17XNL_01	AUGUSTUS	CDS	286323	286466	1	+	0	ID=Py17XNL_0101303.1-CDS4;Parent=Py17XNL_0101303.1;Name=Py17XNL_0101303.1-p1;transcript_id=Py17XNL_0101303.1;gene_name=GYF domain-containing protein;locus_tag=Py17XNL_0101303;protein_id=Py17XNL_0101303.1-p1;product=GYF domain-containing protein, putative
Py17XNL_01	AUGUSTUS	exon	286323	286502	.	+	.	ID=Py17XNL_0101303.1-exon4;Parent=Py17XNL_0101303.1;Name=Py17XNL_0101303.1-exon4;transcript_id=Py17XNL_0101303.1;gene_name=GYF domain-containing protein;locus_tag=Py17XNL_0101303;protein_id=Py17XNL_0101303.1-p1;product=GYF domain-containing protein, putative
Py17XNL_01	AUGUSTUS	stop_codon	286464	286466	.	+	0	ID=Py17XNL_0101303.1-stop1;Parent=Py17XNL_0101303.1;Name=Py17XNL_0101303.1-stop1;transcript_id=Py17XNL_0101303.1;gene_name=GYF domain-containing protein;locus_tag=Py17XNL_0101303
Py17XNL_01	AUGUSTUS	three_prime_UTR	286467	286502	0.87	+	.	ID=Py17XNL_0101303.1-3UTR1;Parent=Py17XNL_0101303.1;Name=Py17XNL_0101303.1-3UTR1;transcript_id=Py17XNL_0101303.1;gene_name=GYF domain-containing protein;locus_tag=Py17XNL_0101303
Py17XNL_01	AUGUSTUS	transcription_end_site	286502	286502	.	+	.	ID=Py17XNL_0101303.1-tts1;Parent=Py17XNL_0101303.1;Name=Py17XNL_0101303.1-tts1;transcript_id=Py17XNL_0101303.1;gene_name=GYF domain-containing protein;locus_tag=Py17XNL_0101303
###
Py17XNL_01	AUGUSTUS	gene	286660	293665	0.1	-	.	ID=Py17XNL_0101304;gene_id=Py17XNL_0101304;gene_name=Py17XNL_0101304;Name=RAP protein;best_match=PY17X_0105100.1-p1;query_coverage=83.0;percentage_identity=100.0;locus_tag=Py17XNL_0101304
Py17XNL_01	AUGUSTUS	mRNA	286660	293665	0.1	-	.	ID=Py17XNL_0101304.1;Parent=Py17XNL_0101304;transcript_id=Py17XNL_0101304.1;gene_name=Py17XNL_0101304;Name=RAP protein.1;best_match=PY17X_0105100.1-p1;query_coverage=83.0;percentage_identity=100.0;locus_tag=Py17XNL_0101304;protein_id=Py17XNL_0101304.1-p1;product=RAP protein, putative
Py17XNL_01	AUGUSTUS	transcription_end_site	286660	286660	.	-	.	ID=Py17XNL_0101304.1-tts1;Parent=Py17XNL_0101304.1;Name=Py17XNL_0101304.1-tts1;transcript_id=Py17XNL_0101304.1;gene_name=RAP protein;locus_tag=Py17XNL_0101304
Py17XNL_01	AUGUSTUS	three_prime_UTR	286660	286896	0.14	-	.	ID=Py17XNL_0101304.1-3UTR1;Parent=Py17XNL_0101304.1;Name=Py17XNL_0101304.1-3UTR1;transcript_id=Py17XNL_0101304.1;gene_name=RAP protein;locus_tag=Py17XNL_0101304
Py17XNL_01	AUGUSTUS	exon	286660	286969	.	-	.	ID=Py17XNL_0101304.1-exon1;Parent=Py17XNL_0101304.1;Name=Py17XNL_0101304.1-exon1;transcript_id=Py17XNL_0101304.1;gene_name=RAP protein;locus_tag=Py17XNL_0101304;protein_id=Py17XNL_0101304.1-p1;product=RAP protein, putative
Py17XNL_01	AUGUSTUS	stop_codon	286897	286899	.	-	0	ID=Py17XNL_0101304.1-stop1;Parent=Py17XNL_0101304.1;Name=Py17XNL_0101304.1-stop1;transcript_id=Py17XNL_0101304.1;gene_name=RAP protein;locus_tag=Py17XNL_0101304
Py17XNL_01	AUGUSTUS	CDS	286897	286969	0.75	-	1	ID=Py17XNL_0101304.1-CDS1;Parent=Py17XNL_0101304.1;Name=Py17XNL_0101304.1-p1;transcript_id=Py17XNL_0101304.1;gene_name=RAP protein;locus_tag=Py17XNL_0101304;protein_id=Py17XNL_0101304.1-p1;product=RAP protein, putative
Py17XNL_01	AUGUSTUS	intron	286970	287066	0.75	-	.	ID=Py17XNL_0101304.1-intron1;Parent=Py17XNL_0101304.1;Name=Py17XNL_0101304.1-intron1;transcript_id=Py17XNL_0101304.1;gene_name=RAP protein;locus_tag=Py17XNL_0101304
Py17XNL_01	AUGUSTUS	CDS	287067	287200	0.82	-	0	ID=Py17XNL_0101304.1-CDS2;Parent=Py17XNL_0101304.1;Name=Py17XNL_0101304.1-p1;transcript_id=Py17XNL_0101304.1;gene_name=RAP protein;locus_tag=Py17XNL_0101304;protein_id=Py17XNL_0101304.1-p1;product=RAP protein, putative
Py17XNL_01	AUGUSTUS	exon	287067	287200	.	-	.	ID=Py17XNL_0101304.1-exon2;Parent=Py17XNL_0101304.1;Name=Py17XNL_0101304.1-exon2;transcript_id=Py17XNL_0101304.1;gene_name=RAP protein;locus_tag=Py17XNL_0101304;protein_id=Py17XNL_0101304.1-p1;product=RAP protein, putative
Py17XNL_01	AUGUSTUS	intron	287201	287331	1	-	.	ID=Py17XNL_0101304.1-intron2;Parent=Py17XNL_0101304.1;Name=Py17XNL_0101304.1-intron2;transcript_id=Py17XNL_0101304.1;gene_name=RAP protein;locus_tag=Py17XNL_0101304
Py17XNL_01	AUGUSTUS	CDS	287332	287463	1	-	0	ID=Py17XNL_0101304.1-CDS3;Parent=Py17XNL_0101304.1;Name=Py17XNL_0101304.1-p1;transcript_id=Py17XNL_0101304.1;gene_name=RAP protein;locus_tag=Py17XNL_0101304;protein_id=Py17XNL_0101304.1-p1;product=RAP protein, putative
Py17XNL_01	AUGUSTUS	exon	287332	287463	.	-	.	ID=Py17XNL_0101304.1-exon3;Parent=Py17XNL_0101304.1;Name=Py17XNL_0101304.1-exon3;transcript_id=Py17XNL_0101304.1;gene_name=RAP protein;locus_tag=Py17XNL_0101304;protein_id=Py17XNL_0101304.1-p1;product=RAP protein, putative
Py17XNL_01	AUGUSTUS	intron	287464	287641	1	-	.	ID=Py17XNL_0101304.1-intron3;Parent=Py17XNL_0101304.1;Name=Py17XNL_0101304.1-intron3;transcript_id=Py17XNL_0101304.1;gene_name=RAP protein;locus_tag=Py17XNL_0101304
Py17XNL_01	AUGUSTUS	CDS	287642	287707	1	-	0	ID=Py17XNL_0101304.1-CDS4;Parent=Py17XNL_0101304.1;Name=Py17XNL_0101304.1-p1;transcript_id=Py17XNL_0101304.1;gene_name=RAP protein;locus_tag=Py17XNL_0101304;protein_id=Py17XNL_0101304.1-p1;product=RAP protein, putative
Py17XNL_01	AUGUSTUS	exon	287642	287707	.	-	.	ID=Py17XNL_0101304.1-exon4;Parent=Py17XNL_0101304.1;Name=Py17XNL_0101304.1-exon4;transcript_id=Py17XNL_0101304.1;gene_name=RAP protein;locus_tag=Py17XNL_0101304;protein_id=Py17XNL_0101304.1-p1;product=RAP protein, putative
Py17XNL_01	AUGUSTUS	intron	287708	287815	0.94	-	.	ID=Py17XNL_0101304.1-intron4;Parent=Py17XNL_0101304.1;Name=Py17XNL_0101304.1-intron4;transcript_id=Py17XNL_0101304.1;gene_name=RAP protein;locus_tag=Py17XNL_0101304
Py17XNL_01	AUGUSTUS	CDS	287816	287917	0.94	-	0	ID=Py17XNL_0101304.1-CDS5;Parent=Py17XNL_0101304.1;Name=Py17XNL_0101304.1-p1;transcript_id=Py17XNL_0101304.1;gene_name=RAP protein;locus_tag=Py17XNL_0101304;protein_id=Py17XNL_0101304.1-p1;product=RAP protein, putative
Py17XNL_01	AUGUSTUS	exon	287816	287917	.	-	.	ID=Py17XNL_0101304.1-exon5;Parent=Py17XNL_0101304.1;Name=Py17XNL_0101304.1-exon5;transcript_id=Py17XNL_0101304.1;gene_name=RAP protein;locus_tag=Py17XNL_0101304;protein_id=Py17XNL_0101304.1-p1;product=RAP protein, putative
Py17XNL_01	AUGUSTUS	intron	287918	288042	1	-	.	ID=Py17XNL_0101304.1-intron5;Parent=Py17XNL_0101304.1;Name=Py17XNL_0101304.1-intron5;transcript_id=Py17XNL_0101304.1;gene_name=RAP protein;locus_tag=Py17XNL_0101304
Py17XNL_01	AUGUSTUS	CDS	288043	288171	1	-	0	ID=Py17XNL_0101304.1-CDS6;Parent=Py17XNL_0101304.1;Name=Py17XNL_0101304.1-p1;transcript_id=Py17XNL_0101304.1;gene_name=RAP protein;locus_tag=Py17XNL_0101304;protein_id=Py17XNL_0101304.1-p1;product=RAP protein, putative
Py17XNL_01	AUGUSTUS	exon	288043	288171	.	-	.	ID=Py17XNL_0101304.1-exon6;Parent=Py17XNL_0101304.1;Name=Py17XNL_0101304.1-exon6;transcript_id=Py17XNL_0101304.1;gene_name=RAP protein;locus_tag=Py17XNL_0101304;protein_id=Py17XNL_0101304.1-p1;product=RAP protein, putative
Py17XNL_01	AUGUSTUS	intron	288172	288286	1	-	.	ID=Py17XNL_0101304.1-intron6;Parent=Py17XNL_0101304.1;Name=Py17XNL_0101304.1-intron6;transcript_id=Py17XNL_0101304.1;gene_name=RAP protein;locus_tag=Py17XNL_0101304
Py17XNL_01	AUGUSTUS	CDS	288287	288503	1	-	1	ID=Py17XNL_0101304.1-CDS7;Parent=Py17XNL_0101304.1;Name=Py17XNL_0101304.1-p1;transcript_id=Py17XNL_0101304.1;gene_name=RAP protein;locus_tag=Py17XNL_0101304;protein_id=Py17XNL_0101304.1-p1;product=RAP protein, putative
Py17XNL_01	AUGUSTUS	exon	288287	288503	.	-	.	ID=Py17XNL_0101304.1-exon7;Parent=Py17XNL_0101304.1;Name=Py17XNL_0101304.1-exon7;transcript_id=Py17XNL_0101304.1;gene_name=RAP protein;locus_tag=Py17XNL_0101304;protein_id=Py17XNL_0101304.1-p1;product=RAP protein, putative
Py17XNL_01	AUGUSTUS	intron	288504	289397	0.98	-	.	ID=Py17XNL_0101304.1-intron7;Parent=Py17XNL_0101304.1;Name=Py17XNL_0101304.1-intron7;transcript_id=Py17XNL_0101304.1;gene_name=RAP protein;locus_tag=Py17XNL_0101304
Py17XNL_01	AUGUSTUS	CDS	289398	293560	0.68	-	0	ID=Py17XNL_0101304.1-CDS8;Parent=Py17XNL_0101304.1;Name=Py17XNL_0101304.1-p1;transcript_id=Py17XNL_0101304.1;gene_name=RAP protein;locus_tag=Py17XNL_0101304;protein_id=Py17XNL_0101304.1-p1;product=RAP protein, putative
Py17XNL_01	AUGUSTUS	exon	289398	293665	.	-	.	ID=Py17XNL_0101304.1-exon8;Parent=Py17XNL_0101304.1;Name=Py17XNL_0101304.1-exon8;transcript_id=Py17XNL_0101304.1;gene_name=RAP protein;locus_tag=Py17XNL_0101304;protein_id=Py17XNL_0101304.1-p1;product=RAP protein, putative
Py17XNL_01	AUGUSTUS	start_codon	293558	293560	.	-	0	ID=Py17XNL_0101304.1-start1;Parent=Py17XNL_0101304.1;Name=Py17XNL_0101304.1-start1;transcript_id=Py17XNL_0101304.1;gene_name=RAP protein;locus_tag=Py17XNL_0101304
Py17XNL_01	AUGUSTUS	five_prime_UTR	293561	293665	0.64	-	.	ID=Py17XNL_0101304.1-5UTR1;Parent=Py17XNL_0101304.1;Name=Py17XNL_0101304.1-5UTR1;transcript_id=Py17XNL_0101304.1;gene_name=RAP protein;locus_tag=Py17XNL_0101304
Py17XNL_01	AUGUSTUS	transcription_start_site	293665	293665	.	-	.	ID=Py17XNL_0101304.1-tss1;Parent=Py17XNL_0101304.1;Name=Py17XNL_0101304.1-tss1;transcript_id=Py17XNL_0101304.1;gene_name=RAP protein;locus_tag=Py17XNL_0101304
###
Py17XNL_01	AUGUSTUS	gene	294337	295175	0.2	-	.	ID=Py17XNL_0101305;gene_id=Py17XNL_0101305;gene_name=Py17XNL_0101305;Name=conserved Plasmodium protein;best_match=PY17X_0105200.1-p1;query_coverage=99.0;percentage_identity=100.0;locus_tag=Py17XNL_0101305
Py17XNL_01	AUGUSTUS	mRNA	294337	295175	0.2	-	.	ID=Py17XNL_0101305.1;Parent=Py17XNL_0101305;transcript_id=Py17XNL_0101305.1;gene_name=Py17XNL_0101305;Name=conserved Plasmodium protein.1;best_match=PY17X_0105200.1-p1;query_coverage=99.0;percentage_identity=100.0;locus_tag=Py17XNL_0101305;protein_id=Py17XNL_0101305.1-p1;product=conserved Plasmodium protein, unknown function
Py17XNL_01	AUGUSTUS	transcription_end_site	294337	294337	.	-	.	ID=Py17XNL_0101305.1-tts1;Parent=Py17XNL_0101305.1;Name=Py17XNL_0101305.1-tts1;transcript_id=Py17XNL_0101305.1;gene_name=conserved Plasmodium protein;locus_tag=Py17XNL_0101305
Py17XNL_01	AUGUSTUS	three_prime_UTR	294337	294451	0.38	-	.	ID=Py17XNL_0101305.1-3UTR1;Parent=Py17XNL_0101305.1;Name=Py17XNL_0101305.1-3UTR1;transcript_id=Py17XNL_0101305.1;gene_name=conserved Plasmodium protein;locus_tag=Py17XNL_0101305
Py17XNL_01	AUGUSTUS	exon	294337	294509	.	-	.	ID=Py17XNL_0101305.1-exon1;Parent=Py17XNL_0101305.1;Name=Py17XNL_0101305.1-exon1;transcript_id=Py17XNL_0101305.1;gene_name=conserved Plasmodium protein;locus_tag=Py17XNL_0101305;protein_id=Py17XNL_0101305.1-p1;product=conserved Plasmodium protein, unknown function
Py17XNL_01	AUGUSTUS	stop_codon	294452	294454	.	-	0	ID=Py17XNL_0101305.1-stop1;Parent=Py17XNL_0101305.1;Name=Py17XNL_0101305.1-stop1;transcript_id=Py17XNL_0101305.1;gene_name=conserved Plasmodium protein;locus_tag=Py17XNL_0101305
Py17XNL_01	AUGUSTUS	CDS	294452	294509	1	-	1	ID=Py17XNL_0101305.1-CDS1;Parent=Py17XNL_0101305.1;Name=Py17XNL_0101305.1-p1;transcript_id=Py17XNL_0101305.1;gene_name=conserved Plasmodium protein;locus_tag=Py17XNL_0101305;protein_id=Py17XNL_0101305.1-p1;product=conserved Plasmodium protein, unknown function
Py17XNL_01	AUGUSTUS	intron	294510	294732	1	-	.	ID=Py17XNL_0101305.1-intron1;Parent=Py17XNL_0101305.1;Name=Py17XNL_0101305.1-intron1;transcript_id=Py17XNL_0101305.1;gene_name=conserved Plasmodium protein;locus_tag=Py17XNL_0101305
Py17XNL_01	AUGUSTUS	CDS	294733	294911	1	-	0	ID=Py17XNL_0101305.1-CDS2;Parent=Py17XNL_0101305.1;Name=Py17XNL_0101305.1-p1;transcript_id=Py17XNL_0101305.1;gene_name=conserved Plasmodium protein;locus_tag=Py17XNL_0101305;protein_id=Py17XNL_0101305.1-p1;product=conserved Plasmodium protein, unknown function
Py17XNL_01	AUGUSTUS	exon	294733	294911	.	-	.	ID=Py17XNL_0101305.1-exon2;Parent=Py17XNL_0101305.1;Name=Py17XNL_0101305.1-exon2;transcript_id=Py17XNL_0101305.1;gene_name=conserved Plasmodium protein;locus_tag=Py17XNL_0101305;protein_id=Py17XNL_0101305.1-p1;product=conserved Plasmodium protein, unknown function
Py17XNL_01	AUGUSTUS	intron	294912	295067	1	-	.	ID=Py17XNL_0101305.1-intron2;Parent=Py17XNL_0101305.1;Name=Py17XNL_0101305.1-intron2;transcript_id=Py17XNL_0101305.1;gene_name=conserved Plasmodium protein;locus_tag=Py17XNL_0101305
Py17XNL_01	AUGUSTUS	CDS	295068	295118	0.78	-	0	ID=Py17XNL_0101305.1-CDS3;Parent=Py17XNL_0101305.1;Name=Py17XNL_0101305.1-p1;transcript_id=Py17XNL_0101305.1;gene_name=conserved Plasmodium protein;locus_tag=Py17XNL_0101305;protein_id=Py17XNL_0101305.1-p1;product=conserved Plasmodium protein, unknown function
Py17XNL_01	AUGUSTUS	exon	295068	295175	.	-	.	ID=Py17XNL_0101305.1-exon3;Parent=Py17XNL_0101305.1;Name=Py17XNL_0101305.1-exon3;transcript_id=Py17XNL_0101305.1;gene_name=conserved Plasmodium protein;locus_tag=Py17XNL_0101305;protein_id=Py17XNL_0101305.1-p1;product=conserved Plasmodium protein, unknown function
Py17XNL_01	AUGUSTUS	start_codon	295116	295118	.	-	0	ID=Py17XNL_0101305.1-start1;Parent=Py17XNL_0101305.1;Name=Py17XNL_0101305.1-start1;transcript_id=Py17XNL_0101305.1;gene_name=conserved Plasmodium protein;locus_tag=Py17XNL_0101305
Py17XNL_01	AUGUSTUS	five_prime_UTR	295119	295175	0.5	-	.	ID=Py17XNL_0101305.1-5UTR1;Parent=Py17XNL_0101305.1;Name=Py17XNL_0101305.1-5UTR1;transcript_id=Py17XNL_0101305.1;gene_name=conserved Plasmodium protein;locus_tag=Py17XNL_0101305
Py17XNL_01	AUGUSTUS	transcription_start_site	295175	295175	.	-	.	ID=Py17XNL_0101305.1-tss1;Parent=Py17XNL_0101305.1;Name=Py17XNL_0101305.1-tss1;transcript_id=Py17XNL_0101305.1;gene_name=conserved Plasmodium protein;locus_tag=Py17XNL_0101305
###
Py17XNL_01	AUGUSTUS	gene	295706	296713	0.05	+	.	ID=Py17XNL_0101306;gene_id=Py17XNL_0101306;gene_name=Py17XNL_0101306;Name=50S ribosomal protein L24;best_match=PY17X_0105300.1-p1;query_coverage=99.0;percentage_identity=100.0;locus_tag=Py17XNL_0101306
Py17XNL_01	AUGUSTUS	mRNA	295706	296713	0.05	+	.	ID=Py17XNL_0101306.1;Parent=Py17XNL_0101306;transcript_id=Py17XNL_0101306.1;gene_name=Py17XNL_0101306;Name=50S ribosomal protein L24.1;best_match=PY17X_0105300.1-p1;query_coverage=99.0;percentage_identity=100.0;locus_tag=Py17XNL_0101306;protein_id=Py17XNL_0101306.1-p1;product=50S ribosomal protein L24, putative
Py17XNL_01	AUGUSTUS	transcription_start_site	295706	295706	.	+	.	ID=Py17XNL_0101306.1-tss1;Parent=Py17XNL_0101306.1;Name=Py17XNL_0101306.1-tss1;transcript_id=Py17XNL_0101306.1;gene_name=50S ribosomal protein L24;locus_tag=Py17XNL_0101306
Py17XNL_01	AUGUSTUS	five_prime_UTR	295706	295793	0.36	+	.	ID=Py17XNL_0101306.1-5UTR1;Parent=Py17XNL_0101306.1;Name=Py17XNL_0101306.1-5UTR1;transcript_id=Py17XNL_0101306.1;gene_name=50S ribosomal protein L24;locus_tag=Py17XNL_0101306
Py17XNL_01	AUGUSTUS	exon	295706	296713	.	+	.	ID=Py17XNL_0101306.1-exon1;Parent=Py17XNL_0101306.1;Name=Py17XNL_0101306.1-exon1;transcript_id=Py17XNL_0101306.1;gene_name=50S ribosomal protein L24;locus_tag=Py17XNL_0101306;protein_id=Py17XNL_0101306.1-p1;product=50S ribosomal protein L24, putative
Py17XNL_01	AUGUSTUS	start_codon	295794	295796	.	+	0	ID=Py17XNL_0101306.1-start1;Parent=Py17XNL_0101306.1;Name=Py17XNL_0101306.1-start1;transcript_id=Py17XNL_0101306.1;gene_name=50S ribosomal protein L24;locus_tag=Py17XNL_0101306
Py17XNL_01	AUGUSTUS	CDS	295794	296378	0.99	+	0	ID=Py17XNL_0101306.1-CDS1;Parent=Py17XNL_0101306.1;Name=Py17XNL_0101306.1-p1;transcript_id=Py17XNL_0101306.1;gene_name=50S ribosomal protein L24;locus_tag=Py17XNL_0101306;protein_id=Py17XNL_0101306.1-p1;product=50S ribosomal protein L24, putative
Py17XNL_01	AUGUSTUS	stop_codon	296376	296378	.	+	0	ID=Py17XNL_0101306.1-stop1;Parent=Py17XNL_0101306.1;Name=Py17XNL_0101306.1-stop1;transcript_id=Py17XNL_0101306.1;gene_name=50S ribosomal protein L24;locus_tag=Py17XNL_0101306
Py17XNL_01	AUGUSTUS	three_prime_UTR	296379	296713	0.18	+	.	ID=Py17XNL_0101306.1-3UTR1;Parent=Py17XNL_0101306.1;Name=Py17XNL_0101306.1-3UTR1;transcript_id=Py17XNL_0101306.1;gene_name=50S ribosomal protein L24;locus_tag=Py17XNL_0101306
Py17XNL_01	AUGUSTUS	transcription_end_site	296713	296713	.	+	.	ID=Py17XNL_0101306.1-tts1;Parent=Py17XNL_0101306.1;Name=Py17XNL_0101306.1-tts1;transcript_id=Py17XNL_0101306.1;gene_name=50S ribosomal protein L24;locus_tag=Py17XNL_0101306
###
Py17XNL_01	AUGUSTUS	gene	300076	302520	0.16	+	.	ID=Py17XNL_0101307;gene_id=Py17XNL_0101307;gene_name=Py17XNL_0101307;Name=RNA-binding protein;best_match=PY17X_0105400.1-p1;query_coverage=99.0;percentage_identity=100.0;locus_tag=Py17XNL_0101307
Py17XNL_01	AUGUSTUS	mRNA	300076	302520	0.16	+	.	ID=Py17XNL_0101307.1;Parent=Py17XNL_0101307;transcript_id=Py17XNL_0101307.1;gene_name=Py17XNL_0101307;Name=RNA-binding protein.1;best_match=PY17X_0105400.1-p1;query_coverage=99.0;percentage_identity=100.0;locus_tag=Py17XNL_0101307;protein_id=Py17XNL_0101307.1-p1;product=KH domain-containing protein, putative
Py17XNL_01	AUGUSTUS	transcription_start_site	300076	300076	.	+	.	ID=Py17XNL_0101307.1-tss1;Parent=Py17XNL_0101307.1;Name=Py17XNL_0101307.1-tss1;transcript_id=Py17XNL_0101307.1;gene_name=RNA-binding protein;locus_tag=Py17XNL_0101307
Py17XNL_01	AUGUSTUS	five_prime_UTR	300076	300162	0.4	+	.	ID=Py17XNL_0101307.1-5UTR1;Parent=Py17XNL_0101307.1;Name=Py17XNL_0101307.1-5UTR1;transcript_id=Py17XNL_0101307.1;gene_name=RNA-binding protein;locus_tag=Py17XNL_0101307
Py17XNL_01	AUGUSTUS	exon	300076	302520	.	+	.	ID=Py17XNL_0101307.1-exon1;Parent=Py17XNL_0101307.1;Name=Py17XNL_0101307.1-exon1;transcript_id=Py17XNL_0101307.1;gene_name=RNA-binding protein;locus_tag=Py17XNL_0101307;protein_id=Py17XNL_0101307.1-p1;product=KH domain-containing protein, putative
Py17XNL_01	AUGUSTUS	start_codon	300163	300165	.	+	0	ID=Py17XNL_0101307.1-start1;Parent=Py17XNL_0101307.1;Name=Py17XNL_0101307.1-start1;transcript_id=Py17XNL_0101307.1;gene_name=RNA-binding protein;locus_tag=Py17XNL_0101307
Py17XNL_01	AUGUSTUS	CDS	300163	302391	0.78	+	0	ID=Py17XNL_0101307.1-CDS1;Parent=Py17XNL_0101307.1;Name=Py17XNL_0101307.1-p1;transcript_id=Py17XNL_0101307.1;gene_name=RNA-binding protein;locus_tag=Py17XNL_0101307;protein_id=Py17XNL_0101307.1-p1;product=KH domain-containing protein, putative
Py17XNL_01	AUGUSTUS	stop_codon	302389	302391	.	+	0	ID=Py17XNL_0101307.1-stop1;Parent=Py17XNL_0101307.1;Name=Py17XNL_0101307.1-stop1;transcript_id=Py17XNL_0101307.1;gene_name=RNA-binding protein;locus_tag=Py17XNL_0101307
Py17XNL_01	AUGUSTUS	three_prime_UTR	302392	302520	0.42	+	.	ID=Py17XNL_0101307.1-3UTR1;Parent=Py17XNL_0101307.1;Name=Py17XNL_0101307.1-3UTR1;transcript_id=Py17XNL_0101307.1;gene_name=RNA-binding protein;locus_tag=Py17XNL_0101307
Py17XNL_01	AUGUSTUS	transcription_end_site	302520	302520	.	+	.	ID=Py17XNL_0101307.1-tts1;Parent=Py17XNL_0101307.1;Name=Py17XNL_0101307.1-tts1;transcript_id=Py17XNL_0101307.1;gene_name=RNA-binding protein;locus_tag=Py17XNL_0101307
###
Py17XNL_01	AUGUSTUS	gene	303606	305085	0.3	-	.	ID=Py17XNL_0101308;gene_id=Py17XNL_0101308;gene_name=Py17XNL_0101308;Name=acylphosphatase;best_match=PY17X_0105500.1-p1;query_coverage=99.0;percentage_identity=100.0;locus_tag=Py17XNL_0101308
Py17XNL_01	AUGUSTUS	mRNA	303606	305085	0.3	-	.	ID=Py17XNL_0101308.1;Parent=Py17XNL_0101308;transcript_id=Py17XNL_0101308.1;gene_name=Py17XNL_0101308;Name=acylphosphatase.1;best_match=PY17X_0105500.1-p1;query_coverage=99.0;percentage_identity=100.0;locus_tag=Py17XNL_0101308;protein_id=Py17XNL_0101308.1-p1;product=acylphosphatase, putative
Py17XNL_01	AUGUSTUS	transcription_end_site	303606	303606	.	-	.	ID=Py17XNL_0101308.1-tts1;Parent=Py17XNL_0101308.1;Name=Py17XNL_0101308.1-tts1;transcript_id=Py17XNL_0101308.1;gene_name=acylphosphatase;locus_tag=Py17XNL_0101308
Py17XNL_01	AUGUSTUS	three_prime_UTR	303606	303627	0.3	-	.	ID=Py17XNL_0101308.1-3UTR1;Parent=Py17XNL_0101308.1;Name=Py17XNL_0101308.1-3UTR1;transcript_id=Py17XNL_0101308.1;gene_name=acylphosphatase;locus_tag=Py17XNL_0101308
Py17XNL_01	AUGUSTUS	exon	303606	303694	.	-	.	ID=Py17XNL_0101308.1-exon1;Parent=Py17XNL_0101308.1;Name=Py17XNL_0101308.1-exon1;transcript_id=Py17XNL_0101308.1;gene_name=acylphosphatase;locus_tag=Py17XNL_0101308;protein_id=Py17XNL_0101308.1-p1;product=acylphosphatase, putative
Py17XNL_01	AUGUSTUS	stop_codon	303628	303630	.	-	0	ID=Py17XNL_0101308.1-stop1;Parent=Py17XNL_0101308.1;Name=Py17XNL_0101308.1-stop1;transcript_id=Py17XNL_0101308.1;gene_name=acylphosphatase;locus_tag=Py17XNL_0101308
Py17XNL_01	AUGUSTUS	CDS	303628	303694	0.57	-	1	ID=Py17XNL_0101308.1-CDS1;Parent=Py17XNL_0101308.1;Name=Py17XNL_0101308.1-p1;transcript_id=Py17XNL_0101308.1;gene_name=acylphosphatase;locus_tag=Py17XNL_0101308;protein_id=Py17XNL_0101308.1-p1;product=acylphosphatase, putative
Py17XNL_01	AUGUSTUS	intron	303695	303894	1	-	.	ID=Py17XNL_0101308.1-intron1;Parent=Py17XNL_0101308.1;Name=Py17XNL_0101308.1-intron1;transcript_id=Py17XNL_0101308.1;gene_name=acylphosphatase;locus_tag=Py17XNL_0101308
Py17XNL_01	AUGUSTUS	CDS	303895	304022	1	-	0	ID=Py17XNL_0101308.1-CDS2;Parent=Py17XNL_0101308.1;Name=Py17XNL_0101308.1-p1;transcript_id=Py17XNL_0101308.1;gene_name=acylphosphatase;locus_tag=Py17XNL_0101308;protein_id=Py17XNL_0101308.1-p1;product=acylphosphatase, putative
Py17XNL_01	AUGUSTUS	exon	303895	304022	.	-	.	ID=Py17XNL_0101308.1-exon2;Parent=Py17XNL_0101308.1;Name=Py17XNL_0101308.1-exon2;transcript_id=Py17XNL_0101308.1;gene_name=acylphosphatase;locus_tag=Py17XNL_0101308;protein_id=Py17XNL_0101308.1-p1;product=acylphosphatase, putative
Py17XNL_01	AUGUSTUS	intron	304023	304170	1	-	.	ID=Py17XNL_0101308.1-intron2;Parent=Py17XNL_0101308.1;Name=Py17XNL_0101308.1-intron2;transcript_id=Py17XNL_0101308.1;gene_name=acylphosphatase;locus_tag=Py17XNL_0101308
Py17XNL_01	AUGUSTUS	CDS	304171	304268	1	-	2	ID=Py17XNL_0101308.1-CDS3;Parent=Py17XNL_0101308.1;Name=Py17XNL_0101308.1-p1;transcript_id=Py17XNL_0101308.1;gene_name=acylphosphatase;locus_tag=Py17XNL_0101308;protein_id=Py17XNL_0101308.1-p1;product=acylphosphatase, putative
Py17XNL_01	AUGUSTUS	exon	304171	304268	.	-	.	ID=Py17XNL_0101308.1-exon3;Parent=Py17XNL_0101308.1;Name=Py17XNL_0101308.1-exon3;transcript_id=Py17XNL_0101308.1;gene_name=acylphosphatase;locus_tag=Py17XNL_0101308;protein_id=Py17XNL_0101308.1-p1;product=acylphosphatase, putative
Py17XNL_01	AUGUSTUS	intron	304269	304381	1	-	.	ID=Py17XNL_0101308.1-intron3;Parent=Py17XNL_0101308.1;Name=Py17XNL_0101308.1-intron3;transcript_id=Py17XNL_0101308.1;gene_name=acylphosphatase;locus_tag=Py17XNL_0101308
Py17XNL_01	AUGUSTUS	CDS	304382	304508	1	-	0	ID=Py17XNL_0101308.1-CDS4;Parent=Py17XNL_0101308.1;Name=Py17XNL_0101308.1-p1;transcript_id=Py17XNL_0101308.1;gene_name=acylphosphatase;locus_tag=Py17XNL_0101308;protein_id=Py17XNL_0101308.1-p1;product=acylphosphatase, putative
Py17XNL_01	AUGUSTUS	exon	304382	304508	.	-	.	ID=Py17XNL_0101308.1-exon4;Parent=Py17XNL_0101308.1;Name=Py17XNL_0101308.1-exon4;transcript_id=Py17XNL_0101308.1;gene_name=acylphosphatase;locus_tag=Py17XNL_0101308;protein_id=Py17XNL_0101308.1-p1;product=acylphosphatase, putative
Py17XNL_01	AUGUSTUS	intron	304509	304710	1	-	.	ID=Py17XNL_0101308.1-intron4;Parent=Py17XNL_0101308.1;Name=Py17XNL_0101308.1-intron4;transcript_id=Py17XNL_0101308.1;gene_name=acylphosphatase;locus_tag=Py17XNL_0101308
Py17XNL_01	AUGUSTUS	CDS	304711	304887	1	-	0	ID=Py17XNL_0101308.1-CDS5;Parent=Py17XNL_0101308.1;Name=Py17XNL_0101308.1-p1;transcript_id=Py17XNL_0101308.1;gene_name=acylphosphatase;locus_tag=Py17XNL_0101308;protein_id=Py17XNL_0101308.1-p1;product=acylphosphatase, putative
Py17XNL_01	AUGUSTUS	exon	304711	305085	.	-	.	ID=Py17XNL_0101308.1-exon5;Parent=Py17XNL_0101308.1;Name=Py17XNL_0101308.1-exon5;transcript_id=Py17XNL_0101308.1;gene_name=acylphosphatase;locus_tag=Py17XNL_0101308;protein_id=Py17XNL_0101308.1-p1;product=acylphosphatase, putative
Py17XNL_01	AUGUSTUS	start_codon	304885	304887	.	-	0	ID=Py17XNL_0101308.1-start1;Parent=Py17XNL_0101308.1;Name=Py17XNL_0101308.1-start1;transcript_id=Py17XNL_0101308.1;gene_name=acylphosphatase;locus_tag=Py17XNL_0101308
Py17XNL_01	AUGUSTUS	five_prime_UTR	304888	305085	0.98	-	.	ID=Py17XNL_0101308.1-5UTR1;Parent=Py17XNL_0101308.1;Name=Py17XNL_0101308.1-5UTR1;transcript_id=Py17XNL_0101308.1;gene_name=acylphosphatase;locus_tag=Py17XNL_0101308
Py17XNL_01	AUGUSTUS	transcription_start_site	305085	305085	.	-	.	ID=Py17XNL_0101308.1-tss1;Parent=Py17XNL_0101308.1;Name=Py17XNL_0101308.1-tss1;transcript_id=Py17XNL_0101308.1;gene_name=acylphosphatase;locus_tag=Py17XNL_0101308
###
Py17XNL_01	AUGUSTUS	gene	305721	308082	0	+	.	ID=Py17XNL_0101309;gene_id=Py17XNL_0101309;gene_name=Py17XNL_0101309;Name=ARK1;best_match=PY17X_0105600.1-p1;query_coverage=84.0;percentage_identity=100.0;locus_tag=Py17XNL_0101309
Py17XNL_01	AUGUSTUS	mRNA	305721	308082	.	+	.	ID=Py17XNL_0101309.1;Parent=Py17XNL_0101309;transcript_id=Py17XNL_0101309.1;gene_name=Py17XNL_0101309;Name=ARK1.1;best_match=PY17X_0105600.1-p1;query_coverage=84.0;percentage_identity=100.0;locus_tag=Py17XNL_0101309;protein_id=Py17XNL_0101309.1-p1;product=serine/threonine protein kinase ARK1, putative
Py17XNL_01	AUGUSTUS	transcription_start_site	305721	305721	.	+	.	ID=Py17XNL_0101309.1-tss1;Parent=Py17XNL_0101309.1;Name=Py17XNL_0101309.1-tss1;transcript_id=Py17XNL_0101309.1;gene_name=ARK1;locus_tag=Py17XNL_0101309
Py17XNL_01	AUGUSTUS	five_prime_UTR	305721	305760	0.01	+	.	ID=Py17XNL_0101309.1-5UTR1;Parent=Py17XNL_0101309.1;Name=Py17XNL_0101309.1-5UTR1;transcript_id=Py17XNL_0101309.1;gene_name=ARK1;locus_tag=Py17XNL_0101309
Py17XNL_01	AUGUSTUS	exon	305721	305874	.	+	.	ID=Py17XNL_0101309.1-exon1;Parent=Py17XNL_0101309.1;Name=Py17XNL_0101309.1-exon1;transcript_id=Py17XNL_0101309.1;gene_name=ARK1;locus_tag=Py17XNL_0101309;protein_id=Py17XNL_0101309.1-p1;product=serine/threonine protein kinase ARK1, putative
Py17XNL_01	AUGUSTUS	start_codon	305761	305763	.	+	0	ID=Py17XNL_0101309.1-start1;Parent=Py17XNL_0101309.1;Name=Py17XNL_0101309.1-start1;transcript_id=Py17XNL_0101309.1;gene_name=ARK1;locus_tag=Py17XNL_0101309
Py17XNL_01	AUGUSTUS	CDS	305761	305874	1	+	0	ID=Py17XNL_0101309.1-CDS1;Parent=Py17XNL_0101309.1;Name=Py17XNL_0101309.1-p1;transcript_id=Py17XNL_0101309.1;gene_name=ARK1;locus_tag=Py17XNL_0101309;protein_id=Py17XNL_0101309.1-p1;product=serine/threonine protein kinase ARK1, putative
Py17XNL_01	AUGUSTUS	intron	305875	306149	1	+	.	ID=Py17XNL_0101309.1-intron1;Parent=Py17XNL_0101309.1;Name=Py17XNL_0101309.1-intron1;transcript_id=Py17XNL_0101309.1;gene_name=ARK1;locus_tag=Py17XNL_0101309
Py17XNL_01	AUGUSTUS	CDS	306150	306244	1	+	0	ID=Py17XNL_0101309.1-CDS2;Parent=Py17XNL_0101309.1;Name=Py17XNL_0101309.1-p1;transcript_id=Py17XNL_0101309.1;gene_name=ARK1;locus_tag=Py17XNL_0101309;protein_id=Py17XNL_0101309.1-p1;product=serine/threonine protein kinase ARK1, putative
Py17XNL_01	AUGUSTUS	exon	306150	306244	.	+	.	ID=Py17XNL_0101309.1-exon2;Parent=Py17XNL_0101309.1;Name=Py17XNL_0101309.1-exon2;transcript_id=Py17XNL_0101309.1;gene_name=ARK1;locus_tag=Py17XNL_0101309;protein_id=Py17XNL_0101309.1-p1;product=serine/threonine protein kinase ARK1, putative
Py17XNL_01	AUGUSTUS	intron	306245	307894	.	+	.	ID=Py17XNL_0101309.1-intron2;Parent=Py17XNL_0101309.1;Name=Py17XNL_0101309.1-intron2;transcript_id=Py17XNL_0101309.1;gene_name=ARK1;locus_tag=Py17XNL_0101309
Py17XNL_01	AUGUSTUS	CDS	307895	307931	0.31	+	1	ID=Py17XNL_0101309.1-CDS3;Parent=Py17XNL_0101309.1;Name=Py17XNL_0101309.1-p1;transcript_id=Py17XNL_0101309.1;gene_name=ARK1;locus_tag=Py17XNL_0101309;protein_id=Py17XNL_0101309.1-p1;product=serine/threonine protein kinase ARK1, putative
Py17XNL_01	AUGUSTUS	exon	307895	308082	.	+	.	ID=Py17XNL_0101309.1-exon3;Parent=Py17XNL_0101309.1;Name=Py17XNL_0101309.1-exon3;transcript_id=Py17XNL_0101309.1;gene_name=ARK1;locus_tag=Py17XNL_0101309;protein_id=Py17XNL_0101309.1-p1;product=serine/threonine protein kinase ARK1, putative
Py17XNL_01	AUGUSTUS	stop_codon	307929	307931	.	+	0	ID=Py17XNL_0101309.1-stop1;Parent=Py17XNL_0101309.1;Name=Py17XNL_0101309.1-stop1;transcript_id=Py17XNL_0101309.1;gene_name=ARK1;locus_tag=Py17XNL_0101309
Py17XNL_01	AUGUSTUS	three_prime_UTR	307932	308082	0.01	+	.	ID=Py17XNL_0101309.1-3UTR1;Parent=Py17XNL_0101309.1;Name=Py17XNL_0101309.1-3UTR1;transcript_id=Py17XNL_0101309.1;gene_name=ARK1;locus_tag=Py17XNL_0101309
Py17XNL_01	AUGUSTUS	transcription_end_site	308082	308082	.	+	.	ID=Py17XNL_0101309.1-tts1;Parent=Py17XNL_0101309.1;Name=Py17XNL_0101309.1-tts1;transcript_id=Py17XNL_0101309.1;gene_name=ARK1;locus_tag=Py17XNL_0101309
###
Py17XNL_01	AUGUSTUS	gene	308133	308715	0.71	-	.	ID=Py17XNL_0101310;gene_id=Py17XNL_0101310;gene_name=Py17XNL_0101310;Name=calcium-binding protein;best_match=PY17X_0105700.1-p1;query_coverage=99.0;percentage_identity=100.0;locus_tag=Py17XNL_0101310
Py17XNL_01	AUGUSTUS	mRNA	308133	308715	0.71	-	.	ID=Py17XNL_0101310.1;Parent=Py17XNL_0101310;transcript_id=Py17XNL_0101310.1;gene_name=Py17XNL_0101310;Name=calcium-binding protein.1;best_match=PY17X_0105700.1-p1;query_coverage=99.0;percentage_identity=100.0;locus_tag=Py17XNL_0101310;protein_id=Py17XNL_0101310.1-p1;product=calcium-binding protein, putative
Py17XNL_01	AUGUSTUS	transcription_end_site	308133	308133	.	-	.	ID=Py17XNL_0101310.1-tts1;Parent=Py17XNL_0101310.1;Name=Py17XNL_0101310.1-tts1;transcript_id=Py17XNL_0101310.1;gene_name=calcium-binding protein;locus_tag=Py17XNL_0101310
Py17XNL_01	AUGUSTUS	three_prime_UTR	308133	308168	0.71	-	.	ID=Py17XNL_0101310.1-3UTR1;Parent=Py17XNL_0101310.1;Name=Py17XNL_0101310.1-3UTR1;transcript_id=Py17XNL_0101310.1;gene_name=calcium-binding protein;locus_tag=Py17XNL_0101310
Py17XNL_01	AUGUSTUS	exon	308133	308715	.	-	.	ID=Py17XNL_0101310.1-exon1;Parent=Py17XNL_0101310.1;Name=Py17XNL_0101310.1-exon1;transcript_id=Py17XNL_0101310.1;gene_name=calcium-binding protein;locus_tag=Py17XNL_0101310;protein_id=Py17XNL_0101310.1-p1;product=calcium-binding protein, putative
Py17XNL_01	AUGUSTUS	stop_codon	308169	308171	.	-	0	ID=Py17XNL_0101310.1-stop1;Parent=Py17XNL_0101310.1;Name=Py17XNL_0101310.1-stop1;transcript_id=Py17XNL_0101310.1;gene_name=calcium-binding protein;locus_tag=Py17XNL_0101310
Py17XNL_01	AUGUSTUS	CDS	308169	308642	1	-	0	ID=Py17XNL_0101310.1-CDS1;Parent=Py17XNL_0101310.1;Name=Py17XNL_0101310.1-p1;transcript_id=Py17XNL_0101310.1;gene_name=calcium-binding protein;locus_tag=Py17XNL_0101310;protein_id=Py17XNL_0101310.1-p1;product=calcium-binding protein, putative
Py17XNL_01	AUGUSTUS	start_codon	308640	308642	.	-	0	ID=Py17XNL_0101310.1-start1;Parent=Py17XNL_0101310.1;Name=Py17XNL_0101310.1-start1;transcript_id=Py17XNL_0101310.1;gene_name=calcium-binding protein;locus_tag=Py17XNL_0101310
Py17XNL_01	AUGUSTUS	five_prime_UTR	308643	308715	1	-	.	ID=Py17XNL_0101310.1-5UTR1;Parent=Py17XNL_0101310.1;Name=Py17XNL_0101310.1-5UTR1;transcript_id=Py17XNL_0101310.1;gene_name=calcium-binding protein;locus_tag=Py17XNL_0101310
Py17XNL_01	AUGUSTUS	transcription_start_site	308715	308715	.	-	.	ID=Py17XNL_0101310.1-tss1;Parent=Py17XNL_0101310.1;Name=Py17XNL_0101310.1-tss1;transcript_id=Py17XNL_0101310.1;gene_name=calcium-binding protein;locus_tag=Py17XNL_0101310
###
Py17XNL_01	AUGUSTUS	gene	308786	317645	0.31	-	.	ID=Py17XNL_0101311;gene_id=Py17XNL_0101311;gene_name=Py17XNL_0101311;Name=nucleoside diphosphate kinase;best_match=PY17X_0105900.1-p1;query_coverage=74.0;percentage_identity=98.978;locus_tag=Py17XNL_0101311
Py17XNL_01	AUGUSTUS	mRNA	308786	317645	0.31	-	.	ID=Py17XNL_0101311.1;Parent=Py17XNL_0101311;transcript_id=Py17XNL_0101311.1;gene_name=Py17XNL_0101311;Name=nucleoside diphosphate kinase.1;best_match=PY17X_0105900.1-p1;query_coverage=74.0;percentage_identity=98.978;locus_tag=Py17XNL_0101311;protein_id=Py17XNL_0101311.1-p1;product=nucleoside diphosphate kinase, putative
Py17XNL_01	AUGUSTUS	transcription_end_site	308786	308786	.	-	.	ID=Py17XNL_0101311.1-tts1;Parent=Py17XNL_0101311.1;Name=Py17XNL_0101311.1-tts1;transcript_id=Py17XNL_0101311.1;gene_name=nucleoside diphosphate kinase;locus_tag=Py17XNL_0101311
Py17XNL_01	AUGUSTUS	three_prime_UTR	308786	308864	0.62	-	.	ID=Py17XNL_0101311.1-3UTR1;Parent=Py17XNL_0101311.1;Name=Py17XNL_0101311.1-3UTR1;transcript_id=Py17XNL_0101311.1;gene_name=nucleoside diphosphate kinase;locus_tag=Py17XNL_0101311
Py17XNL_01	AUGUSTUS	exon	308786	308942	.	-	.	ID=Py17XNL_0101311.1-exon1;Parent=Py17XNL_0101311.1;Name=Py17XNL_0101311.1-exon1;transcript_id=Py17XNL_0101311.1;gene_name=nucleoside diphosphate kinase;locus_tag=Py17XNL_0101311;protein_id=Py17XNL_0101311.1-p1;product=nucleoside diphosphate kinase, putative
Py17XNL_01	AUGUSTUS	stop_codon	308865	308867	.	-	0	ID=Py17XNL_0101311.1-stop1;Parent=Py17XNL_0101311.1;Name=Py17XNL_0101311.1-stop1;transcript_id=Py17XNL_0101311.1;gene_name=nucleoside diphosphate kinase;locus_tag=Py17XNL_0101311
Py17XNL_01	AUGUSTUS	CDS	308865	308942	0.94	-	0	ID=Py17XNL_0101311.1-CDS1;Parent=Py17XNL_0101311.1;Name=Py17XNL_0101311.1-p1;transcript_id=Py17XNL_0101311.1;gene_name=nucleoside diphosphate kinase;locus_tag=Py17XNL_0101311;protein_id=Py17XNL_0101311.1-p1;product=nucleoside diphosphate kinase, putative
Py17XNL_01	AUGUSTUS	intron	308943	309135	0.94	-	.	ID=Py17XNL_0101311.1-intron1;Parent=Py17XNL_0101311.1;Name=Py17XNL_0101311.1-intron1;transcript_id=Py17XNL_0101311.1;gene_name=nucleoside diphosphate kinase;locus_tag=Py17XNL_0101311
Py17XNL_01	AUGUSTUS	CDS	309136	310945	0.97	-	1	ID=Py17XNL_0101311.1-CDS2;Parent=Py17XNL_0101311.1;Name=Py17XNL_0101311.1-p1;transcript_id=Py17XNL_0101311.1;gene_name=nucleoside diphosphate kinase;locus_tag=Py17XNL_0101311;protein_id=Py17XNL_0101311.1-p1;product=nucleoside diphosphate kinase, putative
Py17XNL_01	AUGUSTUS	exon	309136	310945	.	-	.	ID=Py17XNL_0101311.1-exon2;Parent=Py17XNL_0101311.1;Name=Py17XNL_0101311.1-exon2;transcript_id=Py17XNL_0101311.1;gene_name=nucleoside diphosphate kinase;locus_tag=Py17XNL_0101311;protein_id=Py17XNL_0101311.1-p1;product=nucleoside diphosphate kinase, putative
Py17XNL_01	AUGUSTUS	intron	310946	311340	0.87	-	.	ID=Py17XNL_0101311.1-intron2;Parent=Py17XNL_0101311.1;Name=Py17XNL_0101311.1-intron2;transcript_id=Py17XNL_0101311.1;gene_name=nucleoside diphosphate kinase;locus_tag=Py17XNL_0101311
Py17XNL_01	AUGUSTUS	CDS	311341	315830	0.88	-	0	ID=Py17XNL_0101311.1-CDS3;Parent=Py17XNL_0101311.1;Name=Py17XNL_0101311.1-p1;transcript_id=Py17XNL_0101311.1;gene_name=nucleoside diphosphate kinase;locus_tag=Py17XNL_0101311;protein_id=Py17XNL_0101311.1-p1;product=nucleoside diphosphate kinase, putative
Py17XNL_01	AUGUSTUS	exon	311341	315830	.	-	.	ID=Py17XNL_0101311.1-exon3;Parent=Py17XNL_0101311.1;Name=Py17XNL_0101311.1-exon3;transcript_id=Py17XNL_0101311.1;gene_name=nucleoside diphosphate kinase;locus_tag=Py17XNL_0101311;protein_id=Py17XNL_0101311.1-p1;product=nucleoside diphosphate kinase, putative
Py17XNL_01	AUGUSTUS	intron	315831	316055	1	-	.	ID=Py17XNL_0101311.1-intron3;Parent=Py17XNL_0101311.1;Name=Py17XNL_0101311.1-intron3;transcript_id=Py17XNL_0101311.1;gene_name=nucleoside diphosphate kinase;locus_tag=Py17XNL_0101311
Py17XNL_01	AUGUSTUS	CDS	316056	316198	0.96	-	2	ID=Py17XNL_0101311.1-CDS4;Parent=Py17XNL_0101311.1;Name=Py17XNL_0101311.1-p1;transcript_id=Py17XNL_0101311.1;gene_name=nucleoside diphosphate kinase;locus_tag=Py17XNL_0101311;protein_id=Py17XNL_0101311.1-p1;product=nucleoside diphosphate kinase, putative
Py17XNL_01	AUGUSTUS	exon	316056	316198	.	-	.	ID=Py17XNL_0101311.1-exon4;Parent=Py17XNL_0101311.1;Name=Py17XNL_0101311.1-exon4;transcript_id=Py17XNL_0101311.1;gene_name=nucleoside diphosphate kinase;locus_tag=Py17XNL_0101311;protein_id=Py17XNL_0101311.1-p1;product=nucleoside diphosphate kinase, putative
Py17XNL_01	AUGUSTUS	intron	316199	316315	0.96	-	.	ID=Py17XNL_0101311.1-intron4;Parent=Py17XNL_0101311.1;Name=Py17XNL_0101311.1-intron4;transcript_id=Py17XNL_0101311.1;gene_name=nucleoside diphosphate kinase;locus_tag=Py17XNL_0101311
Py17XNL_01	AUGUSTUS	CDS	316316	316364	1	-	0	ID=Py17XNL_0101311.1-CDS5;Parent=Py17XNL_0101311.1;Name=Py17XNL_0101311.1-p1;transcript_id=Py17XNL_0101311.1;gene_name=nucleoside diphosphate kinase;locus_tag=Py17XNL_0101311;protein_id=Py17XNL_0101311.1-p1;product=nucleoside diphosphate kinase, putative
Py17XNL_01	AUGUSTUS	exon	316316	316364	.	-	.	ID=Py17XNL_0101311.1-exon5;Parent=Py17XNL_0101311.1;Name=Py17XNL_0101311.1-exon5;transcript_id=Py17XNL_0101311.1;gene_name=nucleoside diphosphate kinase;locus_tag=Py17XNL_0101311;protein_id=Py17XNL_0101311.1-p1;product=nucleoside diphosphate kinase, putative
Py17XNL_01	AUGUSTUS	intron	316365	316464	1	-	.	ID=Py17XNL_0101311.1-intron5;Parent=Py17XNL_0101311.1;Name=Py17XNL_0101311.1-intron5;transcript_id=Py17XNL_0101311.1;gene_name=nucleoside diphosphate kinase;locus_tag=Py17XNL_0101311
Py17XNL_01	AUGUSTUS	CDS	316465	316693	0.72	-	1	ID=Py17XNL_0101311.1-CDS6;Parent=Py17XNL_0101311.1;Name=Py17XNL_0101311.1-p1;transcript_id=Py17XNL_0101311.1;gene_name=nucleoside diphosphate kinase;locus_tag=Py17XNL_0101311;protein_id=Py17XNL_0101311.1-p1;product=nucleoside diphosphate kinase, putative
Py17XNL_01	AUGUSTUS	exon	316465	316693	.	-	.	ID=Py17XNL_0101311.1-exon6;Parent=Py17XNL_0101311.1;Name=Py17XNL_0101311.1-exon6;transcript_id=Py17XNL_0101311.1;gene_name=nucleoside diphosphate kinase;locus_tag=Py17XNL_0101311;protein_id=Py17XNL_0101311.1-p1;product=nucleoside diphosphate kinase, putative
Py17XNL_01	AUGUSTUS	intron	316694	316880	0.71	-	.	ID=Py17XNL_0101311.1-intron6;Parent=Py17XNL_0101311.1;Name=Py17XNL_0101311.1-intron6;transcript_id=Py17XNL_0101311.1;gene_name=nucleoside diphosphate kinase;locus_tag=Py17XNL_0101311
Py17XNL_01	AUGUSTUS	CDS	316881	317071	0.99	-	0	ID=Py17XNL_0101311.1-CDS7;Parent=Py17XNL_0101311.1;Name=Py17XNL_0101311.1-p1;transcript_id=Py17XNL_0101311.1;gene_name=nucleoside diphosphate kinase;locus_tag=Py17XNL_0101311;protein_id=Py17XNL_0101311.1-p1;product=nucleoside diphosphate kinase, putative
Py17XNL_01	AUGUSTUS	exon	316881	317071	.	-	.	ID=Py17XNL_0101311.1-exon7;Parent=Py17XNL_0101311.1;Name=Py17XNL_0101311.1-exon7;transcript_id=Py17XNL_0101311.1;gene_name=nucleoside diphosphate kinase;locus_tag=Py17XNL_0101311;protein_id=Py17XNL_0101311.1-p1;product=nucleoside diphosphate kinase, putative
Py17XNL_01	AUGUSTUS	intron	317072	317336	0.98	-	.	ID=Py17XNL_0101311.1-intron7;Parent=Py17XNL_0101311.1;Name=Py17XNL_0101311.1-intron7;transcript_id=Py17XNL_0101311.1;gene_name=nucleoside diphosphate kinase;locus_tag=Py17XNL_0101311
Py17XNL_01	AUGUSTUS	CDS	317337	317411	0.98	-	0	ID=Py17XNL_0101311.1-CDS8;Parent=Py17XNL_0101311.1;Name=Py17XNL_0101311.1-p1;transcript_id=Py17XNL_0101311.1;gene_name=nucleoside diphosphate kinase;locus_tag=Py17XNL_0101311;protein_id=Py17XNL_0101311.1-p1;product=nucleoside diphosphate kinase, putative
Py17XNL_01	AUGUSTUS	exon	317337	317411	.	-	.	ID=Py17XNL_0101311.1-exon8;Parent=Py17XNL_0101311.1;Name=Py17XNL_0101311.1-exon8;transcript_id=Py17XNL_0101311.1;gene_name=nucleoside diphosphate kinase;locus_tag=Py17XNL_0101311;protein_id=Py17XNL_0101311.1-p1;product=nucleoside diphosphate kinase, putative
Py17XNL_01	AUGUSTUS	intron	317412	317544	0.95	-	.	ID=Py17XNL_0101311.1-intron8;Parent=Py17XNL_0101311.1;Name=Py17XNL_0101311.1-intron8;transcript_id=Py17XNL_0101311.1;gene_name=nucleoside diphosphate kinase;locus_tag=Py17XNL_0101311
Py17XNL_01	AUGUSTUS	CDS	317545	317601	0.96	-	0	ID=Py17XNL_0101311.1-CDS9;Parent=Py17XNL_0101311.1;Name=Py17XNL_0101311.1-p1;transcript_id=Py17XNL_0101311.1;gene_name=nucleoside diphosphate kinase;locus_tag=Py17XNL_0101311;protein_id=Py17XNL_0101311.1-p1;product=nucleoside diphosphate kinase, putative
Py17XNL_01	AUGUSTUS	exon	317545	317645	.	-	.	ID=Py17XNL_0101311.1-exon9;Parent=Py17XNL_0101311.1;Name=Py17XNL_0101311.1-exon9;transcript_id=Py17XNL_0101311.1;gene_name=nucleoside diphosphate kinase;locus_tag=Py17XNL_0101311;protein_id=Py17XNL_0101311.1-p1;product=nucleoside diphosphate kinase, putative
Py17XNL_01	AUGUSTUS	start_codon	317599	317601	.	-	0	ID=Py17XNL_0101311.1-start1;Parent=Py17XNL_0101311.1;Name=Py17XNL_0101311.1-start1;transcript_id=Py17XNL_0101311.1;gene_name=nucleoside diphosphate kinase;locus_tag=Py17XNL_0101311
Py17XNL_01	AUGUSTUS	five_prime_UTR	317602	317645	0.81	-	.	ID=Py17XNL_0101311.1-5UTR1;Parent=Py17XNL_0101311.1;Name=Py17XNL_0101311.1-5UTR1;transcript_id=Py17XNL_0101311.1;gene_name=nucleoside diphosphate kinase;locus_tag=Py17XNL_0101311
Py17XNL_01	AUGUSTUS	transcription_start_site	317645	317645	.	-	.	ID=Py17XNL_0101311.1-tss1;Parent=Py17XNL_0101311.1;Name=Py17XNL_0101311.1-tss1;transcript_id=Py17XNL_0101311.1;gene_name=nucleoside diphosphate kinase;locus_tag=Py17XNL_0101311
###
Py17XNL_01	AUGUSTUS	gene	319646	320406	0.37	+	.	ID=Py17XNL_0101312;gene_id=Py17XNL_0101312;gene_name=Py17XNL_0101312;Name=conserved Plasmodium protein;best_match=PY17X_0106000.1-p1;query_coverage=99.0;percentage_identity=100.0;locus_tag=Py17XNL_0101312
Py17XNL_01	AUGUSTUS	mRNA	319646	320406	0.37	+	.	ID=Py17XNL_0101312.1;Parent=Py17XNL_0101312;transcript_id=Py17XNL_0101312.1;gene_name=Py17XNL_0101312;Name=conserved Plasmodium protein.1;best_match=PY17X_0106000.1-p1;query_coverage=99.0;percentage_identity=100.0;locus_tag=Py17XNL_0101312;protein_id=Py17XNL_0101312.1-p1;product=conserved Plasmodium protein, unknown function
Py17XNL_01	AUGUSTUS	transcription_start_site	319646	319646	.	+	.	ID=Py17XNL_0101312.1-tss1;Parent=Py17XNL_0101312.1;Name=Py17XNL_0101312.1-tss1;transcript_id=Py17XNL_0101312.1;gene_name=conserved Plasmodium protein;locus_tag=Py17XNL_0101312
Py17XNL_01	AUGUSTUS	five_prime_UTR	319646	319675	0.42	+	.	ID=Py17XNL_0101312.1-5UTR1;Parent=Py17XNL_0101312.1;Name=Py17XNL_0101312.1-5UTR1;transcript_id=Py17XNL_0101312.1;gene_name=conserved Plasmodium protein;locus_tag=Py17XNL_0101312
Py17XNL_01	AUGUSTUS	exon	319646	320406	.	+	.	ID=Py17XNL_0101312.1-exon1;Parent=Py17XNL_0101312.1;Name=Py17XNL_0101312.1-exon1;transcript_id=Py17XNL_0101312.1;gene_name=conserved Plasmodium protein;locus_tag=Py17XNL_0101312;protein_id=Py17XNL_0101312.1-p1;product=conserved Plasmodium protein, unknown function
Py17XNL_01	AUGUSTUS	start_codon	319676	319678	.	+	0	ID=Py17XNL_0101312.1-start1;Parent=Py17XNL_0101312.1;Name=Py17XNL_0101312.1-start1;transcript_id=Py17XNL_0101312.1;gene_name=conserved Plasmodium protein;locus_tag=Py17XNL_0101312
Py17XNL_01	AUGUSTUS	CDS	319676	320344	0.6	+	0	ID=Py17XNL_0101312.1-CDS1;Parent=Py17XNL_0101312.1;Name=Py17XNL_0101312.1-p1;transcript_id=Py17XNL_0101312.1;gene_name=conserved Plasmodium protein;locus_tag=Py17XNL_0101312;protein_id=Py17XNL_0101312.1-p1;product=conserved Plasmodium protein, unknown function
Py17XNL_01	AUGUSTUS	stop_codon	320342	320344	.	+	0	ID=Py17XNL_0101312.1-stop1;Parent=Py17XNL_0101312.1;Name=Py17XNL_0101312.1-stop1;transcript_id=Py17XNL_0101312.1;gene_name=conserved Plasmodium protein;locus_tag=Py17XNL_0101312
Py17XNL_01	AUGUSTUS	three_prime_UTR	320345	320406	0.91	+	.	ID=Py17XNL_0101312.1-3UTR1;Parent=Py17XNL_0101312.1;Name=Py17XNL_0101312.1-3UTR1;transcript_id=Py17XNL_0101312.1;gene_name=conserved Plasmodium protein;locus_tag=Py17XNL_0101312
Py17XNL_01	AUGUSTUS	transcription_end_site	320406	320406	.	+	.	ID=Py17XNL_0101312.1-tts1;Parent=Py17XNL_0101312.1;Name=Py17XNL_0101312.1-tts1;transcript_id=Py17XNL_0101312.1;gene_name=conserved Plasmodium protein;locus_tag=Py17XNL_0101312
###
Py17XNL_01	AUGUSTUS	gene	320659	327835	0.07	-	.	ID=Py17XNL_0101313;gene_id=Py17XNL_0101313;gene_name=Py17XNL_0101313;Name=RAD50;best_match=PY17X_0106100.1-p1;query_coverage=99.0;percentage_identity=99.947;locus_tag=Py17XNL_0101313
Py17XNL_01	AUGUSTUS	mRNA	320659	327835	0.07	-	.	ID=Py17XNL_0101313.1;Parent=Py17XNL_0101313;transcript_id=Py17XNL_0101313.1;gene_name=Py17XNL_0101313;Name=RAD50.1;best_match=PY17X_0106100.1-p1;query_coverage=99.0;percentage_identity=99.947;locus_tag=Py17XNL_0101313;protein_id=Py17XNL_0101313.1-p1;product=DNA repair protein RAD50, putative
Py17XNL_01	AUGUSTUS	transcription_end_site	320659	320659	.	-	.	ID=Py17XNL_0101313.1-tts1;Parent=Py17XNL_0101313.1;Name=Py17XNL_0101313.1-tts1;transcript_id=Py17XNL_0101313.1;gene_name=RAD50;locus_tag=Py17XNL_0101313
Py17XNL_01	AUGUSTUS	three_prime_UTR	320659	320917	0.21	-	.	ID=Py17XNL_0101313.1-3UTR1;Parent=Py17XNL_0101313.1;Name=Py17XNL_0101313.1-3UTR1;transcript_id=Py17XNL_0101313.1;gene_name=RAD50;locus_tag=Py17XNL_0101313
Py17XNL_01	AUGUSTUS	exon	320659	326617	.	-	.	ID=Py17XNL_0101313.1-exon1;Parent=Py17XNL_0101313.1;Name=Py17XNL_0101313.1-exon1;transcript_id=Py17XNL_0101313.1;gene_name=RAD50;locus_tag=Py17XNL_0101313;protein_id=Py17XNL_0101313.1-p1;product=DNA repair protein RAD50, putative
Py17XNL_01	AUGUSTUS	stop_codon	320918	320920	.	-	0	ID=Py17XNL_0101313.1-stop1;Parent=Py17XNL_0101313.1;Name=Py17XNL_0101313.1-stop1;transcript_id=Py17XNL_0101313.1;gene_name=RAD50;locus_tag=Py17XNL_0101313
Py17XNL_01	AUGUSTUS	CDS	320918	326587	0.86	-	0	ID=Py17XNL_0101313.1-CDS1;Parent=Py17XNL_0101313.1;Name=Py17XNL_0101313.1-p1;transcript_id=Py17XNL_0101313.1;gene_name=RAD50;locus_tag=Py17XNL_0101313;protein_id=Py17XNL_0101313.1-p1;product=DNA repair protein RAD50, putative
Py17XNL_01	AUGUSTUS	start_codon	326585	326587	.	-	0	ID=Py17XNL_0101313.1-start1;Parent=Py17XNL_0101313.1;Name=Py17XNL_0101313.1-start1;transcript_id=Py17XNL_0101313.1;gene_name=RAD50;locus_tag=Py17XNL_0101313
Py17XNL_01	AUGUSTUS	five_prime_UTR	326588	326617	0.84	-	.	ID=Py17XNL_0101313.1-5UTR1;Parent=Py17XNL_0101313.1;Name=Py17XNL_0101313.1-5UTR1;transcript_id=Py17XNL_0101313.1;gene_name=RAD50;locus_tag=Py17XNL_0101313
Py17XNL_01	AUGUSTUS	five_prime_UTR	327801	327835	0.46	-	.	ID=Py17XNL_0101313.1-5UTR2;Parent=Py17XNL_0101313.1;Name=Py17XNL_0101313.1-5UTR2;transcript_id=Py17XNL_0101313.1;gene_name=RAD50;locus_tag=Py17XNL_0101313
Py17XNL_01	AUGUSTUS	exon	327801	327835	.	-	.	ID=Py17XNL_0101313.1-exon2;Parent=Py17XNL_0101313.1;Name=Py17XNL_0101313.1-exon2;transcript_id=Py17XNL_0101313.1;gene_name=RAD50;locus_tag=Py17XNL_0101313;protein_id=Py17XNL_0101313.1-p1;product=DNA repair protein RAD50, putative
Py17XNL_01	AUGUSTUS	transcription_start_site	327835	327835	.	-	.	ID=Py17XNL_0101313.1-tss1;Parent=Py17XNL_0101313.1;Name=Py17XNL_0101313.1-tss1;transcript_id=Py17XNL_0101313.1;gene_name=RAD50;locus_tag=Py17XNL_0101313
###
Py17XNL_01	AUGUSTUS	gene	329201	331220	0	+	.	ID=Py17XNL_0101314;gene_id=Py17XNL_0101314;gene_name=Py17XNL_0101314;Name=elongation of fatty acids protein;best_match=PY17X_0106200.1-p1;query_coverage=88.0;percentage_identity=100.0;locus_tag=Py17XNL_0101314
Py17XNL_01	AUGUSTUS	mRNA	329201	331220	.	+	.	ID=Py17XNL_0101314.1;Parent=Py17XNL_0101314;transcript_id=Py17XNL_0101314.1;gene_name=Py17XNL_0101314;Name=elongation of fatty acids protein.1;best_match=PY17X_0106200.1-p1;query_coverage=88.0;percentage_identity=100.0;locus_tag=Py17XNL_0101314;protein_id=Py17XNL_0101314.1-p1;product=elongation of fatty acids protein, putative
Py17XNL_01	AUGUSTUS	transcription_start_site	329201	329201	.	+	.	ID=Py17XNL_0101314.1-tss1;Parent=Py17XNL_0101314.1;Name=Py17XNL_0101314.1-tss1;transcript_id=Py17XNL_0101314.1;gene_name=elongation of fatty acids protein;locus_tag=Py17XNL_0101314
Py17XNL_01	AUGUSTUS	five_prime_UTR	329201	329220	0.31	+	.	ID=Py17XNL_0101314.1-5UTR1;Parent=Py17XNL_0101314.1;Name=Py17XNL_0101314.1-5UTR1;transcript_id=Py17XNL_0101314.1;gene_name=elongation of fatty acids protein;locus_tag=Py17XNL_0101314
Py17XNL_01	AUGUSTUS	exon	329201	329304	.	+	.	ID=Py17XNL_0101314.1-exon1;Parent=Py17XNL_0101314.1;Name=Py17XNL_0101314.1-exon1;transcript_id=Py17XNL_0101314.1;gene_name=elongation of fatty acids protein;locus_tag=Py17XNL_0101314;protein_id=Py17XNL_0101314.1-p1;product=elongation of fatty acids protein, putative
Py17XNL_01	AUGUSTUS	start_codon	329221	329223	.	+	0	ID=Py17XNL_0101314.1-start1;Parent=Py17XNL_0101314.1;Name=Py17XNL_0101314.1-start1;transcript_id=Py17XNL_0101314.1;gene_name=elongation of fatty acids protein;locus_tag=Py17XNL_0101314
Py17XNL_01	AUGUSTUS	CDS	329221	329304	0.96	+	0	ID=Py17XNL_0101314.1-CDS1;Parent=Py17XNL_0101314.1;Name=Py17XNL_0101314.1-p1;transcript_id=Py17XNL_0101314.1;gene_name=elongation of fatty acids protein;locus_tag=Py17XNL_0101314;protein_id=Py17XNL_0101314.1-p1;product=elongation of fatty acids protein, putative
Py17XNL_01	AUGUSTUS	intron	329305	331100	.	+	.	ID=Py17XNL_0101314.1-intron1;Parent=Py17XNL_0101314.1;Name=Py17XNL_0101314.1-intron1;transcript_id=Py17XNL_0101314.1;gene_name=elongation of fatty acids protein;locus_tag=Py17XNL_0101314
Py17XNL_01	AUGUSTUS	CDS	331101	331112	0.18	+	0	ID=Py17XNL_0101314.1-CDS2;Parent=Py17XNL_0101314.1;Name=Py17XNL_0101314.1-p1;transcript_id=Py17XNL_0101314.1;gene_name=elongation of fatty acids protein;locus_tag=Py17XNL_0101314;protein_id=Py17XNL_0101314.1-p1;product=elongation of fatty acids protein, putative
Py17XNL_01	AUGUSTUS	exon	331101	331220	.	+	.	ID=Py17XNL_0101314.1-exon2;Parent=Py17XNL_0101314.1;Name=Py17XNL_0101314.1-exon2;transcript_id=Py17XNL_0101314.1;gene_name=elongation of fatty acids protein;locus_tag=Py17XNL_0101314;protein_id=Py17XNL_0101314.1-p1;product=elongation of fatty acids protein, putative
Py17XNL_01	AUGUSTUS	stop_codon	331110	331112	.	+	0	ID=Py17XNL_0101314.1-stop1;Parent=Py17XNL_0101314.1;Name=Py17XNL_0101314.1-stop1;transcript_id=Py17XNL_0101314.1;gene_name=elongation of fatty acids protein;locus_tag=Py17XNL_0101314
Py17XNL_01	AUGUSTUS	three_prime_UTR	331113	331220	0.03	+	.	ID=Py17XNL_0101314.1-3UTR1;Parent=Py17XNL_0101314.1;Name=Py17XNL_0101314.1-3UTR1;transcript_id=Py17XNL_0101314.1;gene_name=elongation of fatty acids protein;locus_tag=Py17XNL_0101314
Py17XNL_01	AUGUSTUS	transcription_end_site	331220	331220	.	+	.	ID=Py17XNL_0101314.1-tts1;Parent=Py17XNL_0101314.1;Name=Py17XNL_0101314.1-tts1;transcript_id=Py17XNL_0101314.1;gene_name=elongation of fatty acids protein;locus_tag=Py17XNL_0101314
###
Py17XNL_01	AUGUSTUS	gene	331241	336025	0.02	-	.	ID=Py17XNL_0101315;gene_id=Py17XNL_0101315;gene_name=Py17XNL_0101315;Name=protein KIC1;best_match=PY17X_0106300.1-p1;query_coverage=99.0;percentage_identity=100.0;locus_tag=Py17XNL_0101315
Py17XNL_01	AUGUSTUS	mRNA	331241	336025	0.02	-	.	ID=Py17XNL_0101315.1;Parent=Py17XNL_0101315;transcript_id=Py17XNL_0101315.1;gene_name=Py17XNL_0101315;Name=protein KIC1.1;best_match=PY17X_0106300.1-p1;query_coverage=99.0;percentage_identity=100.0;locus_tag=Py17XNL_0101315;protein_id=Py17XNL_0101315.1-p1;product=protein KIC1, putative
Py17XNL_01	AUGUSTUS	transcription_end_site	331241	331241	.	-	.	ID=Py17XNL_0101315.1-tts1;Parent=Py17XNL_0101315.1;Name=Py17XNL_0101315.1-tts1;transcript_id=Py17XNL_0101315.1;gene_name=protein KIC1;locus_tag=Py17XNL_0101315
Py17XNL_01	AUGUSTUS	three_prime_UTR	331241	331572	0.03	-	.	ID=Py17XNL_0101315.1-3UTR1;Parent=Py17XNL_0101315.1;Name=Py17XNL_0101315.1-3UTR1;transcript_id=Py17XNL_0101315.1;gene_name=protein KIC1;locus_tag=Py17XNL_0101315
Py17XNL_01	AUGUSTUS	exon	331241	334681	.	-	.	ID=Py17XNL_0101315.1-exon1;Parent=Py17XNL_0101315.1;Name=Py17XNL_0101315.1-exon1;transcript_id=Py17XNL_0101315.1;gene_name=protein KIC1;locus_tag=Py17XNL_0101315;protein_id=Py17XNL_0101315.1-p1;product=protein KIC1, putative
Py17XNL_01	AUGUSTUS	stop_codon	331573	331575	.	-	0	ID=Py17XNL_0101315.1-stop1;Parent=Py17XNL_0101315.1;Name=Py17XNL_0101315.1-stop1;transcript_id=Py17XNL_0101315.1;gene_name=protein KIC1;locus_tag=Py17XNL_0101315
Py17XNL_01	AUGUSTUS	CDS	331573	334500	1	-	0	ID=Py17XNL_0101315.1-CDS1;Parent=Py17XNL_0101315.1;Name=Py17XNL_0101315.1-p1;transcript_id=Py17XNL_0101315.1;gene_name=protein KIC1;locus_tag=Py17XNL_0101315;protein_id=Py17XNL_0101315.1-p1;product=protein KIC1, putative
Py17XNL_01	AUGUSTUS	start_codon	334498	334500	.	-	0	ID=Py17XNL_0101315.1-start1;Parent=Py17XNL_0101315.1;Name=Py17XNL_0101315.1-start1;transcript_id=Py17XNL_0101315.1;gene_name=protein KIC1;locus_tag=Py17XNL_0101315
Py17XNL_01	AUGUSTUS	five_prime_UTR	334501	334681	0.93	-	.	ID=Py17XNL_0101315.1-5UTR1;Parent=Py17XNL_0101315.1;Name=Py17XNL_0101315.1-5UTR1;transcript_id=Py17XNL_0101315.1;gene_name=protein KIC1;locus_tag=Py17XNL_0101315
Py17XNL_01	AUGUSTUS	five_prime_UTR	335982	336025	0.66	-	.	ID=Py17XNL_0101315.1-5UTR2;Parent=Py17XNL_0101315.1;Name=Py17XNL_0101315.1-5UTR2;transcript_id=Py17XNL_0101315.1;gene_name=protein KIC1;locus_tag=Py17XNL_0101315
Py17XNL_01	AUGUSTUS	exon	335982	336025	.	-	.	ID=Py17XNL_0101315.1-exon2;Parent=Py17XNL_0101315.1;Name=Py17XNL_0101315.1-exon2;transcript_id=Py17XNL_0101315.1;gene_name=protein KIC1;locus_tag=Py17XNL_0101315;protein_id=Py17XNL_0101315.1-p1;product=protein KIC1, putative
Py17XNL_01	AUGUSTUS	transcription_start_site	336025	336025	.	-	.	ID=Py17XNL_0101315.1-tss1;Parent=Py17XNL_0101315.1;Name=Py17XNL_0101315.1-tss1;transcript_id=Py17XNL_0101315.1;gene_name=protein KIC1;locus_tag=Py17XNL_0101315
###
Py17XNL_01	AUGUSTUS	gene	337426	340241	0.39	+	.	ID=Py17XNL_0101316;gene_id=Py17XNL_0101316;gene_name=Py17XNL_0101316;Name=RNA-binding protein;best_match=PY17X_0106400.1-p1;query_coverage=99.0;percentage_identity=100.0;locus_tag=Py17XNL_0101316
Py17XNL_01	AUGUSTUS	mRNA	337426	340241	0.39	+	.	ID=Py17XNL_0101316.1;Parent=Py17XNL_0101316;transcript_id=Py17XNL_0101316.1;gene_name=Py17XNL_0101316;Name=RNA-binding protein.1;best_match=PY17X_0106400.1-p1;query_coverage=99.0;percentage_identity=100.0;locus_tag=Py17XNL_0101316;protein_id=Py17XNL_0101316.1-p1;product=RNA-binding protein, putative
Py17XNL_01	AUGUSTUS	transcription_start_site	337426	337426	.	+	.	ID=Py17XNL_0101316.1-tss1;Parent=Py17XNL_0101316.1;Name=Py17XNL_0101316.1-tss1;transcript_id=Py17XNL_0101316.1;gene_name=RNA-binding protein;locus_tag=Py17XNL_0101316
Py17XNL_01	AUGUSTUS	five_prime_UTR	337426	337484	0.96	+	.	ID=Py17XNL_0101316.1-5UTR1;Parent=Py17XNL_0101316.1;Name=Py17XNL_0101316.1-5UTR1;transcript_id=Py17XNL_0101316.1;gene_name=RNA-binding protein;locus_tag=Py17XNL_0101316
Py17XNL_01	AUGUSTUS	exon	337426	337609	.	+	.	ID=Py17XNL_0101316.1-exon1;Parent=Py17XNL_0101316.1;Name=Py17XNL_0101316.1-exon1;transcript_id=Py17XNL_0101316.1;gene_name=RNA-binding protein;locus_tag=Py17XNL_0101316;protein_id=Py17XNL_0101316.1-p1;product=RNA-binding protein, putative
Py17XNL_01	AUGUSTUS	start_codon	337485	337487	.	+	0	ID=Py17XNL_0101316.1-start1;Parent=Py17XNL_0101316.1;Name=Py17XNL_0101316.1-start1;transcript_id=Py17XNL_0101316.1;gene_name=RNA-binding protein;locus_tag=Py17XNL_0101316
Py17XNL_01	AUGUSTUS	CDS	337485	337609	1	+	0	ID=Py17XNL_0101316.1-CDS1;Parent=Py17XNL_0101316.1;Name=Py17XNL_0101316.1-p1;transcript_id=Py17XNL_0101316.1;gene_name=RNA-binding protein;locus_tag=Py17XNL_0101316;protein_id=Py17XNL_0101316.1-p1;product=RNA-binding protein, putative
Py17XNL_01	AUGUSTUS	intron	337610	337854	1	+	.	ID=Py17XNL_0101316.1-intron1;Parent=Py17XNL_0101316.1;Name=Py17XNL_0101316.1-intron1;transcript_id=Py17XNL_0101316.1;gene_name=RNA-binding protein;locus_tag=Py17XNL_0101316
Py17XNL_01	AUGUSTUS	CDS	337855	338074	0.99	+	1	ID=Py17XNL_0101316.1-CDS2;Parent=Py17XNL_0101316.1;Name=Py17XNL_0101316.1-p1;transcript_id=Py17XNL_0101316.1;gene_name=RNA-binding protein;locus_tag=Py17XNL_0101316;protein_id=Py17XNL_0101316.1-p1;product=RNA-binding protein, putative
Py17XNL_01	AUGUSTUS	exon	337855	338074	.	+	.	ID=Py17XNL_0101316.1-exon2;Parent=Py17XNL_0101316.1;Name=Py17XNL_0101316.1-exon2;transcript_id=Py17XNL_0101316.1;gene_name=RNA-binding protein;locus_tag=Py17XNL_0101316;protein_id=Py17XNL_0101316.1-p1;product=RNA-binding protein, putative
Py17XNL_01	AUGUSTUS	intron	338075	338225	1	+	.	ID=Py17XNL_0101316.1-intron2;Parent=Py17XNL_0101316.1;Name=Py17XNL_0101316.1-intron2;transcript_id=Py17XNL_0101316.1;gene_name=RNA-binding protein;locus_tag=Py17XNL_0101316
Py17XNL_01	AUGUSTUS	CDS	338226	338369	1	+	0	ID=Py17XNL_0101316.1-CDS3;Parent=Py17XNL_0101316.1;Name=Py17XNL_0101316.1-p1;transcript_id=Py17XNL_0101316.1;gene_name=RNA-binding protein;locus_tag=Py17XNL_0101316;protein_id=Py17XNL_0101316.1-p1;product=RNA-binding protein, putative
Py17XNL_01	AUGUSTUS	exon	338226	338369	.	+	.	ID=Py17XNL_0101316.1-exon3;Parent=Py17XNL_0101316.1;Name=Py17XNL_0101316.1-exon3;transcript_id=Py17XNL_0101316.1;gene_name=RNA-binding protein;locus_tag=Py17XNL_0101316;protein_id=Py17XNL_0101316.1-p1;product=RNA-binding protein, putative
Py17XNL_01	AUGUSTUS	intron	338370	338499	1	+	.	ID=Py17XNL_0101316.1-intron3;Parent=Py17XNL_0101316.1;Name=Py17XNL_0101316.1-intron3;transcript_id=Py17XNL_0101316.1;gene_name=RNA-binding protein;locus_tag=Py17XNL_0101316
Py17XNL_01	AUGUSTUS	CDS	338500	339807	1	+	0	ID=Py17XNL_0101316.1-CDS4;Parent=Py17XNL_0101316.1;Name=Py17XNL_0101316.1-p1;transcript_id=Py17XNL_0101316.1;gene_name=RNA-binding protein;locus_tag=Py17XNL_0101316;protein_id=Py17XNL_0101316.1-p1;product=RNA-binding protein, putative
Py17XNL_01	AUGUSTUS	exon	338500	340241	.	+	.	ID=Py17XNL_0101316.1-exon4;Parent=Py17XNL_0101316.1;Name=Py17XNL_0101316.1-exon4;transcript_id=Py17XNL_0101316.1;gene_name=RNA-binding protein;locus_tag=Py17XNL_0101316;protein_id=Py17XNL_0101316.1-p1;product=RNA-binding protein, putative
Py17XNL_01	AUGUSTUS	stop_codon	339805	339807	.	+	0	ID=Py17XNL_0101316.1-stop1;Parent=Py17XNL_0101316.1;Name=Py17XNL_0101316.1-stop1;transcript_id=Py17XNL_0101316.1;gene_name=RNA-binding protein;locus_tag=Py17XNL_0101316
Py17XNL_01	AUGUSTUS	three_prime_UTR	339808	340241	0.4	+	.	ID=Py17XNL_0101316.1-3UTR1;Parent=Py17XNL_0101316.1;Name=Py17XNL_0101316.1-3UTR1;transcript_id=Py17XNL_0101316.1;gene_name=RNA-binding protein;locus_tag=Py17XNL_0101316
Py17XNL_01	AUGUSTUS	transcription_end_site	340241	340241	.	+	.	ID=Py17XNL_0101316.1-tts1;Parent=Py17XNL_0101316.1;Name=Py17XNL_0101316.1-tts1;transcript_id=Py17XNL_0101316.1;gene_name=RNA-binding protein;locus_tag=Py17XNL_0101316
###
Py17XNL_01	AUGUSTUS	gene	340655	341865	0.22	-	.	ID=Py17XNL_0101317;gene_id=Py17XNL_0101317;gene_name=Py17XNL_0101317;Name=PEX4;best_match=PY17X_0106500.1-p1;query_coverage=99.0;percentage_identity=100.0;locus_tag=Py17XNL_0101317
Py17XNL_01	AUGUSTUS	mRNA	340655	341865	0.22	-	.	ID=Py17XNL_0101317.1;Parent=Py17XNL_0101317;transcript_id=Py17XNL_0101317.1;gene_name=Py17XNL_0101317;Name=PEX4.1;best_match=PY17X_0106500.1-p1;query_coverage=99.0;percentage_identity=100.0;locus_tag=Py17XNL_0101317;protein_id=Py17XNL_0101317.1-p1;product=ubiquitin-conjugating enzyme E2 PEX4, putative
Py17XNL_01	AUGUSTUS	transcription_end_site	340655	340655	.	-	.	ID=Py17XNL_0101317.1-tts1;Parent=Py17XNL_0101317.1;Name=Py17XNL_0101317.1-tts1;transcript_id=Py17XNL_0101317.1;gene_name=PEX4;locus_tag=Py17XNL_0101317
Py17XNL_01	AUGUSTUS	three_prime_UTR	340655	340976	0.35	-	.	ID=Py17XNL_0101317.1-3UTR1;Parent=Py17XNL_0101317.1;Name=Py17XNL_0101317.1-3UTR1;transcript_id=Py17XNL_0101317.1;gene_name=PEX4;locus_tag=Py17XNL_0101317
Py17XNL_01	AUGUSTUS	exon	340655	341053	.	-	.	ID=Py17XNL_0101317.1-exon1;Parent=Py17XNL_0101317.1;Name=Py17XNL_0101317.1-exon1;transcript_id=Py17XNL_0101317.1;gene_name=PEX4;locus_tag=Py17XNL_0101317;protein_id=Py17XNL_0101317.1-p1;product=ubiquitin-conjugating enzyme E2 PEX4, putative
Py17XNL_01	AUGUSTUS	stop_codon	340977	340979	.	-	0	ID=Py17XNL_0101317.1-stop1;Parent=Py17XNL_0101317.1;Name=Py17XNL_0101317.1-stop1;transcript_id=Py17XNL_0101317.1;gene_name=PEX4;locus_tag=Py17XNL_0101317
Py17XNL_01	AUGUSTUS	CDS	340977	341053	1	-	2	ID=Py17XNL_0101317.1-CDS1;Parent=Py17XNL_0101317.1;Name=Py17XNL_0101317.1-p1;transcript_id=Py17XNL_0101317.1;gene_name=PEX4;locus_tag=Py17XNL_0101317;protein_id=Py17XNL_0101317.1-p1;product=ubiquitin-conjugating enzyme E2 PEX4, putative
Py17XNL_01	AUGUSTUS	intron	341054	341134	1	-	.	ID=Py17XNL_0101317.1-intron1;Parent=Py17XNL_0101317.1;Name=Py17XNL_0101317.1-intron1;transcript_id=Py17XNL_0101317.1;gene_name=PEX4;locus_tag=Py17XNL_0101317
Py17XNL_01	AUGUSTUS	CDS	341135	341260	1	-	2	ID=Py17XNL_0101317.1-CDS2;Parent=Py17XNL_0101317.1;Name=Py17XNL_0101317.1-p1;transcript_id=Py17XNL_0101317.1;gene_name=PEX4;locus_tag=Py17XNL_0101317;protein_id=Py17XNL_0101317.1-p1;product=ubiquitin-conjugating enzyme E2 PEX4, putative
Py17XNL_01	AUGUSTUS	exon	341135	341260	.	-	.	ID=Py17XNL_0101317.1-exon2;Parent=Py17XNL_0101317.1;Name=Py17XNL_0101317.1-exon2;transcript_id=Py17XNL_0101317.1;gene_name=PEX4;locus_tag=Py17XNL_0101317;protein_id=Py17XNL_0101317.1-p1;product=ubiquitin-conjugating enzyme E2 PEX4, putative
Py17XNL_01	AUGUSTUS	intron	341261	341396	1	-	.	ID=Py17XNL_0101317.1-intron2;Parent=Py17XNL_0101317.1;Name=Py17XNL_0101317.1-intron2;transcript_id=Py17XNL_0101317.1;gene_name=PEX4;locus_tag=Py17XNL_0101317
Py17XNL_01	AUGUSTUS	CDS	341397	341505	1	-	0	ID=Py17XNL_0101317.1-CDS3;Parent=Py17XNL_0101317.1;Name=Py17XNL_0101317.1-p1;transcript_id=Py17XNL_0101317.1;gene_name=PEX4;locus_tag=Py17XNL_0101317;protein_id=Py17XNL_0101317.1-p1;product=ubiquitin-conjugating enzyme E2 PEX4, putative
Py17XNL_01	AUGUSTUS	exon	341397	341505	.	-	.	ID=Py17XNL_0101317.1-exon3;Parent=Py17XNL_0101317.1;Name=Py17XNL_0101317.1-exon3;transcript_id=Py17XNL_0101317.1;gene_name=PEX4;locus_tag=Py17XNL_0101317;protein_id=Py17XNL_0101317.1-p1;product=ubiquitin-conjugating enzyme E2 PEX4, putative
Py17XNL_01	AUGUSTUS	intron	341506	341586	1	-	.	ID=Py17XNL_0101317.1-intron3;Parent=Py17XNL_0101317.1;Name=Py17XNL_0101317.1-intron3;transcript_id=Py17XNL_0101317.1;gene_name=PEX4;locus_tag=Py17XNL_0101317
Py17XNL_01	AUGUSTUS	CDS	341587	341647	1	-	1	ID=Py17XNL_0101317.1-CDS4;Parent=Py17XNL_0101317.1;Name=Py17XNL_0101317.1-p1;transcript_id=Py17XNL_0101317.1;gene_name=PEX4;locus_tag=Py17XNL_0101317;protein_id=Py17XNL_0101317.1-p1;product=ubiquitin-conjugating enzyme E2 PEX4, putative
Py17XNL_01	AUGUSTUS	exon	341587	341647	.	-	.	ID=Py17XNL_0101317.1-exon4;Parent=Py17XNL_0101317.1;Name=Py17XNL_0101317.1-exon4;transcript_id=Py17XNL_0101317.1;gene_name=PEX4;locus_tag=Py17XNL_0101317;protein_id=Py17XNL_0101317.1-p1;product=ubiquitin-conjugating enzyme E2 PEX4, putative
Py17XNL_01	AUGUSTUS	intron	341648	341740	1	-	.	ID=Py17XNL_0101317.1-intron4;Parent=Py17XNL_0101317.1;Name=Py17XNL_0101317.1-intron4;transcript_id=Py17XNL_0101317.1;gene_name=PEX4;locus_tag=Py17XNL_0101317
Py17XNL_01	AUGUSTUS	CDS	341741	341817	1	-	0	ID=Py17XNL_0101317.1-CDS5;Parent=Py17XNL_0101317.1;Name=Py17XNL_0101317.1-p1;transcript_id=Py17XNL_0101317.1;gene_name=PEX4;locus_tag=Py17XNL_0101317;protein_id=Py17XNL_0101317.1-p1;product=ubiquitin-conjugating enzyme E2 PEX4, putative
Py17XNL_01	AUGUSTUS	exon	341741	341865	.	-	.	ID=Py17XNL_0101317.1-exon5;Parent=Py17XNL_0101317.1;Name=Py17XNL_0101317.1-exon5;transcript_id=Py17XNL_0101317.1;gene_name=PEX4;locus_tag=Py17XNL_0101317;protein_id=Py17XNL_0101317.1-p1;product=ubiquitin-conjugating enzyme E2 PEX4, putative
Py17XNL_01	AUGUSTUS	start_codon	341815	341817	.	-	0	ID=Py17XNL_0101317.1-start1;Parent=Py17XNL_0101317.1;Name=Py17XNL_0101317.1-start1;transcript_id=Py17XNL_0101317.1;gene_name=PEX4;locus_tag=Py17XNL_0101317
Py17XNL_01	AUGUSTUS	five_prime_UTR	341818	341865	0.68	-	.	ID=Py17XNL_0101317.1-5UTR1;Parent=Py17XNL_0101317.1;Name=Py17XNL_0101317.1-5UTR1;transcript_id=Py17XNL_0101317.1;gene_name=PEX4;locus_tag=Py17XNL_0101317
Py17XNL_01	AUGUSTUS	transcription_start_site	341865	341865	.	-	.	ID=Py17XNL_0101317.1-tss1;Parent=Py17XNL_0101317.1;Name=Py17XNL_0101317.1-tss1;transcript_id=Py17XNL_0101317.1;gene_name=PEX4;locus_tag=Py17XNL_0101317
###
Py17XNL_01	AUGUSTUS	gene	343352	344385	0.3	-	.	ID=Py17XNL_0101318;gene_id=Py17XNL_0101318;gene_name=Py17XNL_0101318;Name=conserved Plasmodium protein;best_match=PY17X_0106600.1-p1;query_coverage=99.0;percentage_identity=100.0;locus_tag=Py17XNL_0101318
Py17XNL_01	AUGUSTUS	mRNA	343352	344385	0.3	-	.	ID=Py17XNL_0101318.1;Parent=Py17XNL_0101318;transcript_id=Py17XNL_0101318.1;gene_name=Py17XNL_0101318;Name=conserved Plasmodium protein.1;best_match=PY17X_0106600.1-p1;query_coverage=99.0;percentage_identity=100.0;locus_tag=Py17XNL_0101318;protein_id=Py17XNL_0101318.1-p1;product=conserved Plasmodium protein, unknown function
Py17XNL_01	AUGUSTUS	transcription_end_site	343352	343352	.	-	.	ID=Py17XNL_0101318.1-tts1;Parent=Py17XNL_0101318.1;Name=Py17XNL_0101318.1-tts1;transcript_id=Py17XNL_0101318.1;gene_name=conserved Plasmodium protein;locus_tag=Py17XNL_0101318
Py17XNL_01	AUGUSTUS	three_prime_UTR	343352	343374	0.44	-	.	ID=Py17XNL_0101318.1-3UTR1;Parent=Py17XNL_0101318.1;Name=Py17XNL_0101318.1-3UTR1;transcript_id=Py17XNL_0101318.1;gene_name=conserved Plasmodium protein;locus_tag=Py17XNL_0101318
Py17XNL_01	AUGUSTUS	exon	343352	343446	.	-	.	ID=Py17XNL_0101318.1-exon1;Parent=Py17XNL_0101318.1;Name=Py17XNL_0101318.1-exon1;transcript_id=Py17XNL_0101318.1;gene_name=conserved Plasmodium protein;locus_tag=Py17XNL_0101318;protein_id=Py17XNL_0101318.1-p1;product=conserved Plasmodium protein, unknown function
Py17XNL_01	AUGUSTUS	stop_codon	343375	343377	.	-	0	ID=Py17XNL_0101318.1-stop1;Parent=Py17XNL_0101318.1;Name=Py17XNL_0101318.1-stop1;transcript_id=Py17XNL_0101318.1;gene_name=conserved Plasmodium protein;locus_tag=Py17XNL_0101318
Py17XNL_01	AUGUSTUS	CDS	343375	343446	1	-	0	ID=Py17XNL_0101318.1-CDS1;Parent=Py17XNL_0101318.1;Name=Py17XNL_0101318.1-p1;transcript_id=Py17XNL_0101318.1;gene_name=conserved Plasmodium protein;locus_tag=Py17XNL_0101318;protein_id=Py17XNL_0101318.1-p1;product=conserved Plasmodium protein, unknown function
Py17XNL_01	AUGUSTUS	intron	343447	343599	1	-	.	ID=Py17XNL_0101318.1-intron1;Parent=Py17XNL_0101318.1;Name=Py17XNL_0101318.1-intron1;transcript_id=Py17XNL_0101318.1;gene_name=conserved Plasmodium protein;locus_tag=Py17XNL_0101318
Py17XNL_01	AUGUSTUS	CDS	343600	343661	1	-	2	ID=Py17XNL_0101318.1-CDS2;Parent=Py17XNL_0101318.1;Name=Py17XNL_0101318.1-p1;transcript_id=Py17XNL_0101318.1;gene_name=conserved Plasmodium protein;locus_tag=Py17XNL_0101318;protein_id=Py17XNL_0101318.1-p1;product=conserved Plasmodium protein, unknown function
Py17XNL_01	AUGUSTUS	exon	343600	343661	.	-	.	ID=Py17XNL_0101318.1-exon2;Parent=Py17XNL_0101318.1;Name=Py17XNL_0101318.1-exon2;transcript_id=Py17XNL_0101318.1;gene_name=conserved Plasmodium protein;locus_tag=Py17XNL_0101318;protein_id=Py17XNL_0101318.1-p1;product=conserved Plasmodium protein, unknown function
Py17XNL_01	AUGUSTUS	intron	343662	343899	1	-	.	ID=Py17XNL_0101318.1-intron2;Parent=Py17XNL_0101318.1;Name=Py17XNL_0101318.1-intron2;transcript_id=Py17XNL_0101318.1;gene_name=conserved Plasmodium protein;locus_tag=Py17XNL_0101318
Py17XNL_01	AUGUSTUS	CDS	343900	344038	1	-	0	ID=Py17XNL_0101318.1-CDS3;Parent=Py17XNL_0101318.1;Name=Py17XNL_0101318.1-p1;transcript_id=Py17XNL_0101318.1;gene_name=conserved Plasmodium protein;locus_tag=Py17XNL_0101318;protein_id=Py17XNL_0101318.1-p1;product=conserved Plasmodium protein, unknown function
Py17XNL_01	AUGUSTUS	exon	343900	344038	.	-	.	ID=Py17XNL_0101318.1-exon3;Parent=Py17XNL_0101318.1;Name=Py17XNL_0101318.1-exon3;transcript_id=Py17XNL_0101318.1;gene_name=conserved Plasmodium protein;locus_tag=Py17XNL_0101318;protein_id=Py17XNL_0101318.1-p1;product=conserved Plasmodium protein, unknown function
Py17XNL_01	AUGUSTUS	intron	344039	344144	1	-	.	ID=Py17XNL_0101318.1-intron3;Parent=Py17XNL_0101318.1;Name=Py17XNL_0101318.1-intron3;transcript_id=Py17XNL_0101318.1;gene_name=conserved Plasmodium protein;locus_tag=Py17XNL_0101318
Py17XNL_01	AUGUSTUS	CDS	344145	344193	1	-	1	ID=Py17XNL_0101318.1-CDS4;Parent=Py17XNL_0101318.1;Name=Py17XNL_0101318.1-p1;transcript_id=Py17XNL_0101318.1;gene_name=conserved Plasmodium protein;locus_tag=Py17XNL_0101318;protein_id=Py17XNL_0101318.1-p1;product=conserved Plasmodium protein, unknown function
Py17XNL_01	AUGUSTUS	exon	344145	344193	.	-	.	ID=Py17XNL_0101318.1-exon4;Parent=Py17XNL_0101318.1;Name=Py17XNL_0101318.1-exon4;transcript_id=Py17XNL_0101318.1;gene_name=conserved Plasmodium protein;locus_tag=Py17XNL_0101318;protein_id=Py17XNL_0101318.1-p1;product=conserved Plasmodium protein, unknown function
Py17XNL_01	AUGUSTUS	intron	344194	344281	1	-	.	ID=Py17XNL_0101318.1-intron4;Parent=Py17XNL_0101318.1;Name=Py17XNL_0101318.1-intron4;transcript_id=Py17XNL_0101318.1;gene_name=conserved Plasmodium protein;locus_tag=Py17XNL_0101318
Py17XNL_01	AUGUSTUS	CDS	344282	344334	1	-	0	ID=Py17XNL_0101318.1-CDS5;Parent=Py17XNL_0101318.1;Name=Py17XNL_0101318.1-p1;transcript_id=Py17XNL_0101318.1;gene_name=conserved Plasmodium protein;locus_tag=Py17XNL_0101318;protein_id=Py17XNL_0101318.1-p1;product=conserved Plasmodium protein, unknown function
Py17XNL_01	AUGUSTUS	exon	344282	344385	.	-	.	ID=Py17XNL_0101318.1-exon5;Parent=Py17XNL_0101318.1;Name=Py17XNL_0101318.1-exon5;transcript_id=Py17XNL_0101318.1;gene_name=conserved Plasmodium protein;locus_tag=Py17XNL_0101318;protein_id=Py17XNL_0101318.1-p1;product=conserved Plasmodium protein, unknown function
Py17XNL_01	AUGUSTUS	start_codon	344332	344334	.	-	0	ID=Py17XNL_0101318.1-start1;Parent=Py17XNL_0101318.1;Name=Py17XNL_0101318.1-start1;transcript_id=Py17XNL_0101318.1;gene_name=conserved Plasmodium protein;locus_tag=Py17XNL_0101318
Py17XNL_01	AUGUSTUS	five_prime_UTR	344335	344385	0.59	-	.	ID=Py17XNL_0101318.1-5UTR1;Parent=Py17XNL_0101318.1;Name=Py17XNL_0101318.1-5UTR1;transcript_id=Py17XNL_0101318.1;gene_name=conserved Plasmodium protein;locus_tag=Py17XNL_0101318
Py17XNL_01	AUGUSTUS	transcription_start_site	344385	344385	.	-	.	ID=Py17XNL_0101318.1-tss1;Parent=Py17XNL_0101318.1;Name=Py17XNL_0101318.1-tss1;transcript_id=Py17XNL_0101318.1;gene_name=conserved Plasmodium protein;locus_tag=Py17XNL_0101318
###
Py17XNL_01	AUGUSTUS	gene	345314	348275	0.16	-	.	ID=Py17XNL_0101319;gene_id=Py17XNL_0101319;gene_name=Py17XNL_0101319;Name=PTB;best_match=PY17X_0106700.1-p1;query_coverage=99.0;percentage_identity=100.0;locus_tag=Py17XNL_0101319
Py17XNL_01	AUGUSTUS	mRNA	345314	348275	0.16	-	.	ID=Py17XNL_0101319.1;Parent=Py17XNL_0101319;transcript_id=Py17XNL_0101319.1;gene_name=Py17XNL_0101319;Name=PTB.1;best_match=PY17X_0106700.1-p1;query_coverage=99.0;percentage_identity=100.0;locus_tag=Py17XNL_0101319;protein_id=Py17XNL_0101319.1-p1;product=polypyrimidine tract-binding protein, putative
Py17XNL_01	AUGUSTUS	transcription_end_site	345314	345314	.	-	.	ID=Py17XNL_0101319.1-tts1;Parent=Py17XNL_0101319.1;Name=Py17XNL_0101319.1-tts1;transcript_id=Py17XNL_0101319.1;gene_name=PTB;locus_tag=Py17XNL_0101319
Py17XNL_01	AUGUSTUS	three_prime_UTR	345314	345355	0.26	-	.	ID=Py17XNL_0101319.1-3UTR1;Parent=Py17XNL_0101319.1;Name=Py17XNL_0101319.1-3UTR1;transcript_id=Py17XNL_0101319.1;gene_name=PTB;locus_tag=Py17XNL_0101319
Py17XNL_01	AUGUSTUS	exon	345314	345442	.	-	.	ID=Py17XNL_0101319.1-exon1;Parent=Py17XNL_0101319.1;Name=Py17XNL_0101319.1-exon1;transcript_id=Py17XNL_0101319.1;gene_name=PTB;locus_tag=Py17XNL_0101319;protein_id=Py17XNL_0101319.1-p1;product=polypyrimidine tract-binding protein, putative
Py17XNL_01	AUGUSTUS	stop_codon	345356	345358	.	-	0	ID=Py17XNL_0101319.1-stop1;Parent=Py17XNL_0101319.1;Name=Py17XNL_0101319.1-stop1;transcript_id=Py17XNL_0101319.1;gene_name=PTB;locus_tag=Py17XNL_0101319
Py17XNL_01	AUGUSTUS	CDS	345356	345442	1	-	0	ID=Py17XNL_0101319.1-CDS1;Parent=Py17XNL_0101319.1;Name=Py17XNL_0101319.1-p1;transcript_id=Py17XNL_0101319.1;gene_name=PTB;locus_tag=Py17XNL_0101319;protein_id=Py17XNL_0101319.1-p1;product=polypyrimidine tract-binding protein, putative
Py17XNL_01	AUGUSTUS	intron	345443	345575	1	-	.	ID=Py17XNL_0101319.1-intron1;Parent=Py17XNL_0101319.1;Name=Py17XNL_0101319.1-intron1;transcript_id=Py17XNL_0101319.1;gene_name=PTB;locus_tag=Py17XNL_0101319
Py17XNL_01	AUGUSTUS	CDS	345576	345779	1	-	0	ID=Py17XNL_0101319.1-CDS2;Parent=Py17XNL_0101319.1;Name=Py17XNL_0101319.1-p1;transcript_id=Py17XNL_0101319.1;gene_name=PTB;locus_tag=Py17XNL_0101319;protein_id=Py17XNL_0101319.1-p1;product=polypyrimidine tract-binding protein, putative
Py17XNL_01	AUGUSTUS	exon	345576	345779	.	-	.	ID=Py17XNL_0101319.1-exon2;Parent=Py17XNL_0101319.1;Name=Py17XNL_0101319.1-exon2;transcript_id=Py17XNL_0101319.1;gene_name=PTB;locus_tag=Py17XNL_0101319;protein_id=Py17XNL_0101319.1-p1;product=polypyrimidine tract-binding protein, putative
Py17XNL_01	AUGUSTUS	intron	345780	346010	1	-	.	ID=Py17XNL_0101319.1-intron2;Parent=Py17XNL_0101319.1;Name=Py17XNL_0101319.1-intron2;transcript_id=Py17XNL_0101319.1;gene_name=PTB;locus_tag=Py17XNL_0101319
Py17XNL_01	AUGUSTUS	CDS	346011	346268	1	-	0	ID=Py17XNL_0101319.1-CDS3;Parent=Py17XNL_0101319.1;Name=Py17XNL_0101319.1-p1;transcript_id=Py17XNL_0101319.1;gene_name=PTB;locus_tag=Py17XNL_0101319;protein_id=Py17XNL_0101319.1-p1;product=polypyrimidine tract-binding protein, putative
Py17XNL_01	AUGUSTUS	exon	346011	346268	.	-	.	ID=Py17XNL_0101319.1-exon3;Parent=Py17XNL_0101319.1;Name=Py17XNL_0101319.1-exon3;transcript_id=Py17XNL_0101319.1;gene_name=PTB;locus_tag=Py17XNL_0101319;protein_id=Py17XNL_0101319.1-p1;product=polypyrimidine tract-binding protein, putative
Py17XNL_01	AUGUSTUS	intron	346269	346413	1	-	.	ID=Py17XNL_0101319.1-intron3;Parent=Py17XNL_0101319.1;Name=Py17XNL_0101319.1-intron3;transcript_id=Py17XNL_0101319.1;gene_name=PTB;locus_tag=Py17XNL_0101319
Py17XNL_01	AUGUSTUS	CDS	346414	346550	1	-	2	ID=Py17XNL_0101319.1-CDS4;Parent=Py17XNL_0101319.1;Name=Py17XNL_0101319.1-p1;transcript_id=Py17XNL_0101319.1;gene_name=PTB;locus_tag=Py17XNL_0101319;protein_id=Py17XNL_0101319.1-p1;product=polypyrimidine tract-binding protein, putative
Py17XNL_01	AUGUSTUS	exon	346414	346550	.	-	.	ID=Py17XNL_0101319.1-exon4;Parent=Py17XNL_0101319.1;Name=Py17XNL_0101319.1-exon4;transcript_id=Py17XNL_0101319.1;gene_name=PTB;locus_tag=Py17XNL_0101319;protein_id=Py17XNL_0101319.1-p1;product=polypyrimidine tract-binding protein, putative
Py17XNL_01	AUGUSTUS	intron	346551	346672	1	-	.	ID=Py17XNL_0101319.1-intron4;Parent=Py17XNL_0101319.1;Name=Py17XNL_0101319.1-intron4;transcript_id=Py17XNL_0101319.1;gene_name=PTB;locus_tag=Py17XNL_0101319
Py17XNL_01	AUGUSTUS	CDS	346673	348092	0.91	-	0	ID=Py17XNL_0101319.1-CDS5;Parent=Py17XNL_0101319.1;Name=Py17XNL_0101319.1-p1;transcript_id=Py17XNL_0101319.1;gene_name=PTB;locus_tag=Py17XNL_0101319;protein_id=Py17XNL_0101319.1-p1;product=polypyrimidine tract-binding protein, putative
Py17XNL_01	AUGUSTUS	exon	346673	348275	.	-	.	ID=Py17XNL_0101319.1-exon5;Parent=Py17XNL_0101319.1;Name=Py17XNL_0101319.1-exon5;transcript_id=Py17XNL_0101319.1;gene_name=PTB;locus_tag=Py17XNL_0101319;protein_id=Py17XNL_0101319.1-p1;product=polypyrimidine tract-binding protein, putative
Py17XNL_01	AUGUSTUS	start_codon	348090	348092	.	-	0	ID=Py17XNL_0101319.1-start1;Parent=Py17XNL_0101319.1;Name=Py17XNL_0101319.1-start1;transcript_id=Py17XNL_0101319.1;gene_name=PTB;locus_tag=Py17XNL_0101319
Py17XNL_01	AUGUSTUS	five_prime_UTR	348093	348275	0.57	-	.	ID=Py17XNL_0101319.1-5UTR1;Parent=Py17XNL_0101319.1;Name=Py17XNL_0101319.1-5UTR1;transcript_id=Py17XNL_0101319.1;gene_name=PTB;locus_tag=Py17XNL_0101319
Py17XNL_01	AUGUSTUS	transcription_start_site	348275	348275	.	-	.	ID=Py17XNL_0101319.1-tss1;Parent=Py17XNL_0101319.1;Name=Py17XNL_0101319.1-tss1;transcript_id=Py17XNL_0101319.1;gene_name=PTB;locus_tag=Py17XNL_0101319
###
Py17XNL_01	AUGUSTUS	gene	350088	356355	0.13	-	.	ID=Py17XNL_0101320;gene_id=Py17XNL_0101320;gene_name=Py17XNL_0101320;Name=conserved Plasmodium protein;best_match=PY17X_0106800.1-p1;query_coverage=99.0;percentage_identity=99.688;locus_tag=Py17XNL_0101320
Py17XNL_01	AUGUSTUS	mRNA	350088	356355	0.13	-	.	ID=Py17XNL_0101320.1;Parent=Py17XNL_0101320;transcript_id=Py17XNL_0101320.1;gene_name=Py17XNL_0101320;Name=conserved Plasmodium protein.1;best_match=PY17X_0106800.1-p1;query_coverage=99.0;percentage_identity=99.688;locus_tag=Py17XNL_0101320;protein_id=Py17XNL_0101320.1-p1;product=conserved Plasmodium protein, unknown function
Py17XNL_01	AUGUSTUS	transcription_end_site	350088	350088	.	-	.	ID=Py17XNL_0101320.1-tts1;Parent=Py17XNL_0101320.1;Name=Py17XNL_0101320.1-tts1;transcript_id=Py17XNL_0101320.1;gene_name=conserved Plasmodium protein;locus_tag=Py17XNL_0101320
Py17XNL_01	AUGUSTUS	three_prime_UTR	350088	350198	0.14	-	.	ID=Py17XNL_0101320.1-3UTR1;Parent=Py17XNL_0101320.1;Name=Py17XNL_0101320.1-3UTR1;transcript_id=Py17XNL_0101320.1;gene_name=conserved Plasmodium protein;locus_tag=Py17XNL_0101320
Py17XNL_01	AUGUSTUS	exon	350088	350232	.	-	.	ID=Py17XNL_0101320.1-exon1;Parent=Py17XNL_0101320.1;Name=Py17XNL_0101320.1-exon1;transcript_id=Py17XNL_0101320.1;gene_name=conserved Plasmodium protein;locus_tag=Py17XNL_0101320;protein_id=Py17XNL_0101320.1-p1;product=conserved Plasmodium protein, unknown function
Py17XNL_01	AUGUSTUS	stop_codon	350199	350201	.	-	0	ID=Py17XNL_0101320.1-stop1;Parent=Py17XNL_0101320.1;Name=Py17XNL_0101320.1-stop1;transcript_id=Py17XNL_0101320.1;gene_name=conserved Plasmodium protein;locus_tag=Py17XNL_0101320
Py17XNL_01	AUGUSTUS	CDS	350199	350232	1	-	1	ID=Py17XNL_0101320.1-CDS1;Parent=Py17XNL_0101320.1;Name=Py17XNL_0101320.1-p1;transcript_id=Py17XNL_0101320.1;gene_name=conserved Plasmodium protein;locus_tag=Py17XNL_0101320;protein_id=Py17XNL_0101320.1-p1;product=conserved Plasmodium protein, unknown function
Py17XNL_01	AUGUSTUS	intron	350233	350433	1	-	.	ID=Py17XNL_0101320.1-intron1;Parent=Py17XNL_0101320.1;Name=Py17XNL_0101320.1-intron1;transcript_id=Py17XNL_0101320.1;gene_name=conserved Plasmodium protein;locus_tag=Py17XNL_0101320
Py17XNL_01	AUGUSTUS	CDS	350434	356147	1	-	0	ID=Py17XNL_0101320.1-CDS2;Parent=Py17XNL_0101320.1;Name=Py17XNL_0101320.1-p1;transcript_id=Py17XNL_0101320.1;gene_name=conserved Plasmodium protein;locus_tag=Py17XNL_0101320;protein_id=Py17XNL_0101320.1-p1;product=conserved Plasmodium protein, unknown function
Py17XNL_01	AUGUSTUS	exon	350434	356355	.	-	.	ID=Py17XNL_0101320.1-exon2;Parent=Py17XNL_0101320.1;Name=Py17XNL_0101320.1-exon2;transcript_id=Py17XNL_0101320.1;gene_name=conserved Plasmodium protein;locus_tag=Py17XNL_0101320;protein_id=Py17XNL_0101320.1-p1;product=conserved Plasmodium protein, unknown function
Py17XNL_01	AUGUSTUS	start_codon	356145	356147	.	-	0	ID=Py17XNL_0101320.1-start1;Parent=Py17XNL_0101320.1;Name=Py17XNL_0101320.1-start1;transcript_id=Py17XNL_0101320.1;gene_name=conserved Plasmodium protein;locus_tag=Py17XNL_0101320
Py17XNL_01	AUGUSTUS	five_prime_UTR	356148	356355	0.95	-	.	ID=Py17XNL_0101320.1-5UTR1;Parent=Py17XNL_0101320.1;Name=Py17XNL_0101320.1-5UTR1;transcript_id=Py17XNL_0101320.1;gene_name=conserved Plasmodium protein;locus_tag=Py17XNL_0101320
Py17XNL_01	AUGUSTUS	transcription_start_site	356355	356355	.	-	.	ID=Py17XNL_0101320.1-tss1;Parent=Py17XNL_0101320.1;Name=Py17XNL_0101320.1-tss1;transcript_id=Py17XNL_0101320.1;gene_name=conserved Plasmodium protein;locus_tag=Py17XNL_0101320
###
Py17XNL_01	AUGUSTUS	gene	359036	363648	0.18	+	.	ID=Py17XNL_0101321;gene_id=Py17XNL_0101321;gene_name=Py17XNL_0101321;Name=coatomer alpha subunit;best_match=PY17X_0106900.1-p1;query_coverage=99.0;percentage_identity=100.0;locus_tag=Py17XNL_0101321
Py17XNL_01	AUGUSTUS	mRNA	359036	363648	0.18	+	.	ID=Py17XNL_0101321.1;Parent=Py17XNL_0101321;transcript_id=Py17XNL_0101321.1;gene_name=Py17XNL_0101321;Name=coatomer alpha subunit.1;best_match=PY17X_0106900.1-p1;query_coverage=99.0;percentage_identity=100.0;locus_tag=Py17XNL_0101321;protein_id=Py17XNL_0101321.1-p1;product=coatomer alpha subunit, putative
Py17XNL_01	AUGUSTUS	transcription_start_site	359036	359036	.	+	.	ID=Py17XNL_0101321.1-tss1;Parent=Py17XNL_0101321.1;Name=Py17XNL_0101321.1-tss1;transcript_id=Py17XNL_0101321.1;gene_name=coatomer alpha subunit;locus_tag=Py17XNL_0101321
Py17XNL_01	AUGUSTUS	five_prime_UTR	359036	359062	0.52	+	.	ID=Py17XNL_0101321.1-5UTR1;Parent=Py17XNL_0101321.1;Name=Py17XNL_0101321.1-5UTR1;transcript_id=Py17XNL_0101321.1;gene_name=coatomer alpha subunit;locus_tag=Py17XNL_0101321
Py17XNL_01	AUGUSTUS	exon	359036	362881	.	+	.	ID=Py17XNL_0101321.1-exon1;Parent=Py17XNL_0101321.1;Name=Py17XNL_0101321.1-exon1;transcript_id=Py17XNL_0101321.1;gene_name=coatomer alpha subunit;locus_tag=Py17XNL_0101321;protein_id=Py17XNL_0101321.1-p1;product=coatomer alpha subunit, putative
Py17XNL_01	AUGUSTUS	start_codon	359063	359065	.	+	0	ID=Py17XNL_0101321.1-start1;Parent=Py17XNL_0101321.1;Name=Py17XNL_0101321.1-start1;transcript_id=Py17XNL_0101321.1;gene_name=coatomer alpha subunit;locus_tag=Py17XNL_0101321
Py17XNL_01	AUGUSTUS	CDS	359063	362881	1	+	0	ID=Py17XNL_0101321.1-CDS1;Parent=Py17XNL_0101321.1;Name=Py17XNL_0101321.1-p1;transcript_id=Py17XNL_0101321.1;gene_name=coatomer alpha subunit;locus_tag=Py17XNL_0101321;protein_id=Py17XNL_0101321.1-p1;product=coatomer alpha subunit, putative
Py17XNL_01	AUGUSTUS	intron	362882	363034	1	+	.	ID=Py17XNL_0101321.1-intron1;Parent=Py17XNL_0101321.1;Name=Py17XNL_0101321.1-intron1;transcript_id=Py17XNL_0101321.1;gene_name=coatomer alpha subunit;locus_tag=Py17XNL_0101321
Py17XNL_01	AUGUSTUS	CDS	363035	363176	1	+	0	ID=Py17XNL_0101321.1-CDS2;Parent=Py17XNL_0101321.1;Name=Py17XNL_0101321.1-p1;transcript_id=Py17XNL_0101321.1;gene_name=coatomer alpha subunit;locus_tag=Py17XNL_0101321;protein_id=Py17XNL_0101321.1-p1;product=coatomer alpha subunit, putative
Py17XNL_01	AUGUSTUS	exon	363035	363176	.	+	.	ID=Py17XNL_0101321.1-exon2;Parent=Py17XNL_0101321.1;Name=Py17XNL_0101321.1-exon2;transcript_id=Py17XNL_0101321.1;gene_name=coatomer alpha subunit;locus_tag=Py17XNL_0101321;protein_id=Py17XNL_0101321.1-p1;product=coatomer alpha subunit, putative
Py17XNL_01	AUGUSTUS	intron	363177	363273	1	+	.	ID=Py17XNL_0101321.1-intron2;Parent=Py17XNL_0101321.1;Name=Py17XNL_0101321.1-intron2;transcript_id=Py17XNL_0101321.1;gene_name=coatomer alpha subunit;locus_tag=Py17XNL_0101321
Py17XNL_01	AUGUSTUS	CDS	363274	363419	1	+	2	ID=Py17XNL_0101321.1-CDS3;Parent=Py17XNL_0101321.1;Name=Py17XNL_0101321.1-p1;transcript_id=Py17XNL_0101321.1;gene_name=coatomer alpha subunit;locus_tag=Py17XNL_0101321;protein_id=Py17XNL_0101321.1-p1;product=coatomer alpha subunit, putative
Py17XNL_01	AUGUSTUS	exon	363274	363419	.	+	.	ID=Py17XNL_0101321.1-exon3;Parent=Py17XNL_0101321.1;Name=Py17XNL_0101321.1-exon3;transcript_id=Py17XNL_0101321.1;gene_name=coatomer alpha subunit;locus_tag=Py17XNL_0101321;protein_id=Py17XNL_0101321.1-p1;product=coatomer alpha subunit, putative
Py17XNL_01	AUGUSTUS	intron	363420	363535	1	+	.	ID=Py17XNL_0101321.1-intron3;Parent=Py17XNL_0101321.1;Name=Py17XNL_0101321.1-intron3;transcript_id=Py17XNL_0101321.1;gene_name=coatomer alpha subunit;locus_tag=Py17XNL_0101321
Py17XNL_01	AUGUSTUS	CDS	363536	363571	1	+	0	ID=Py17XNL_0101321.1-CDS4;Parent=Py17XNL_0101321.1;Name=Py17XNL_0101321.1-p1;transcript_id=Py17XNL_0101321.1;gene_name=coatomer alpha subunit;locus_tag=Py17XNL_0101321;protein_id=Py17XNL_0101321.1-p1;product=coatomer alpha subunit, putative
Py17XNL_01	AUGUSTUS	exon	363536	363648	.	+	.	ID=Py17XNL_0101321.1-exon4;Parent=Py17XNL_0101321.1;Name=Py17XNL_0101321.1-exon4;transcript_id=Py17XNL_0101321.1;gene_name=coatomer alpha subunit;locus_tag=Py17XNL_0101321;protein_id=Py17XNL_0101321.1-p1;product=coatomer alpha subunit, putative
Py17XNL_01	AUGUSTUS	stop_codon	363569	363571	.	+	0	ID=Py17XNL_0101321.1-stop1;Parent=Py17XNL_0101321.1;Name=Py17XNL_0101321.1-stop1;transcript_id=Py17XNL_0101321.1;gene_name=coatomer alpha subunit;locus_tag=Py17XNL_0101321
Py17XNL_01	AUGUSTUS	three_prime_UTR	363572	363648	0.3	+	.	ID=Py17XNL_0101321.1-3UTR1;Parent=Py17XNL_0101321.1;Name=Py17XNL_0101321.1-3UTR1;transcript_id=Py17XNL_0101321.1;gene_name=coatomer alpha subunit;locus_tag=Py17XNL_0101321
Py17XNL_01	AUGUSTUS	transcription_end_site	363648	363648	.	+	.	ID=Py17XNL_0101321.1-tts1;Parent=Py17XNL_0101321.1;Name=Py17XNL_0101321.1-tts1;transcript_id=Py17XNL_0101321.1;gene_name=coatomer alpha subunit;locus_tag=Py17XNL_0101321
###
Py17XNL_01	AUGUSTUS	gene	364493	365455	0.2	-	.	ID=Py17XNL_0101322;gene_id=Py17XNL_0101322;gene_name=Py17XNL_0101322;Name=GLP2;best_match=PY17X_0107000.1-p1;query_coverage=99.0;percentage_identity=100.0;locus_tag=Py17XNL_0101322
Py17XNL_01	AUGUSTUS	mRNA	364493	365455	0.2	-	.	ID=Py17XNL_0101322.1;Parent=Py17XNL_0101322;transcript_id=Py17XNL_0101322.1;gene_name=Py17XNL_0101322;Name=GLP2.1;best_match=PY17X_0107000.1-p1;query_coverage=99.0;percentage_identity=100.0;locus_tag=Py17XNL_0101322;protein_id=Py17XNL_0101322.1-p1;product=glutaredoxin-like protein
Py17XNL_01	AUGUSTUS	transcription_end_site	364493	364493	.	-	.	ID=Py17XNL_0101322.1-tts1;Parent=Py17XNL_0101322.1;Name=Py17XNL_0101322.1-tts1;transcript_id=Py17XNL_0101322.1;gene_name=GLP2;locus_tag=Py17XNL_0101322
Py17XNL_01	AUGUSTUS	three_prime_UTR	364493	364621	0.35	-	.	ID=Py17XNL_0101322.1-3UTR1;Parent=Py17XNL_0101322.1;Name=Py17XNL_0101322.1-3UTR1;transcript_id=Py17XNL_0101322.1;gene_name=GLP2;locus_tag=Py17XNL_0101322
Py17XNL_01	AUGUSTUS	exon	364493	365455	.	-	.	ID=Py17XNL_0101322.1-exon1;Parent=Py17XNL_0101322.1;Name=Py17XNL_0101322.1-exon1;transcript_id=Py17XNL_0101322.1;gene_name=GLP2;locus_tag=Py17XNL_0101322;protein_id=Py17XNL_0101322.1-p1;product=glutaredoxin-like protein
Py17XNL_01	AUGUSTUS	stop_codon	364622	364624	.	-	0	ID=Py17XNL_0101322.1-stop1;Parent=Py17XNL_0101322.1;Name=Py17XNL_0101322.1-stop1;transcript_id=Py17XNL_0101322.1;gene_name=GLP2;locus_tag=Py17XNL_0101322
Py17XNL_01	AUGUSTUS	CDS	364622	365272	1	-	0	ID=Py17XNL_0101322.1-CDS1;Parent=Py17XNL_0101322.1;Name=Py17XNL_0101322.1-p1;transcript_id=Py17XNL_0101322.1;gene_name=GLP2;locus_tag=Py17XNL_0101322;protein_id=Py17XNL_0101322.1-p1;product=glutaredoxin-like protein
Py17XNL_01	AUGUSTUS	start_codon	365270	365272	.	-	0	ID=Py17XNL_0101322.1-start1;Parent=Py17XNL_0101322.1;Name=Py17XNL_0101322.1-start1;transcript_id=Py17XNL_0101322.1;gene_name=GLP2;locus_tag=Py17XNL_0101322
Py17XNL_01	AUGUSTUS	five_prime_UTR	365273	365455	0.57	-	.	ID=Py17XNL_0101322.1-5UTR1;Parent=Py17XNL_0101322.1;Name=Py17XNL_0101322.1-5UTR1;transcript_id=Py17XNL_0101322.1;gene_name=GLP2;locus_tag=Py17XNL_0101322
Py17XNL_01	AUGUSTUS	transcription_start_site	365455	365455	.	-	.	ID=Py17XNL_0101322.1-tss1;Parent=Py17XNL_0101322.1;Name=Py17XNL_0101322.1-tss1;transcript_id=Py17XNL_0101322.1;gene_name=GLP2;locus_tag=Py17XNL_0101322
###
Py17XNL_01	AUGUSTUS	gene	367536	370472	0.08	+	.	ID=Py17XNL_0101323;gene_id=Py17XNL_0101323;gene_name=Py17XNL_0101323;Name=translation initiation factor IF-2;best_match=PY17X_0107100.1-p1;query_coverage=99.0;percentage_identity=97.868;locus_tag=Py17XNL_0101323
Py17XNL_01	AUGUSTUS	mRNA	367536	370472	0.08	+	.	ID=Py17XNL_0101323.1;Parent=Py17XNL_0101323;transcript_id=Py17XNL_0101323.1;gene_name=Py17XNL_0101323;Name=translation initiation factor IF-2.1;best_match=PY17X_0107100.1-p1;query_coverage=99.0;percentage_identity=97.868;locus_tag=Py17XNL_0101323;protein_id=Py17XNL_0101323.1-p1;product=translation initiation factor IF-2, putative
Py17XNL_01	AUGUSTUS	transcription_start_site	367536	367536	.	+	.	ID=Py17XNL_0101323.1-tss1;Parent=Py17XNL_0101323.1;Name=Py17XNL_0101323.1-tss1;transcript_id=Py17XNL_0101323.1;gene_name=translation initiation factor IF-2;locus_tag=Py17XNL_0101323
Py17XNL_01	AUGUSTUS	five_prime_UTR	367536	367581	0.51	+	.	ID=Py17XNL_0101323.1-5UTR1;Parent=Py17XNL_0101323.1;Name=Py17XNL_0101323.1-5UTR1;transcript_id=Py17XNL_0101323.1;gene_name=translation initiation factor IF-2;locus_tag=Py17XNL_0101323
Py17XNL_01	AUGUSTUS	exon	367536	367949	.	+	.	ID=Py17XNL_0101323.1-exon1;Parent=Py17XNL_0101323.1;Name=Py17XNL_0101323.1-exon1;transcript_id=Py17XNL_0101323.1;gene_name=translation initiation factor IF-2;locus_tag=Py17XNL_0101323;protein_id=Py17XNL_0101323.1-p1;product=translation initiation factor IF-2, putative
Py17XNL_01	AUGUSTUS	start_codon	367582	367584	.	+	0	ID=Py17XNL_0101323.1-start1;Parent=Py17XNL_0101323.1;Name=Py17XNL_0101323.1-start1;transcript_id=Py17XNL_0101323.1;gene_name=translation initiation factor IF-2;locus_tag=Py17XNL_0101323
Py17XNL_01	AUGUSTUS	CDS	367582	367949	0.97	+	0	ID=Py17XNL_0101323.1-CDS1;Parent=Py17XNL_0101323.1;Name=Py17XNL_0101323.1-p1;transcript_id=Py17XNL_0101323.1;gene_name=translation initiation factor IF-2;locus_tag=Py17XNL_0101323;protein_id=Py17XNL_0101323.1-p1;product=translation initiation factor IF-2, putative
Py17XNL_01	AUGUSTUS	intron	367950	367989	0.97	+	.	ID=Py17XNL_0101323.1-intron1;Parent=Py17XNL_0101323.1;Name=Py17XNL_0101323.1-intron1;transcript_id=Py17XNL_0101323.1;gene_name=translation initiation factor IF-2;locus_tag=Py17XNL_0101323
Py17XNL_01	AUGUSTUS	CDS	367990	370399	0.97	+	1	ID=Py17XNL_0101323.1-CDS2;Parent=Py17XNL_0101323.1;Name=Py17XNL_0101323.1-p1;transcript_id=Py17XNL_0101323.1;gene_name=translation initiation factor IF-2;locus_tag=Py17XNL_0101323;protein_id=Py17XNL_0101323.1-p1;product=translation initiation factor IF-2, putative
Py17XNL_01	AUGUSTUS	exon	367990	370472	.	+	.	ID=Py17XNL_0101323.1-exon2;Parent=Py17XNL_0101323.1;Name=Py17XNL_0101323.1-exon2;transcript_id=Py17XNL_0101323.1;gene_name=translation initiation factor IF-2;locus_tag=Py17XNL_0101323;protein_id=Py17XNL_0101323.1-p1;product=translation initiation factor IF-2, putative
Py17XNL_01	AUGUSTUS	stop_codon	370397	370399	.	+	0	ID=Py17XNL_0101323.1-stop1;Parent=Py17XNL_0101323.1;Name=Py17XNL_0101323.1-stop1;transcript_id=Py17XNL_0101323.1;gene_name=translation initiation factor IF-2;locus_tag=Py17XNL_0101323
Py17XNL_01	AUGUSTUS	three_prime_UTR	370400	370472	0.19	+	.	ID=Py17XNL_0101323.1-3UTR1;Parent=Py17XNL_0101323.1;Name=Py17XNL_0101323.1-3UTR1;transcript_id=Py17XNL_0101323.1;gene_name=translation initiation factor IF-2;locus_tag=Py17XNL_0101323
Py17XNL_01	AUGUSTUS	transcription_end_site	370472	370472	.	+	.	ID=Py17XNL_0101323.1-tts1;Parent=Py17XNL_0101323.1;Name=Py17XNL_0101323.1-tts1;transcript_id=Py17XNL_0101323.1;gene_name=translation initiation factor IF-2;locus_tag=Py17XNL_0101323
###
Py17XNL_01	AUGUSTUS	gene	371336	374479	0.19	+	.	ID=Py17XNL_0101324;gene_id=Py17XNL_0101324;gene_name=Py17XNL_0101324;Name=MYND-type zinc finger protein;best_match=PY17X_0107200.1-p1;query_coverage=99.0;percentage_identity=96.364;locus_tag=Py17XNL_0101324
Py17XNL_01	AUGUSTUS	mRNA	371336	374479	0.19	+	.	ID=Py17XNL_0101324.1;Parent=Py17XNL_0101324;transcript_id=Py17XNL_0101324.1;gene_name=Py17XNL_0101324;Name=MYND-type zinc finger protein.1;best_match=PY17X_0107200.1-p1;query_coverage=99.0;percentage_identity=96.364;locus_tag=Py17XNL_0101324;protein_id=Py17XNL_0101324.1-p1;product=MYND-type zinc finger protein, putative
Py17XNL_01	AUGUSTUS	transcription_start_site	371336	371336	.	+	.	ID=Py17XNL_0101324.1-tss1;Parent=Py17XNL_0101324.1;Name=Py17XNL_0101324.1-tss1;transcript_id=Py17XNL_0101324.1;gene_name=MYND-type zinc finger protein;locus_tag=Py17XNL_0101324
Py17XNL_01	AUGUSTUS	five_prime_UTR	371336	371355	0.65	+	.	ID=Py17XNL_0101324.1-5UTR1;Parent=Py17XNL_0101324.1;Name=Py17XNL_0101324.1-5UTR1;transcript_id=Py17XNL_0101324.1;gene_name=MYND-type zinc finger protein;locus_tag=Py17XNL_0101324
Py17XNL_01	AUGUSTUS	exon	371336	371369	.	+	.	ID=Py17XNL_0101324.1-exon1;Parent=Py17XNL_0101324.1;Name=Py17XNL_0101324.1-exon1;transcript_id=Py17XNL_0101324.1;gene_name=MYND-type zinc finger protein;locus_tag=Py17XNL_0101324;protein_id=Py17XNL_0101324.1-p1;product=MYND-type zinc finger protein, putative
Py17XNL_01	AUGUSTUS	start_codon	371356	371358	.	+	0	ID=Py17XNL_0101324.1-start1;Parent=Py17XNL_0101324.1;Name=Py17XNL_0101324.1-start1;transcript_id=Py17XNL_0101324.1;gene_name=MYND-type zinc finger protein;locus_tag=Py17XNL_0101324
Py17XNL_01	AUGUSTUS	CDS	371356	371369	0.7	+	0	ID=Py17XNL_0101324.1-CDS1;Parent=Py17XNL_0101324.1;Name=Py17XNL_0101324.1-p1;transcript_id=Py17XNL_0101324.1;gene_name=MYND-type zinc finger protein;locus_tag=Py17XNL_0101324;protein_id=Py17XNL_0101324.1-p1;product=MYND-type zinc finger protein, putative
Py17XNL_01	AUGUSTUS	intron	371370	371488	0.88	+	.	ID=Py17XNL_0101324.1-intron1;Parent=Py17XNL_0101324.1;Name=Py17XNL_0101324.1-intron1;transcript_id=Py17XNL_0101324.1;gene_name=MYND-type zinc finger protein;locus_tag=Py17XNL_0101324
Py17XNL_01	AUGUSTUS	CDS	371489	371597	0.89	+	1	ID=Py17XNL_0101324.1-CDS2;Parent=Py17XNL_0101324.1;Name=Py17XNL_0101324.1-p1;transcript_id=Py17XNL_0101324.1;gene_name=MYND-type zinc finger protein;locus_tag=Py17XNL_0101324;protein_id=Py17XNL_0101324.1-p1;product=MYND-type zinc finger protein, putative
Py17XNL_01	AUGUSTUS	exon	371489	371597	.	+	.	ID=Py17XNL_0101324.1-exon2;Parent=Py17XNL_0101324.1;Name=Py17XNL_0101324.1-exon2;transcript_id=Py17XNL_0101324.1;gene_name=MYND-type zinc finger protein;locus_tag=Py17XNL_0101324;protein_id=Py17XNL_0101324.1-p1;product=MYND-type zinc finger protein, putative
Py17XNL_01	AUGUSTUS	intron	371598	371735	0.9	+	.	ID=Py17XNL_0101324.1-intron2;Parent=Py17XNL_0101324.1;Name=Py17XNL_0101324.1-intron2;transcript_id=Py17XNL_0101324.1;gene_name=MYND-type zinc finger protein;locus_tag=Py17XNL_0101324
Py17XNL_01	AUGUSTUS	CDS	371736	371900	1	+	0	ID=Py17XNL_0101324.1-CDS3;Parent=Py17XNL_0101324.1;Name=Py17XNL_0101324.1-p1;transcript_id=Py17XNL_0101324.1;gene_name=MYND-type zinc finger protein;locus_tag=Py17XNL_0101324;protein_id=Py17XNL_0101324.1-p1;product=MYND-type zinc finger protein, putative
Py17XNL_01	AUGUSTUS	exon	371736	371900	.	+	.	ID=Py17XNL_0101324.1-exon3;Parent=Py17XNL_0101324.1;Name=Py17XNL_0101324.1-exon3;transcript_id=Py17XNL_0101324.1;gene_name=MYND-type zinc finger protein;locus_tag=Py17XNL_0101324;protein_id=Py17XNL_0101324.1-p1;product=MYND-type zinc finger protein, putative
Py17XNL_01	AUGUSTUS	intron	371901	372009	0.99	+	.	ID=Py17XNL_0101324.1-intron3;Parent=Py17XNL_0101324.1;Name=Py17XNL_0101324.1-intron3;transcript_id=Py17XNL_0101324.1;gene_name=MYND-type zinc finger protein;locus_tag=Py17XNL_0101324
Py17XNL_01	AUGUSTUS	CDS	372010	372143	0.92	+	0	ID=Py17XNL_0101324.1-CDS4;Parent=Py17XNL_0101324.1;Name=Py17XNL_0101324.1-p1;transcript_id=Py17XNL_0101324.1;gene_name=MYND-type zinc finger protein;locus_tag=Py17XNL_0101324;protein_id=Py17XNL_0101324.1-p1;product=MYND-type zinc finger protein, putative
Py17XNL_01	AUGUSTUS	exon	372010	372143	.	+	.	ID=Py17XNL_0101324.1-exon4;Parent=Py17XNL_0101324.1;Name=Py17XNL_0101324.1-exon4;transcript_id=Py17XNL_0101324.1;gene_name=MYND-type zinc finger protein;locus_tag=Py17XNL_0101324;protein_id=Py17XNL_0101324.1-p1;product=MYND-type zinc finger protein, putative
Py17XNL_01	AUGUSTUS	intron	372144	372264	0.93	+	.	ID=Py17XNL_0101324.1-intron4;Parent=Py17XNL_0101324.1;Name=Py17XNL_0101324.1-intron4;transcript_id=Py17XNL_0101324.1;gene_name=MYND-type zinc finger protein;locus_tag=Py17XNL_0101324
Py17XNL_01	AUGUSTUS	CDS	372265	372316	1	+	1	ID=Py17XNL_0101324.1-CDS5;Parent=Py17XNL_0101324.1;Name=Py17XNL_0101324.1-p1;transcript_id=Py17XNL_0101324.1;gene_name=MYND-type zinc finger protein;locus_tag=Py17XNL_0101324;protein_id=Py17XNL_0101324.1-p1;product=MYND-type zinc finger protein, putative
Py17XNL_01	AUGUSTUS	exon	372265	372316	.	+	.	ID=Py17XNL_0101324.1-exon5;Parent=Py17XNL_0101324.1;Name=Py17XNL_0101324.1-exon5;transcript_id=Py17XNL_0101324.1;gene_name=MYND-type zinc finger protein;locus_tag=Py17XNL_0101324;protein_id=Py17XNL_0101324.1-p1;product=MYND-type zinc finger protein, putative
Py17XNL_01	AUGUSTUS	intron	372317	372426	1	+	.	ID=Py17XNL_0101324.1-intron5;Parent=Py17XNL_0101324.1;Name=Py17XNL_0101324.1-intron5;transcript_id=Py17XNL_0101324.1;gene_name=MYND-type zinc finger protein;locus_tag=Py17XNL_0101324
Py17XNL_01	AUGUSTUS	CDS	372427	372565	1	+	0	ID=Py17XNL_0101324.1-CDS6;Parent=Py17XNL_0101324.1;Name=Py17XNL_0101324.1-p1;transcript_id=Py17XNL_0101324.1;gene_name=MYND-type zinc finger protein;locus_tag=Py17XNL_0101324;protein_id=Py17XNL_0101324.1-p1;product=MYND-type zinc finger protein, putative
Py17XNL_01	AUGUSTUS	exon	372427	372565	.	+	.	ID=Py17XNL_0101324.1-exon6;Parent=Py17XNL_0101324.1;Name=Py17XNL_0101324.1-exon6;transcript_id=Py17XNL_0101324.1;gene_name=MYND-type zinc finger protein;locus_tag=Py17XNL_0101324;protein_id=Py17XNL_0101324.1-p1;product=MYND-type zinc finger protein, putative
Py17XNL_01	AUGUSTUS	intron	372566	372672	1	+	.	ID=Py17XNL_0101324.1-intron6;Parent=Py17XNL_0101324.1;Name=Py17XNL_0101324.1-intron6;transcript_id=Py17XNL_0101324.1;gene_name=MYND-type zinc finger protein;locus_tag=Py17XNL_0101324
Py17XNL_01	AUGUSTUS	CDS	372673	372748	1	+	2	ID=Py17XNL_0101324.1-CDS7;Parent=Py17XNL_0101324.1;Name=Py17XNL_0101324.1-p1;transcript_id=Py17XNL_0101324.1;gene_name=MYND-type zinc finger protein;locus_tag=Py17XNL_0101324;protein_id=Py17XNL_0101324.1-p1;product=MYND-type zinc finger protein, putative
Py17XNL_01	AUGUSTUS	exon	372673	372748	.	+	.	ID=Py17XNL_0101324.1-exon7;Parent=Py17XNL_0101324.1;Name=Py17XNL_0101324.1-exon7;transcript_id=Py17XNL_0101324.1;gene_name=MYND-type zinc finger protein;locus_tag=Py17XNL_0101324;protein_id=Py17XNL_0101324.1-p1;product=MYND-type zinc finger protein, putative
Py17XNL_01	AUGUSTUS	intron	372749	372856	1	+	.	ID=Py17XNL_0101324.1-intron7;Parent=Py17XNL_0101324.1;Name=Py17XNL_0101324.1-intron7;transcript_id=Py17XNL_0101324.1;gene_name=MYND-type zinc finger protein;locus_tag=Py17XNL_0101324
Py17XNL_01	AUGUSTUS	CDS	372857	372922	0.89	+	1	ID=Py17XNL_0101324.1-CDS8;Parent=Py17XNL_0101324.1;Name=Py17XNL_0101324.1-p1;transcript_id=Py17XNL_0101324.1;gene_name=MYND-type zinc finger protein;locus_tag=Py17XNL_0101324;protein_id=Py17XNL_0101324.1-p1;product=MYND-type zinc finger protein, putative
Py17XNL_01	AUGUSTUS	exon	372857	372922	.	+	.	ID=Py17XNL_0101324.1-exon8;Parent=Py17XNL_0101324.1;Name=Py17XNL_0101324.1-exon8;transcript_id=Py17XNL_0101324.1;gene_name=MYND-type zinc finger protein;locus_tag=Py17XNL_0101324;protein_id=Py17XNL_0101324.1-p1;product=MYND-type zinc finger protein, putative
Py17XNL_01	AUGUSTUS	intron	372923	373175	0.86	+	.	ID=Py17XNL_0101324.1-intron8;Parent=Py17XNL_0101324.1;Name=Py17XNL_0101324.1-intron8;transcript_id=Py17XNL_0101324.1;gene_name=MYND-type zinc finger protein;locus_tag=Py17XNL_0101324
Py17XNL_01	AUGUSTUS	CDS	373176	373215	1	+	1	ID=Py17XNL_0101324.1-CDS9;Parent=Py17XNL_0101324.1;Name=Py17XNL_0101324.1-p1;transcript_id=Py17XNL_0101324.1;gene_name=MYND-type zinc finger protein;locus_tag=Py17XNL_0101324;protein_id=Py17XNL_0101324.1-p1;product=MYND-type zinc finger protein, putative
Py17XNL_01	AUGUSTUS	exon	373176	373215	.	+	.	ID=Py17XNL_0101324.1-exon9;Parent=Py17XNL_0101324.1;Name=Py17XNL_0101324.1-exon9;transcript_id=Py17XNL_0101324.1;gene_name=MYND-type zinc finger protein;locus_tag=Py17XNL_0101324;protein_id=Py17XNL_0101324.1-p1;product=MYND-type zinc finger protein, putative
Py17XNL_01	AUGUSTUS	intron	373216	373372	1	+	.	ID=Py17XNL_0101324.1-intron9;Parent=Py17XNL_0101324.1;Name=Py17XNL_0101324.1-intron9;transcript_id=Py17XNL_0101324.1;gene_name=MYND-type zinc finger protein;locus_tag=Py17XNL_0101324
Py17XNL_01	AUGUSTUS	CDS	373373	373444	1	+	0	ID=Py17XNL_0101324.1-CDS10;Parent=Py17XNL_0101324.1;Name=Py17XNL_0101324.1-p1;transcript_id=Py17XNL_0101324.1;gene_name=MYND-type zinc finger protein;locus_tag=Py17XNL_0101324;protein_id=Py17XNL_0101324.1-p1;product=MYND-type zinc finger protein, putative
Py17XNL_01	AUGUSTUS	exon	373373	373444	.	+	.	ID=Py17XNL_0101324.1-exon10;Parent=Py17XNL_0101324.1;Name=Py17XNL_0101324.1-exon10;transcript_id=Py17XNL_0101324.1;gene_name=MYND-type zinc finger protein;locus_tag=Py17XNL_0101324;protein_id=Py17XNL_0101324.1-p1;product=MYND-type zinc finger protein, putative
Py17XNL_01	AUGUSTUS	intron	373445	373544	1	+	.	ID=Py17XNL_0101324.1-intron10;Parent=Py17XNL_0101324.1;Name=Py17XNL_0101324.1-intron10;transcript_id=Py17XNL_0101324.1;gene_name=MYND-type zinc finger protein;locus_tag=Py17XNL_0101324
Py17XNL_01	AUGUSTUS	CDS	373545	373607	1	+	0	ID=Py17XNL_0101324.1-CDS11;Parent=Py17XNL_0101324.1;Name=Py17XNL_0101324.1-p1;transcript_id=Py17XNL_0101324.1;gene_name=MYND-type zinc finger protein;locus_tag=Py17XNL_0101324;protein_id=Py17XNL_0101324.1-p1;product=MYND-type zinc finger protein, putative
Py17XNL_01	AUGUSTUS	exon	373545	373607	.	+	.	ID=Py17XNL_0101324.1-exon11;Parent=Py17XNL_0101324.1;Name=Py17XNL_0101324.1-exon11;transcript_id=Py17XNL_0101324.1;gene_name=MYND-type zinc finger protein;locus_tag=Py17XNL_0101324;protein_id=Py17XNL_0101324.1-p1;product=MYND-type zinc finger protein, putative
Py17XNL_01	AUGUSTUS	intron	373608	373693	1	+	.	ID=Py17XNL_0101324.1-intron11;Parent=Py17XNL_0101324.1;Name=Py17XNL_0101324.1-intron11;transcript_id=Py17XNL_0101324.1;gene_name=MYND-type zinc finger protein;locus_tag=Py17XNL_0101324
Py17XNL_01	AUGUSTUS	CDS	373694	373847	1	+	0	ID=Py17XNL_0101324.1-CDS12;Parent=Py17XNL_0101324.1;Name=Py17XNL_0101324.1-p1;transcript_id=Py17XNL_0101324.1;gene_name=MYND-type zinc finger protein;locus_tag=Py17XNL_0101324;protein_id=Py17XNL_0101324.1-p1;product=MYND-type zinc finger protein, putative
Py17XNL_01	AUGUSTUS	exon	373694	373847	.	+	.	ID=Py17XNL_0101324.1-exon12;Parent=Py17XNL_0101324.1;Name=Py17XNL_0101324.1-exon12;transcript_id=Py17XNL_0101324.1;gene_name=MYND-type zinc finger protein;locus_tag=Py17XNL_0101324;protein_id=Py17XNL_0101324.1-p1;product=MYND-type zinc finger protein, putative
Py17XNL_01	AUGUSTUS	intron	373848	373953	1	+	.	ID=Py17XNL_0101324.1-intron12;Parent=Py17XNL_0101324.1;Name=Py17XNL_0101324.1-intron12;transcript_id=Py17XNL_0101324.1;gene_name=MYND-type zinc finger protein;locus_tag=Py17XNL_0101324
Py17XNL_01	AUGUSTUS	CDS	373954	374057	1	+	2	ID=Py17XNL_0101324.1-CDS13;Parent=Py17XNL_0101324.1;Name=Py17XNL_0101324.1-p1;transcript_id=Py17XNL_0101324.1;gene_name=MYND-type zinc finger protein;locus_tag=Py17XNL_0101324;protein_id=Py17XNL_0101324.1-p1;product=MYND-type zinc finger protein, putative
Py17XNL_01	AUGUSTUS	exon	373954	374057	.	+	.	ID=Py17XNL_0101324.1-exon13;Parent=Py17XNL_0101324.1;Name=Py17XNL_0101324.1-exon13;transcript_id=Py17XNL_0101324.1;gene_name=MYND-type zinc finger protein;locus_tag=Py17XNL_0101324;protein_id=Py17XNL_0101324.1-p1;product=MYND-type zinc finger protein, putative
Py17XNL_01	AUGUSTUS	intron	374058	374212	1	+	.	ID=Py17XNL_0101324.1-intron13;Parent=Py17XNL_0101324.1;Name=Py17XNL_0101324.1-intron13;transcript_id=Py17XNL_0101324.1;gene_name=MYND-type zinc finger protein;locus_tag=Py17XNL_0101324
Py17XNL_01	AUGUSTUS	CDS	374213	374269	0.82	+	0	ID=Py17XNL_0101324.1-CDS14;Parent=Py17XNL_0101324.1;Name=Py17XNL_0101324.1-p1;transcript_id=Py17XNL_0101324.1;gene_name=MYND-type zinc finger protein;locus_tag=Py17XNL_0101324;protein_id=Py17XNL_0101324.1-p1;product=MYND-type zinc finger protein, putative
Py17XNL_01	AUGUSTUS	exon	374213	374269	.	+	.	ID=Py17XNL_0101324.1-exon14;Parent=Py17XNL_0101324.1;Name=Py17XNL_0101324.1-exon14;transcript_id=Py17XNL_0101324.1;gene_name=MYND-type zinc finger protein;locus_tag=Py17XNL_0101324;protein_id=Py17XNL_0101324.1-p1;product=MYND-type zinc finger protein, putative
Py17XNL_01	AUGUSTUS	intron	374270	374372	0.82	+	.	ID=Py17XNL_0101324.1-intron14;Parent=Py17XNL_0101324.1;Name=Py17XNL_0101324.1-intron14;transcript_id=Py17XNL_0101324.1;gene_name=MYND-type zinc finger protein;locus_tag=Py17XNL_0101324
Py17XNL_01	AUGUSTUS	CDS	374373	374420	0.93	+	0	ID=Py17XNL_0101324.1-CDS15;Parent=Py17XNL_0101324.1;Name=Py17XNL_0101324.1-p1;transcript_id=Py17XNL_0101324.1;gene_name=MYND-type zinc finger protein;locus_tag=Py17XNL_0101324;protein_id=Py17XNL_0101324.1-p1;product=MYND-type zinc finger protein, putative
Py17XNL_01	AUGUSTUS	exon	374373	374479	.	+	.	ID=Py17XNL_0101324.1-exon15;Parent=Py17XNL_0101324.1;Name=Py17XNL_0101324.1-exon15;transcript_id=Py17XNL_0101324.1;gene_name=MYND-type zinc finger protein;locus_tag=Py17XNL_0101324;protein_id=Py17XNL_0101324.1-p1;product=MYND-type zinc finger protein, putative
Py17XNL_01	AUGUSTUS	stop_codon	374418	374420	.	+	0	ID=Py17XNL_0101324.1-stop1;Parent=Py17XNL_0101324.1;Name=Py17XNL_0101324.1-stop1;transcript_id=Py17XNL_0101324.1;gene_name=MYND-type zinc finger protein;locus_tag=Py17XNL_0101324
Py17XNL_01	AUGUSTUS	three_prime_UTR	374421	374479	0.39	+	.	ID=Py17XNL_0101324.1-3UTR1;Parent=Py17XNL_0101324.1;Name=Py17XNL_0101324.1-3UTR1;transcript_id=Py17XNL_0101324.1;gene_name=MYND-type zinc finger protein;locus_tag=Py17XNL_0101324
Py17XNL_01	AUGUSTUS	transcription_end_site	374479	374479	.	+	.	ID=Py17XNL_0101324.1-tts1;Parent=Py17XNL_0101324.1;Name=Py17XNL_0101324.1-tts1;transcript_id=Py17XNL_0101324.1;gene_name=MYND-type zinc finger protein;locus_tag=Py17XNL_0101324
###
Py17XNL_01	AUGUSTUS	gene	374892	376355	0.65	-	.	ID=Py17XNL_0101325;gene_id=Py17XNL_0101325;gene_name=Py17XNL_0101325;Name=RING zinc finger protein;best_match=PY17X_0107300.1-p1;query_coverage=99.0;percentage_identity=99.49;locus_tag=Py17XNL_0101325
Py17XNL_01	AUGUSTUS	mRNA	374892	376355	0.65	-	.	ID=Py17XNL_0101325.1;Parent=Py17XNL_0101325;transcript_id=Py17XNL_0101325.1;gene_name=Py17XNL_0101325;Name=RING zinc finger protein.1;best_match=PY17X_0107300.1-p1;query_coverage=99.0;percentage_identity=99.49;locus_tag=Py17XNL_0101325;protein_id=Py17XNL_0101325.1-p1;product=RING zinc finger protein, putative
Py17XNL_01	AUGUSTUS	transcription_end_site	374892	374892	.	-	.	ID=Py17XNL_0101325.1-tts1;Parent=Py17XNL_0101325.1;Name=Py17XNL_0101325.1-tts1;transcript_id=Py17XNL_0101325.1;gene_name=RING zinc finger protein;locus_tag=Py17XNL_0101325
Py17XNL_01	AUGUSTUS	three_prime_UTR	374892	374974	0.82	-	.	ID=Py17XNL_0101325.1-3UTR1;Parent=Py17XNL_0101325.1;Name=Py17XNL_0101325.1-3UTR1;transcript_id=Py17XNL_0101325.1;gene_name=RING zinc finger protein;locus_tag=Py17XNL_0101325
Py17XNL_01	AUGUSTUS	exon	374892	376119	.	-	.	ID=Py17XNL_0101325.1-exon1;Parent=Py17XNL_0101325.1;Name=Py17XNL_0101325.1-exon1;transcript_id=Py17XNL_0101325.1;gene_name=RING zinc finger protein;locus_tag=Py17XNL_0101325;protein_id=Py17XNL_0101325.1-p1;product=RING zinc finger protein, putative
Py17XNL_01	AUGUSTUS	stop_codon	374975	374977	.	-	0	ID=Py17XNL_0101325.1-stop1;Parent=Py17XNL_0101325.1;Name=Py17XNL_0101325.1-stop1;transcript_id=Py17XNL_0101325.1;gene_name=RING zinc finger protein;locus_tag=Py17XNL_0101325
Py17XNL_01	AUGUSTUS	CDS	374975	376119	0.92	-	2	ID=Py17XNL_0101325.1-CDS1;Parent=Py17XNL_0101325.1;Name=Py17XNL_0101325.1-p1;transcript_id=Py17XNL_0101325.1;gene_name=RING zinc finger protein;locus_tag=Py17XNL_0101325;protein_id=Py17XNL_0101325.1-p1;product=RING zinc finger protein, putative
Py17XNL_01	AUGUSTUS	intron	376120	376282	0.87	-	.	ID=Py17XNL_0101325.1-intron1;Parent=Py17XNL_0101325.1;Name=Py17XNL_0101325.1-intron1;transcript_id=Py17XNL_0101325.1;gene_name=RING zinc finger protein;locus_tag=Py17XNL_0101325
Py17XNL_01	AUGUSTUS	CDS	376283	376316	0.81	-	0	ID=Py17XNL_0101325.1-CDS2;Parent=Py17XNL_0101325.1;Name=Py17XNL_0101325.1-p1;transcript_id=Py17XNL_0101325.1;gene_name=RING zinc finger protein;locus_tag=Py17XNL_0101325;protein_id=Py17XNL_0101325.1-p1;product=RING zinc finger protein, putative
Py17XNL_01	AUGUSTUS	exon	376283	376355	.	-	.	ID=Py17XNL_0101325.1-exon2;Parent=Py17XNL_0101325.1;Name=Py17XNL_0101325.1-exon2;transcript_id=Py17XNL_0101325.1;gene_name=RING zinc finger protein;locus_tag=Py17XNL_0101325;protein_id=Py17XNL_0101325.1-p1;product=RING zinc finger protein, putative
Py17XNL_01	AUGUSTUS	start_codon	376314	376316	.	-	0	ID=Py17XNL_0101325.1-start1;Parent=Py17XNL_0101325.1;Name=Py17XNL_0101325.1-start1;transcript_id=Py17XNL_0101325.1;gene_name=RING zinc finger protein;locus_tag=Py17XNL_0101325
Py17XNL_01	AUGUSTUS	five_prime_UTR	376317	376355	0.83	-	.	ID=Py17XNL_0101325.1-5UTR1;Parent=Py17XNL_0101325.1;Name=Py17XNL_0101325.1-5UTR1;transcript_id=Py17XNL_0101325.1;gene_name=RING zinc finger protein;locus_tag=Py17XNL_0101325
Py17XNL_01	AUGUSTUS	transcription_start_site	376355	376355	.	-	.	ID=Py17XNL_0101325.1-tss1;Parent=Py17XNL_0101325.1;Name=Py17XNL_0101325.1-tss1;transcript_id=Py17XNL_0101325.1;gene_name=RING zinc finger protein;locus_tag=Py17XNL_0101325
###
Py17XNL_01	AUGUSTUS	gene	377576	379018	0.43	+	.	ID=Py17XNL_0101326;gene_id=Py17XNL_0101326;gene_name=Py17XNL_0101326;Name=UROD;best_match=PY17X_0107400.1-p1;query_coverage=99.0;percentage_identity=100.0;locus_tag=Py17XNL_0101326
Py17XNL_01	AUGUSTUS	mRNA	377576	379018	0.43	+	.	ID=Py17XNL_0101326.1;Parent=Py17XNL_0101326;transcript_id=Py17XNL_0101326.1;gene_name=Py17XNL_0101326;Name=UROD.1;best_match=PY17X_0107400.1-p1;query_coverage=99.0;percentage_identity=100.0;locus_tag=Py17XNL_0101326;protein_id=Py17XNL_0101326.1-p1;product=uroporphyrinogen III decarboxylase, putative
Py17XNL_01	AUGUSTUS	transcription_start_site	377576	377576	.	+	.	ID=Py17XNL_0101326.1-tss1;Parent=Py17XNL_0101326.1;Name=Py17XNL_0101326.1-tss1;transcript_id=Py17XNL_0101326.1;gene_name=UROD;locus_tag=Py17XNL_0101326
Py17XNL_01	AUGUSTUS	five_prime_UTR	377576	377600	0.45	+	.	ID=Py17XNL_0101326.1-5UTR1;Parent=Py17XNL_0101326.1;Name=Py17XNL_0101326.1-5UTR1;transcript_id=Py17XNL_0101326.1;gene_name=UROD;locus_tag=Py17XNL_0101326
Py17XNL_01	AUGUSTUS	exon	377576	377679	.	+	.	ID=Py17XNL_0101326.1-exon1;Parent=Py17XNL_0101326.1;Name=Py17XNL_0101326.1-exon1;transcript_id=Py17XNL_0101326.1;gene_name=UROD;locus_tag=Py17XNL_0101326;protein_id=Py17XNL_0101326.1-p1;product=uroporphyrinogen III decarboxylase, putative
Py17XNL_01	AUGUSTUS	start_codon	377601	377603	.	+	0	ID=Py17XNL_0101326.1-start1;Parent=Py17XNL_0101326.1;Name=Py17XNL_0101326.1-start1;transcript_id=Py17XNL_0101326.1;gene_name=UROD;locus_tag=Py17XNL_0101326
Py17XNL_01	AUGUSTUS	CDS	377601	377679	1	+	0	ID=Py17XNL_0101326.1-CDS1;Parent=Py17XNL_0101326.1;Name=Py17XNL_0101326.1-p1;transcript_id=Py17XNL_0101326.1;gene_name=UROD;locus_tag=Py17XNL_0101326;protein_id=Py17XNL_0101326.1-p1;product=uroporphyrinogen III decarboxylase, putative
Py17XNL_01	AUGUSTUS	intron	377680	377874	0.99	+	.	ID=Py17XNL_0101326.1-intron1;Parent=Py17XNL_0101326.1;Name=Py17XNL_0101326.1-intron1;transcript_id=Py17XNL_0101326.1;gene_name=UROD;locus_tag=Py17XNL_0101326
Py17XNL_01	AUGUSTUS	CDS	377875	378995	0.98	+	2	ID=Py17XNL_0101326.1-CDS2;Parent=Py17XNL_0101326.1;Name=Py17XNL_0101326.1-p1;transcript_id=Py17XNL_0101326.1;gene_name=UROD;locus_tag=Py17XNL_0101326;protein_id=Py17XNL_0101326.1-p1;product=uroporphyrinogen III decarboxylase, putative
Py17XNL_01	AUGUSTUS	exon	377875	379018	.	+	.	ID=Py17XNL_0101326.1-exon2;Parent=Py17XNL_0101326.1;Name=Py17XNL_0101326.1-exon2;transcript_id=Py17XNL_0101326.1;gene_name=UROD;locus_tag=Py17XNL_0101326;protein_id=Py17XNL_0101326.1-p1;product=uroporphyrinogen III decarboxylase, putative
Py17XNL_01	AUGUSTUS	stop_codon	378993	378995	.	+	0	ID=Py17XNL_0101326.1-stop1;Parent=Py17XNL_0101326.1;Name=Py17XNL_0101326.1-stop1;transcript_id=Py17XNL_0101326.1;gene_name=UROD;locus_tag=Py17XNL_0101326
Py17XNL_01	AUGUSTUS	three_prime_UTR	378996	379018	0.96	+	.	ID=Py17XNL_0101326.1-3UTR1;Parent=Py17XNL_0101326.1;Name=Py17XNL_0101326.1-3UTR1;transcript_id=Py17XNL_0101326.1;gene_name=UROD;locus_tag=Py17XNL_0101326
Py17XNL_01	AUGUSTUS	transcription_end_site	379018	379018	.	+	.	ID=Py17XNL_0101326.1-tts1;Parent=Py17XNL_0101326.1;Name=Py17XNL_0101326.1-tts1;transcript_id=Py17XNL_0101326.1;gene_name=UROD;locus_tag=Py17XNL_0101326
###
Py17XNL_01	AUGUSTUS	gene	379212	383085	0.26	-	.	ID=Py17XNL_0101327;gene_id=Py17XNL_0101327;gene_name=Py17XNL_0101327;Name=G-protein associated signal transduction protein;best_match=PY17X_0107500.1-p1;query_coverage=99.0;percentage_identity=92.101;locus_tag=Py17XNL_0101327
Py17XNL_01	AUGUSTUS	mRNA	379212	383085	0.11	-	.	ID=Py17XNL_0101327.1;Parent=Py17XNL_0101327;transcript_id=Py17XNL_0101327.1;gene_name=Py17XNL_0101327;Name=G-protein associated signal transduction protein.1;best_match=PY17X_0107500.1-p1;query_coverage=99.0;percentage_identity=87.362;locus_tag=Py17XNL_0101327;protein_id=Py17XNL_0101327.1-p1;product=G-protein associated signal transduction protein, putative
Py17XNL_01	AUGUSTUS	transcription_end_site	379212	379212	.	-	.	ID=Py17XNL_0101327.1-tts1;Parent=Py17XNL_0101327.1;Name=Py17XNL_0101327.1-tts1;transcript_id=Py17XNL_0101327.1;gene_name=G-protein associated signal transduction protein;locus_tag=Py17XNL_0101327
Py17XNL_01	AUGUSTUS	three_prime_UTR	379212	379480	0.24	-	.	ID=Py17XNL_0101327.1-3UTR1;Parent=Py17XNL_0101327.1;Name=Py17XNL_0101327.1-3UTR1;transcript_id=Py17XNL_0101327.1;gene_name=G-protein associated signal transduction protein;locus_tag=Py17XNL_0101327
Py17XNL_01	AUGUSTUS	exon	379212	379513	.	-	.	ID=Py17XNL_0101327.1-exon1;Parent=Py17XNL_0101327.1;Name=Py17XNL_0101327.1-exon1;transcript_id=Py17XNL_0101327.1;gene_name=G-protein associated signal transduction protein;locus_tag=Py17XNL_0101327;protein_id=Py17XNL_0101327.1-p1;product=G-protein associated signal transduction protein, putative
Py17XNL_01	AUGUSTUS	stop_codon	379481	379483	.	-	0	ID=Py17XNL_0101327.1-stop1;Parent=Py17XNL_0101327.1;Name=Py17XNL_0101327.1-stop1;transcript_id=Py17XNL_0101327.1;gene_name=G-protein associated signal transduction protein;locus_tag=Py17XNL_0101327
Py17XNL_01	AUGUSTUS	CDS	379481	379513	1	-	0	ID=Py17XNL_0101327.1-CDS1;Parent=Py17XNL_0101327.1;Name=Py17XNL_0101327.1-p1;transcript_id=Py17XNL_0101327.1;gene_name=G-protein associated signal transduction protein;locus_tag=Py17XNL_0101327;protein_id=Py17XNL_0101327.1-p1;product=G-protein associated signal transduction protein, putative
Py17XNL_01	AUGUSTUS	intron	379514	379604	1	-	.	ID=Py17XNL_0101327.1-intron1;Parent=Py17XNL_0101327.1;Name=Py17XNL_0101327.1-intron1;transcript_id=Py17XNL_0101327.1;gene_name=G-protein associated signal transduction protein;locus_tag=Py17XNL_0101327
Py17XNL_01	AUGUSTUS	CDS	379605	379670	1	-	0	ID=Py17XNL_0101327.1-CDS2;Parent=Py17XNL_0101327.1;Name=Py17XNL_0101327.1-p1;transcript_id=Py17XNL_0101327.1;gene_name=G-protein associated signal transduction protein;locus_tag=Py17XNL_0101327;protein_id=Py17XNL_0101327.1-p1;product=G-protein associated signal transduction protein, putative
Py17XNL_01	AUGUSTUS	exon	379605	379670	.	-	.	ID=Py17XNL_0101327.1-exon2;Parent=Py17XNL_0101327.1;Name=Py17XNL_0101327.1-exon2;transcript_id=Py17XNL_0101327.1;gene_name=G-protein associated signal transduction protein;locus_tag=Py17XNL_0101327;protein_id=Py17XNL_0101327.1-p1;product=G-protein associated signal transduction protein, putative
Py17XNL_01	AUGUSTUS	intron	379671	379750	1	-	.	ID=Py17XNL_0101327.1-intron2;Parent=Py17XNL_0101327.1;Name=Py17XNL_0101327.1-intron2;transcript_id=Py17XNL_0101327.1;gene_name=G-protein associated signal transduction protein;locus_tag=Py17XNL_0101327
Py17XNL_01	AUGUSTUS	CDS	379751	379813	1	-	0	ID=Py17XNL_0101327.1-CDS3;Parent=Py17XNL_0101327.1;Name=Py17XNL_0101327.1-p1;transcript_id=Py17XNL_0101327.1;gene_name=G-protein associated signal transduction protein;locus_tag=Py17XNL_0101327;protein_id=Py17XNL_0101327.1-p1;product=G-protein associated signal transduction protein, putative
Py17XNL_01	AUGUSTUS	exon	379751	379813	.	-	.	ID=Py17XNL_0101327.1-exon3;Parent=Py17XNL_0101327.1;Name=Py17XNL_0101327.1-exon3;transcript_id=Py17XNL_0101327.1;gene_name=G-protein associated signal transduction protein;locus_tag=Py17XNL_0101327;protein_id=Py17XNL_0101327.1-p1;product=G-protein associated signal transduction protein, putative
Py17XNL_01	AUGUSTUS	intron	379814	379935	1	-	.	ID=Py17XNL_0101327.1-intron3;Parent=Py17XNL_0101327.1;Name=Py17XNL_0101327.1-intron3;transcript_id=Py17XNL_0101327.1;gene_name=G-protein associated signal transduction protein;locus_tag=Py17XNL_0101327
Py17XNL_01	AUGUSTUS	CDS	379936	379992	1	-	0	ID=Py17XNL_0101327.1-CDS4;Parent=Py17XNL_0101327.1;Name=Py17XNL_0101327.1-p1;transcript_id=Py17XNL_0101327.1;gene_name=G-protein associated signal transduction protein;locus_tag=Py17XNL_0101327;protein_id=Py17XNL_0101327.1-p1;product=G-protein associated signal transduction protein, putative
Py17XNL_01	AUGUSTUS	exon	379936	379992	.	-	.	ID=Py17XNL_0101327.1-exon4;Parent=Py17XNL_0101327.1;Name=Py17XNL_0101327.1-exon4;transcript_id=Py17XNL_0101327.1;gene_name=G-protein associated signal transduction protein;locus_tag=Py17XNL_0101327;protein_id=Py17XNL_0101327.1-p1;product=G-protein associated signal transduction protein, putative
Py17XNL_01	AUGUSTUS	intron	379993	380086	1	-	.	ID=Py17XNL_0101327.1-intron4;Parent=Py17XNL_0101327.1;Name=Py17XNL_0101327.1-intron4;transcript_id=Py17XNL_0101327.1;gene_name=G-protein associated signal transduction protein;locus_tag=Py17XNL_0101327
Py17XNL_01	AUGUSTUS	CDS	380087	380147	1	-	1	ID=Py17XNL_0101327.1-CDS5;Parent=Py17XNL_0101327.1;Name=Py17XNL_0101327.1-p1;transcript_id=Py17XNL_0101327.1;gene_name=G-protein associated signal transduction protein;locus_tag=Py17XNL_0101327;protein_id=Py17XNL_0101327.1-p1;product=G-protein associated signal transduction protein, putative
Py17XNL_01	AUGUSTUS	exon	380087	380147	.	-	.	ID=Py17XNL_0101327.1-exon5;Parent=Py17XNL_0101327.1;Name=Py17XNL_0101327.1-exon5;transcript_id=Py17XNL_0101327.1;gene_name=G-protein associated signal transduction protein;locus_tag=Py17XNL_0101327;protein_id=Py17XNL_0101327.1-p1;product=G-protein associated signal transduction protein, putative
Py17XNL_01	AUGUSTUS	intron	380148	380328	1	-	.	ID=Py17XNL_0101327.1-intron5;Parent=Py17XNL_0101327.1;Name=Py17XNL_0101327.1-intron5;transcript_id=Py17XNL_0101327.1;gene_name=G-protein associated signal transduction protein;locus_tag=Py17XNL_0101327
Py17XNL_01	AUGUSTUS	CDS	380329	380463	1	-	1	ID=Py17XNL_0101327.1-CDS6;Parent=Py17XNL_0101327.1;Name=Py17XNL_0101327.1-p1;transcript_id=Py17XNL_0101327.1;gene_name=G-protein associated signal transduction protein;locus_tag=Py17XNL_0101327;protein_id=Py17XNL_0101327.1-p1;product=G-protein associated signal transduction protein, putative
Py17XNL_01	AUGUSTUS	exon	380329	380463	.	-	.	ID=Py17XNL_0101327.1-exon6;Parent=Py17XNL_0101327.1;Name=Py17XNL_0101327.1-exon6;transcript_id=Py17XNL_0101327.1;gene_name=G-protein associated signal transduction protein;locus_tag=Py17XNL_0101327;protein_id=Py17XNL_0101327.1-p1;product=G-protein associated signal transduction protein, putative
Py17XNL_01	AUGUSTUS	intron	380464	380898	1	-	.	ID=Py17XNL_0101327.1-intron6;Parent=Py17XNL_0101327.1;Name=Py17XNL_0101327.1-intron6;transcript_id=Py17XNL_0101327.1;gene_name=G-protein associated signal transduction protein;locus_tag=Py17XNL_0101327
Py17XNL_01	AUGUSTUS	CDS	380899	380971	1	-	2	ID=Py17XNL_0101327.1-CDS7;Parent=Py17XNL_0101327.1;Name=Py17XNL_0101327.1-p1;transcript_id=Py17XNL_0101327.1;gene_name=G-protein associated signal transduction protein;locus_tag=Py17XNL_0101327;protein_id=Py17XNL_0101327.1-p1;product=G-protein associated signal transduction protein, putative
Py17XNL_01	AUGUSTUS	exon	380899	380971	.	-	.	ID=Py17XNL_0101327.1-exon7;Parent=Py17XNL_0101327.1;Name=Py17XNL_0101327.1-exon7;transcript_id=Py17XNL_0101327.1;gene_name=G-protein associated signal transduction protein;locus_tag=Py17XNL_0101327;protein_id=Py17XNL_0101327.1-p1;product=G-protein associated signal transduction protein, putative
Py17XNL_01	AUGUSTUS	intron	380972	381118	1	-	.	ID=Py17XNL_0101327.1-intron7;Parent=Py17XNL_0101327.1;Name=Py17XNL_0101327.1-intron7;transcript_id=Py17XNL_0101327.1;gene_name=G-protein associated signal transduction protein;locus_tag=Py17XNL_0101327
Py17XNL_01	AUGUSTUS	CDS	381119	381156	1	-	1	ID=Py17XNL_0101327.1-CDS8;Parent=Py17XNL_0101327.1;Name=Py17XNL_0101327.1-p1;transcript_id=Py17XNL_0101327.1;gene_name=G-protein associated signal transduction protein;locus_tag=Py17XNL_0101327;protein_id=Py17XNL_0101327.1-p1;product=G-protein associated signal transduction protein, putative
Py17XNL_01	AUGUSTUS	exon	381119	381156	.	-	.	ID=Py17XNL_0101327.1-exon8;Parent=Py17XNL_0101327.1;Name=Py17XNL_0101327.1-exon8;transcript_id=Py17XNL_0101327.1;gene_name=G-protein associated signal transduction protein;locus_tag=Py17XNL_0101327;protein_id=Py17XNL_0101327.1-p1;product=G-protein associated signal transduction protein, putative
Py17XNL_01	AUGUSTUS	intron	381157	381267	0.68	-	.	ID=Py17XNL_0101327.1-intron8;Parent=Py17XNL_0101327.1;Name=Py17XNL_0101327.1-intron8;transcript_id=Py17XNL_0101327.1;gene_name=G-protein associated signal transduction protein;locus_tag=Py17XNL_0101327
Py17XNL_01	AUGUSTUS	CDS	381268	381354	0.61	-	1	ID=Py17XNL_0101327.1-CDS9;Parent=Py17XNL_0101327.1;Name=Py17XNL_0101327.1-p1;transcript_id=Py17XNL_0101327.1;gene_name=G-protein associated signal transduction protein;locus_tag=Py17XNL_0101327;protein_id=Py17XNL_0101327.1-p1;product=G-protein associated signal transduction protein, putative
Py17XNL_01	AUGUSTUS	exon	381268	381354	.	-	.	ID=Py17XNL_0101327.1-exon9;Parent=Py17XNL_0101327.1;Name=Py17XNL_0101327.1-exon9;transcript_id=Py17XNL_0101327.1;gene_name=G-protein associated signal transduction protein;locus_tag=Py17XNL_0101327;protein_id=Py17XNL_0101327.1-p1;product=G-protein associated signal transduction protein, putative
Py17XNL_01	AUGUSTUS	intron	381355	381485	0.87	-	.	ID=Py17XNL_0101327.1-intron9;Parent=Py17XNL_0101327.1;Name=Py17XNL_0101327.1-intron9;transcript_id=Py17XNL_0101327.1;gene_name=G-protein associated signal transduction protein;locus_tag=Py17XNL_0101327
Py17XNL_01	AUGUSTUS	CDS	381486	381752	0.82	-	1	ID=Py17XNL_0101327.1-CDS10;Parent=Py17XNL_0101327.1;Name=Py17XNL_0101327.1-p1;transcript_id=Py17XNL_0101327.1;gene_name=G-protein associated signal transduction protein;locus_tag=Py17XNL_0101327;protein_id=Py17XNL_0101327.1-p1;product=G-protein associated signal transduction protein, putative
Py17XNL_01	AUGUSTUS	exon	381486	381752	.	-	.	ID=Py17XNL_0101327.1-exon10;Parent=Py17XNL_0101327.1;Name=Py17XNL_0101327.1-exon10;transcript_id=Py17XNL_0101327.1;gene_name=G-protein associated signal transduction protein;locus_tag=Py17XNL_0101327;protein_id=Py17XNL_0101327.1-p1;product=G-protein associated signal transduction protein, putative
Py17XNL_01	AUGUSTUS	intron	381753	381892	0.96	-	.	ID=Py17XNL_0101327.1-intron10;Parent=Py17XNL_0101327.1;Name=Py17XNL_0101327.1-intron10;transcript_id=Py17XNL_0101327.1;gene_name=G-protein associated signal transduction protein;locus_tag=Py17XNL_0101327
Py17XNL_01	AUGUSTUS	CDS	381893	381973	0.75	-	1	ID=Py17XNL_0101327.1-CDS11;Parent=Py17XNL_0101327.1;Name=Py17XNL_0101327.1-p1;transcript_id=Py17XNL_0101327.1;gene_name=G-protein associated signal transduction protein;locus_tag=Py17XNL_0101327;protein_id=Py17XNL_0101327.1-p1;product=G-protein associated signal transduction protein, putative
Py17XNL_01	AUGUSTUS	exon	381893	381973	.	-	.	ID=Py17XNL_0101327.1-exon11;Parent=Py17XNL_0101327.1;Name=Py17XNL_0101327.1-exon11;transcript_id=Py17XNL_0101327.1;gene_name=G-protein associated signal transduction protein;locus_tag=Py17XNL_0101327;protein_id=Py17XNL_0101327.1-p1;product=G-protein associated signal transduction protein, putative
Py17XNL_01	AUGUSTUS	intron	381974	382102	0.75	-	.	ID=Py17XNL_0101327.1-intron11;Parent=Py17XNL_0101327.1;Name=Py17XNL_0101327.1-intron11;transcript_id=Py17XNL_0101327.1;gene_name=G-protein associated signal transduction protein;locus_tag=Py17XNL_0101327
Py17XNL_01	AUGUSTUS	CDS	382103	382218	0.8	-	0	ID=Py17XNL_0101327.1-CDS12;Parent=Py17XNL_0101327.1;Name=Py17XNL_0101327.1-p1;transcript_id=Py17XNL_0101327.1;gene_name=G-protein associated signal transduction protein;locus_tag=Py17XNL_0101327;protein_id=Py17XNL_0101327.1-p1;product=G-protein associated signal transduction protein, putative
Py17XNL_01	AUGUSTUS	exon	382103	382218	.	-	.	ID=Py17XNL_0101327.1-exon12;Parent=Py17XNL_0101327.1;Name=Py17XNL_0101327.1-exon12;transcript_id=Py17XNL_0101327.1;gene_name=G-protein associated signal transduction protein;locus_tag=Py17XNL_0101327;protein_id=Py17XNL_0101327.1-p1;product=G-protein associated signal transduction protein, putative
Py17XNL_01	AUGUSTUS	intron	382219	382422	1	-	.	ID=Py17XNL_0101327.1-intron12;Parent=Py17XNL_0101327.1;Name=Py17XNL_0101327.1-intron12;transcript_id=Py17XNL_0101327.1;gene_name=G-protein associated signal transduction protein;locus_tag=Py17XNL_0101327
Py17XNL_01	AUGUSTUS	CDS	382423	383007	1	-	0	ID=Py17XNL_0101327.1-CDS13;Parent=Py17XNL_0101327.1;Name=Py17XNL_0101327.1-p1;transcript_id=Py17XNL_0101327.1;gene_name=G-protein associated signal transduction protein;locus_tag=Py17XNL_0101327;protein_id=Py17XNL_0101327.1-p1;product=G-protein associated signal transduction protein, putative
Py17XNL_01	AUGUSTUS	exon	382423	383085	.	-	.	ID=Py17XNL_0101327.1-exon13;Parent=Py17XNL_0101327.1;Name=Py17XNL_0101327.1-exon13;transcript_id=Py17XNL_0101327.1;gene_name=G-protein associated signal transduction protein;locus_tag=Py17XNL_0101327;protein_id=Py17XNL_0101327.1-p1;product=G-protein associated signal transduction protein, putative
Py17XNL_01	AUGUSTUS	start_codon	383005	383007	.	-	0	ID=Py17XNL_0101327.1-start1;Parent=Py17XNL_0101327.1;Name=Py17XNL_0101327.1-start1;transcript_id=Py17XNL_0101327.1;gene_name=G-protein associated signal transduction protein;locus_tag=Py17XNL_0101327
Py17XNL_01	AUGUSTUS	five_prime_UTR	383008	383085	0.77	-	.	ID=Py17XNL_0101327.1-5UTR1;Parent=Py17XNL_0101327.1;Name=Py17XNL_0101327.1-5UTR1;transcript_id=Py17XNL_0101327.1;gene_name=G-protein associated signal transduction protein;locus_tag=Py17XNL_0101327
Py17XNL_01	AUGUSTUS	transcription_start_site	383085	383085	.	-	.	ID=Py17XNL_0101327.1-tss1;Parent=Py17XNL_0101327.1;Name=Py17XNL_0101327.1-tss1;transcript_id=Py17XNL_0101327.1;gene_name=G-protein associated signal transduction protein;locus_tag=Py17XNL_0101327
Py17XNL_01	AUGUSTUS	mRNA	379212	383085	0.15	-	.	ID=Py17XNL_0101327.2;Parent=Py17XNL_0101327;transcript_id=Py17XNL_0101327.2;gene_name=Py17XNL_0101327;Name=G-protein associated signal transduction protein.2;best_match=PY17X_0107500.1-p1;query_coverage=99.0;percentage_identity=92.101;locus_tag=Py17XNL_0101327;protein_id=Py17XNL_0101327.2-p2;product=G-protein associated signal transduction protein, putative
Py17XNL_01	AUGUSTUS	transcription_end_site	379212	379212	.	-	.	ID=Py17XNL_0101327.2-tts1;Parent=Py17XNL_0101327.2;Name=Py17XNL_0101327.2-tts1;transcript_id=Py17XNL_0101327.2;gene_name=G-protein associated signal transduction protein;locus_tag=Py17XNL_0101327
Py17XNL_01	AUGUSTUS	three_prime_UTR	379212	379480	0.26	-	.	ID=Py17XNL_0101327.2-3UTR1;Parent=Py17XNL_0101327.2;Name=Py17XNL_0101327.2-3UTR1;transcript_id=Py17XNL_0101327.2;gene_name=G-protein associated signal transduction protein;locus_tag=Py17XNL_0101327
Py17XNL_01	AUGUSTUS	exon	379212	379513	.	-	.	ID=Py17XNL_0101327.2-exon1;Parent=Py17XNL_0101327.2;Name=Py17XNL_0101327.2-exon1;transcript_id=Py17XNL_0101327.2;gene_name=G-protein associated signal transduction protein;locus_tag=Py17XNL_0101327;protein_id=Py17XNL_0101327.2-p2;product=G-protein associated signal transduction protein, putative
Py17XNL_01	AUGUSTUS	stop_codon	379481	379483	.	-	0	ID=Py17XNL_0101327.2-stop1;Parent=Py17XNL_0101327.2;Name=Py17XNL_0101327.2-stop1;transcript_id=Py17XNL_0101327.2;gene_name=G-protein associated signal transduction protein;locus_tag=Py17XNL_0101327
Py17XNL_01	AUGUSTUS	CDS	379481	379513	1	-	0	ID=Py17XNL_0101327.2-CDS1;Parent=Py17XNL_0101327.2;Name=Py17XNL_0101327.2-p2;transcript_id=Py17XNL_0101327.2;gene_name=G-protein associated signal transduction protein;locus_tag=Py17XNL_0101327;protein_id=Py17XNL_0101327.2-p2;product=G-protein associated signal transduction protein, putative
Py17XNL_01	AUGUSTUS	intron	379514	379604	1	-	.	ID=Py17XNL_0101327.2-intron1;Parent=Py17XNL_0101327.2;Name=Py17XNL_0101327.2-intron1;transcript_id=Py17XNL_0101327.2;gene_name=G-protein associated signal transduction protein;locus_tag=Py17XNL_0101327
Py17XNL_01	AUGUSTUS	CDS	379605	379670	1	-	0	ID=Py17XNL_0101327.2-CDS2;Parent=Py17XNL_0101327.2;Name=Py17XNL_0101327.2-p2;transcript_id=Py17XNL_0101327.2;gene_name=G-protein associated signal transduction protein;locus_tag=Py17XNL_0101327;protein_id=Py17XNL_0101327.2-p2;product=G-protein associated signal transduction protein, putative
Py17XNL_01	AUGUSTUS	exon	379605	379670	.	-	.	ID=Py17XNL_0101327.2-exon2;Parent=Py17XNL_0101327.2;Name=Py17XNL_0101327.2-exon2;transcript_id=Py17XNL_0101327.2;gene_name=G-protein associated signal transduction protein;locus_tag=Py17XNL_0101327;protein_id=Py17XNL_0101327.2-p2;product=G-protein associated signal transduction protein, putative
Py17XNL_01	AUGUSTUS	intron	379671	379750	1	-	.	ID=Py17XNL_0101327.2-intron2;Parent=Py17XNL_0101327.2;Name=Py17XNL_0101327.2-intron2;transcript_id=Py17XNL_0101327.2;gene_name=G-protein associated signal transduction protein;locus_tag=Py17XNL_0101327
Py17XNL_01	AUGUSTUS	CDS	379751	379813	1	-	0	ID=Py17XNL_0101327.2-CDS3;Parent=Py17XNL_0101327.2;Name=Py17XNL_0101327.2-p2;transcript_id=Py17XNL_0101327.2;gene_name=G-protein associated signal transduction protein;locus_tag=Py17XNL_0101327;protein_id=Py17XNL_0101327.2-p2;product=G-protein associated signal transduction protein, putative
Py17XNL_01	AUGUSTUS	exon	379751	379813	.	-	.	ID=Py17XNL_0101327.2-exon3;Parent=Py17XNL_0101327.2;Name=Py17XNL_0101327.2-exon3;transcript_id=Py17XNL_0101327.2;gene_name=G-protein associated signal transduction protein;locus_tag=Py17XNL_0101327;protein_id=Py17XNL_0101327.2-p2;product=G-protein associated signal transduction protein, putative
Py17XNL_01	AUGUSTUS	intron	379814	379935	1	-	.	ID=Py17XNL_0101327.2-intron3;Parent=Py17XNL_0101327.2;Name=Py17XNL_0101327.2-intron3;transcript_id=Py17XNL_0101327.2;gene_name=G-protein associated signal transduction protein;locus_tag=Py17XNL_0101327
Py17XNL_01	AUGUSTUS	CDS	379936	379992	1	-	0	ID=Py17XNL_0101327.2-CDS4;Parent=Py17XNL_0101327.2;Name=Py17XNL_0101327.2-p2;transcript_id=Py17XNL_0101327.2;gene_name=G-protein associated signal transduction protein;locus_tag=Py17XNL_0101327;protein_id=Py17XNL_0101327.2-p2;product=G-protein associated signal transduction protein, putative
Py17XNL_01	AUGUSTUS	exon	379936	379992	.	-	.	ID=Py17XNL_0101327.2-exon4;Parent=Py17XNL_0101327.2;Name=Py17XNL_0101327.2-exon4;transcript_id=Py17XNL_0101327.2;gene_name=G-protein associated signal transduction protein;locus_tag=Py17XNL_0101327;protein_id=Py17XNL_0101327.2-p2;product=G-protein associated signal transduction protein, putative
Py17XNL_01	AUGUSTUS	intron	379993	380086	1	-	.	ID=Py17XNL_0101327.2-intron4;Parent=Py17XNL_0101327.2;Name=Py17XNL_0101327.2-intron4;transcript_id=Py17XNL_0101327.2;gene_name=G-protein associated signal transduction protein;locus_tag=Py17XNL_0101327
Py17XNL_01	AUGUSTUS	CDS	380087	380147	1	-	1	ID=Py17XNL_0101327.2-CDS5;Parent=Py17XNL_0101327.2;Name=Py17XNL_0101327.2-p2;transcript_id=Py17XNL_0101327.2;gene_name=G-protein associated signal transduction protein;locus_tag=Py17XNL_0101327;protein_id=Py17XNL_0101327.2-p2;product=G-protein associated signal transduction protein, putative
Py17XNL_01	AUGUSTUS	exon	380087	380147	.	-	.	ID=Py17XNL_0101327.2-exon5;Parent=Py17XNL_0101327.2;Name=Py17XNL_0101327.2-exon5;transcript_id=Py17XNL_0101327.2;gene_name=G-protein associated signal transduction protein;locus_tag=Py17XNL_0101327;protein_id=Py17XNL_0101327.2-p2;product=G-protein associated signal transduction protein, putative
Py17XNL_01	AUGUSTUS	intron	380148	380328	1	-	.	ID=Py17XNL_0101327.2-intron5;Parent=Py17XNL_0101327.2;Name=Py17XNL_0101327.2-intron5;transcript_id=Py17XNL_0101327.2;gene_name=G-protein associated signal transduction protein;locus_tag=Py17XNL_0101327
Py17XNL_01	AUGUSTUS	CDS	380329	380463	1	-	1	ID=Py17XNL_0101327.2-CDS6;Parent=Py17XNL_0101327.2;Name=Py17XNL_0101327.2-p2;transcript_id=Py17XNL_0101327.2;gene_name=G-protein associated signal transduction protein;locus_tag=Py17XNL_0101327;protein_id=Py17XNL_0101327.2-p2;product=G-protein associated signal transduction protein, putative
Py17XNL_01	AUGUSTUS	exon	380329	380463	.	-	.	ID=Py17XNL_0101327.2-exon6;Parent=Py17XNL_0101327.2;Name=Py17XNL_0101327.2-exon6;transcript_id=Py17XNL_0101327.2;gene_name=G-protein associated signal transduction protein;locus_tag=Py17XNL_0101327;protein_id=Py17XNL_0101327.2-p2;product=G-protein associated signal transduction protein, putative
Py17XNL_01	AUGUSTUS	intron	380464	380688	1	-	.	ID=Py17XNL_0101327.2-intron6;Parent=Py17XNL_0101327.2;Name=Py17XNL_0101327.2-intron6;transcript_id=Py17XNL_0101327.2;gene_name=G-protein associated signal transduction protein;locus_tag=Py17XNL_0101327
Py17XNL_01	AUGUSTUS	CDS	380689	380778	1	-	1	ID=Py17XNL_0101327.2-CDS7;Parent=Py17XNL_0101327.2;Name=Py17XNL_0101327.2-p2;transcript_id=Py17XNL_0101327.2;gene_name=G-protein associated signal transduction protein;locus_tag=Py17XNL_0101327;protein_id=Py17XNL_0101327.2-p2;product=G-protein associated signal transduction protein, putative
Py17XNL_01	AUGUSTUS	exon	380689	380778	.	-	.	ID=Py17XNL_0101327.2-exon7;Parent=Py17XNL_0101327.2;Name=Py17XNL_0101327.2-exon7;transcript_id=Py17XNL_0101327.2;gene_name=G-protein associated signal transduction protein;locus_tag=Py17XNL_0101327;protein_id=Py17XNL_0101327.2-p2;product=G-protein associated signal transduction protein, putative
Py17XNL_01	AUGUSTUS	intron	380779	380898	1	-	.	ID=Py17XNL_0101327.2-intron7;Parent=Py17XNL_0101327.2;Name=Py17XNL_0101327.2-intron7;transcript_id=Py17XNL_0101327.2;gene_name=G-protein associated signal transduction protein;locus_tag=Py17XNL_0101327
Py17XNL_01	AUGUSTUS	CDS	380899	380971	1	-	2	ID=Py17XNL_0101327.2-CDS8;Parent=Py17XNL_0101327.2;Name=Py17XNL_0101327.2-p2;transcript_id=Py17XNL_0101327.2;gene_name=G-protein associated signal transduction protein;locus_tag=Py17XNL_0101327;protein_id=Py17XNL_0101327.2-p2;product=G-protein associated signal transduction protein, putative
Py17XNL_01	AUGUSTUS	exon	380899	380971	.	-	.	ID=Py17XNL_0101327.2-exon8;Parent=Py17XNL_0101327.2;Name=Py17XNL_0101327.2-exon8;transcript_id=Py17XNL_0101327.2;gene_name=G-protein associated signal transduction protein;locus_tag=Py17XNL_0101327;protein_id=Py17XNL_0101327.2-p2;product=G-protein associated signal transduction protein, putative
Py17XNL_01	AUGUSTUS	intron	380972	381118	1	-	.	ID=Py17XNL_0101327.2-intron8;Parent=Py17XNL_0101327.2;Name=Py17XNL_0101327.2-intron8;transcript_id=Py17XNL_0101327.2;gene_name=G-protein associated signal transduction protein;locus_tag=Py17XNL_0101327
Py17XNL_01	AUGUSTUS	CDS	381119	381156	0.99	-	1	ID=Py17XNL_0101327.2-CDS9;Parent=Py17XNL_0101327.2;Name=Py17XNL_0101327.2-p2;transcript_id=Py17XNL_0101327.2;gene_name=G-protein associated signal transduction protein;locus_tag=Py17XNL_0101327;protein_id=Py17XNL_0101327.2-p2;product=G-protein associated signal transduction protein, putative
Py17XNL_01	AUGUSTUS	exon	381119	381156	.	-	.	ID=Py17XNL_0101327.2-exon9;Parent=Py17XNL_0101327.2;Name=Py17XNL_0101327.2-exon9;transcript_id=Py17XNL_0101327.2;gene_name=G-protein associated signal transduction protein;locus_tag=Py17XNL_0101327;protein_id=Py17XNL_0101327.2-p2;product=G-protein associated signal transduction protein, putative
Py17XNL_01	AUGUSTUS	intron	381157	381267	0.76	-	.	ID=Py17XNL_0101327.2-intron9;Parent=Py17XNL_0101327.2;Name=Py17XNL_0101327.2-intron9;transcript_id=Py17XNL_0101327.2;gene_name=G-protein associated signal transduction protein;locus_tag=Py17XNL_0101327
Py17XNL_01	AUGUSTUS	CDS	381268	381354	0.65	-	1	ID=Py17XNL_0101327.2-CDS10;Parent=Py17XNL_0101327.2;Name=Py17XNL_0101327.2-p2;transcript_id=Py17XNL_0101327.2;gene_name=G-protein associated signal transduction protein;locus_tag=Py17XNL_0101327;protein_id=Py17XNL_0101327.2-p2;product=G-protein associated signal transduction protein, putative
Py17XNL_01	AUGUSTUS	exon	381268	381354	.	-	.	ID=Py17XNL_0101327.2-exon10;Parent=Py17XNL_0101327.2;Name=Py17XNL_0101327.2-exon10;transcript_id=Py17XNL_0101327.2;gene_name=G-protein associated signal transduction protein;locus_tag=Py17XNL_0101327;protein_id=Py17XNL_0101327.2-p2;product=G-protein associated signal transduction protein, putative
Py17XNL_01	AUGUSTUS	intron	381355	381485	0.86	-	.	ID=Py17XNL_0101327.2-intron10;Parent=Py17XNL_0101327.2;Name=Py17XNL_0101327.2-intron10;transcript_id=Py17XNL_0101327.2;gene_name=G-protein associated signal transduction protein;locus_tag=Py17XNL_0101327
Py17XNL_01	AUGUSTUS	CDS	381486	381752	0.83	-	1	ID=Py17XNL_0101327.2-CDS11;Parent=Py17XNL_0101327.2;Name=Py17XNL_0101327.2-p2;transcript_id=Py17XNL_0101327.2;gene_name=G-protein associated signal transduction protein;locus_tag=Py17XNL_0101327;protein_id=Py17XNL_0101327.2-p2;product=G-protein associated signal transduction protein, putative
Py17XNL_01	AUGUSTUS	exon	381486	381752	.	-	.	ID=Py17XNL_0101327.2-exon11;Parent=Py17XNL_0101327.2;Name=Py17XNL_0101327.2-exon11;transcript_id=Py17XNL_0101327.2;gene_name=G-protein associated signal transduction protein;locus_tag=Py17XNL_0101327;protein_id=Py17XNL_0101327.2-p2;product=G-protein associated signal transduction protein, putative
Py17XNL_01	AUGUSTUS	intron	381753	381892	0.98	-	.	ID=Py17XNL_0101327.2-intron11;Parent=Py17XNL_0101327.2;Name=Py17XNL_0101327.2-intron11;transcript_id=Py17XNL_0101327.2;gene_name=G-protein associated signal transduction protein;locus_tag=Py17XNL_0101327
Py17XNL_01	AUGUSTUS	CDS	381893	381973	0.78	-	1	ID=Py17XNL_0101327.2-CDS12;Parent=Py17XNL_0101327.2;Name=Py17XNL_0101327.2-p2;transcript_id=Py17XNL_0101327.2;gene_name=G-protein associated signal transduction protein;locus_tag=Py17XNL_0101327;protein_id=Py17XNL_0101327.2-p2;product=G-protein associated signal transduction protein, putative
Py17XNL_01	AUGUSTUS	exon	381893	381973	.	-	.	ID=Py17XNL_0101327.2-exon12;Parent=Py17XNL_0101327.2;Name=Py17XNL_0101327.2-exon12;transcript_id=Py17XNL_0101327.2;gene_name=G-protein associated signal transduction protein;locus_tag=Py17XNL_0101327;protein_id=Py17XNL_0101327.2-p2;product=G-protein associated signal transduction protein, putative
Py17XNL_01	AUGUSTUS	intron	381974	382102	0.78	-	.	ID=Py17XNL_0101327.2-intron12;Parent=Py17XNL_0101327.2;Name=Py17XNL_0101327.2-intron12;transcript_id=Py17XNL_0101327.2;gene_name=G-protein associated signal transduction protein;locus_tag=Py17XNL_0101327
Py17XNL_01	AUGUSTUS	CDS	382103	382218	0.8	-	0	ID=Py17XNL_0101327.2-CDS13;Parent=Py17XNL_0101327.2;Name=Py17XNL_0101327.2-p2;transcript_id=Py17XNL_0101327.2;gene_name=G-protein associated signal transduction protein;locus_tag=Py17XNL_0101327;protein_id=Py17XNL_0101327.2-p2;product=G-protein associated signal transduction protein, putative
Py17XNL_01	AUGUSTUS	exon	382103	382218	.	-	.	ID=Py17XNL_0101327.2-exon13;Parent=Py17XNL_0101327.2;Name=Py17XNL_0101327.2-exon13;transcript_id=Py17XNL_0101327.2;gene_name=G-protein associated signal transduction protein;locus_tag=Py17XNL_0101327;protein_id=Py17XNL_0101327.2-p2;product=G-protein associated signal transduction protein, putative
Py17XNL_01	AUGUSTUS	intron	382219	382422	1	-	.	ID=Py17XNL_0101327.2-intron13;Parent=Py17XNL_0101327.2;Name=Py17XNL_0101327.2-intron13;transcript_id=Py17XNL_0101327.2;gene_name=G-protein associated signal transduction protein;locus_tag=Py17XNL_0101327
Py17XNL_01	AUGUSTUS	CDS	382423	383007	1	-	0	ID=Py17XNL_0101327.2-CDS14;Parent=Py17XNL_0101327.2;Name=Py17XNL_0101327.2-p2;transcript_id=Py17XNL_0101327.2;gene_name=G-protein associated signal transduction protein;locus_tag=Py17XNL_0101327;protein_id=Py17XNL_0101327.2-p2;product=G-protein associated signal transduction protein, putative
Py17XNL_01	AUGUSTUS	exon	382423	383085	.	-	.	ID=Py17XNL_0101327.2-exon14;Parent=Py17XNL_0101327.2;Name=Py17XNL_0101327.2-exon14;transcript_id=Py17XNL_0101327.2;gene_name=G-protein associated signal transduction protein;locus_tag=Py17XNL_0101327;protein_id=Py17XNL_0101327.2-p2;product=G-protein associated signal transduction protein, putative
Py17XNL_01	AUGUSTUS	start_codon	383005	383007	.	-	0	ID=Py17XNL_0101327.2-start1;Parent=Py17XNL_0101327.2;Name=Py17XNL_0101327.2-start1;transcript_id=Py17XNL_0101327.2;gene_name=G-protein associated signal transduction protein;locus_tag=Py17XNL_0101327
Py17XNL_01	AUGUSTUS	five_prime_UTR	383008	383085	0.75	-	.	ID=Py17XNL_0101327.2-5UTR1;Parent=Py17XNL_0101327.2;Name=Py17XNL_0101327.2-5UTR1;transcript_id=Py17XNL_0101327.2;gene_name=G-protein associated signal transduction protein;locus_tag=Py17XNL_0101327
Py17XNL_01	AUGUSTUS	transcription_start_site	383085	383085	.	-	.	ID=Py17XNL_0101327.2-tss1;Parent=Py17XNL_0101327.2;Name=Py17XNL_0101327.2-tss1;transcript_id=Py17XNL_0101327.2;gene_name=G-protein associated signal transduction protein;locus_tag=Py17XNL_0101327
###
Py17XNL_01	AUGUSTUS	gene	383986	385733	0.17	+	.	ID=Py17XNL_0101328;gene_id=Py17XNL_0101328;gene_name=Py17XNL_0101328;Name=COQ2;best_match=PY17X_0107600.1-p1;query_coverage=99.0;percentage_identity=100.0;locus_tag=Py17XNL_0101328
Py17XNL_01	AUGUSTUS	mRNA	383986	385733	0.17	+	.	ID=Py17XNL_0101328.1;Parent=Py17XNL_0101328;transcript_id=Py17XNL_0101328.1;gene_name=Py17XNL_0101328;Name=COQ2.1;best_match=PY17X_0107600.1-p1;query_coverage=99.0;percentage_identity=100.0;locus_tag=Py17XNL_0101328;protein_id=Py17XNL_0101328.1-p1;product=4-hydroxybenzoate polyprenyltransferase, putative
Py17XNL_01	AUGUSTUS	transcription_start_site	383986	383986	.	+	.	ID=Py17XNL_0101328.1-tss1;Parent=Py17XNL_0101328.1;Name=Py17XNL_0101328.1-tss1;transcript_id=Py17XNL_0101328.1;gene_name=COQ2;locus_tag=Py17XNL_0101328
Py17XNL_01	AUGUSTUS	five_prime_UTR	383986	384115	0.39	+	.	ID=Py17XNL_0101328.1-5UTR1;Parent=Py17XNL_0101328.1;Name=Py17XNL_0101328.1-5UTR1;transcript_id=Py17XNL_0101328.1;gene_name=COQ2;locus_tag=Py17XNL_0101328
Py17XNL_01	AUGUSTUS	exon	383986	385733	.	+	.	ID=Py17XNL_0101328.1-exon1;Parent=Py17XNL_0101328.1;Name=Py17XNL_0101328.1-exon1;transcript_id=Py17XNL_0101328.1;gene_name=COQ2;locus_tag=Py17XNL_0101328;protein_id=Py17XNL_0101328.1-p1;product=4-hydroxybenzoate polyprenyltransferase, putative
Py17XNL_01	AUGUSTUS	start_codon	384116	384118	.	+	0	ID=Py17XNL_0101328.1-start1;Parent=Py17XNL_0101328.1;Name=Py17XNL_0101328.1-start1;transcript_id=Py17XNL_0101328.1;gene_name=COQ2;locus_tag=Py17XNL_0101328
Py17XNL_01	AUGUSTUS	CDS	384116	385708	1	+	0	ID=Py17XNL_0101328.1-CDS1;Parent=Py17XNL_0101328.1;Name=Py17XNL_0101328.1-p1;transcript_id=Py17XNL_0101328.1;gene_name=COQ2;locus_tag=Py17XNL_0101328;protein_id=Py17XNL_0101328.1-p1;product=4-hydroxybenzoate polyprenyltransferase, putative
Py17XNL_01	AUGUSTUS	stop_codon	385706	385708	.	+	0	ID=Py17XNL_0101328.1-stop1;Parent=Py17XNL_0101328.1;Name=Py17XNL_0101328.1-stop1;transcript_id=Py17XNL_0101328.1;gene_name=COQ2;locus_tag=Py17XNL_0101328
Py17XNL_01	AUGUSTUS	three_prime_UTR	385709	385733	0.49	+	.	ID=Py17XNL_0101328.1-3UTR1;Parent=Py17XNL_0101328.1;Name=Py17XNL_0101328.1-3UTR1;transcript_id=Py17XNL_0101328.1;gene_name=COQ2;locus_tag=Py17XNL_0101328
Py17XNL_01	AUGUSTUS	transcription_end_site	385733	385733	.	+	.	ID=Py17XNL_0101328.1-tts1;Parent=Py17XNL_0101328.1;Name=Py17XNL_0101328.1-tts1;transcript_id=Py17XNL_0101328.1;gene_name=COQ2;locus_tag=Py17XNL_0101328
###
Py17XNL_01	AUGUSTUS	gene	386037	389485	0.16	-	.	ID=Py17XNL_0101329;gene_id=Py17XNL_0101329;gene_name=Py17XNL_0101329;Name=SAS6;best_match=PY17X_0107700.1-p1;query_coverage=99.0;percentage_identity=100.0;locus_tag=Py17XNL_0101329
Py17XNL_01	AUGUSTUS	mRNA	386037	389485	0.16	-	.	ID=Py17XNL_0101329.1;Parent=Py17XNL_0101329;transcript_id=Py17XNL_0101329.1;gene_name=Py17XNL_0101329;Name=SAS6.1;best_match=PY17X_0107700.1-p1;query_coverage=99.0;percentage_identity=100.0;locus_tag=Py17XNL_0101329;protein_id=Py17XNL_0101329.1-p1;product=spindle assembly abnormal protein 6, putative
Py17XNL_01	AUGUSTUS	transcription_end_site	386037	386037	.	-	.	ID=Py17XNL_0101329.1-tts1;Parent=Py17XNL_0101329.1;Name=Py17XNL_0101329.1-tts1;transcript_id=Py17XNL_0101329.1;gene_name=SAS6;locus_tag=Py17XNL_0101329
Py17XNL_01	AUGUSTUS	three_prime_UTR	386037	386092	0.53	-	.	ID=Py17XNL_0101329.1-3UTR1;Parent=Py17XNL_0101329.1;Name=Py17XNL_0101329.1-3UTR1;transcript_id=Py17XNL_0101329.1;gene_name=SAS6;locus_tag=Py17XNL_0101329
Py17XNL_01	AUGUSTUS	exon	386037	386145	.	-	.	ID=Py17XNL_0101329.1-exon1;Parent=Py17XNL_0101329.1;Name=Py17XNL_0101329.1-exon1;transcript_id=Py17XNL_0101329.1;gene_name=SAS6;locus_tag=Py17XNL_0101329;protein_id=Py17XNL_0101329.1-p1;product=spindle assembly abnormal protein 6, putative
Py17XNL_01	AUGUSTUS	stop_codon	386093	386095	.	-	0	ID=Py17XNL_0101329.1-stop1;Parent=Py17XNL_0101329.1;Name=Py17XNL_0101329.1-stop1;transcript_id=Py17XNL_0101329.1;gene_name=SAS6;locus_tag=Py17XNL_0101329
Py17XNL_01	AUGUSTUS	CDS	386093	386145	1	-	2	ID=Py17XNL_0101329.1-CDS1;Parent=Py17XNL_0101329.1;Name=Py17XNL_0101329.1-p1;transcript_id=Py17XNL_0101329.1;gene_name=SAS6;locus_tag=Py17XNL_0101329;protein_id=Py17XNL_0101329.1-p1;product=spindle assembly abnormal protein 6, putative
Py17XNL_01	AUGUSTUS	intron	386146	386359	1	-	.	ID=Py17XNL_0101329.1-intron1;Parent=Py17XNL_0101329.1;Name=Py17XNL_0101329.1-intron1;transcript_id=Py17XNL_0101329.1;gene_name=SAS6;locus_tag=Py17XNL_0101329
Py17XNL_01	AUGUSTUS	CDS	386360	386406	1	-	1	ID=Py17XNL_0101329.1-CDS2;Parent=Py17XNL_0101329.1;Name=Py17XNL_0101329.1-p1;transcript_id=Py17XNL_0101329.1;gene_name=SAS6;locus_tag=Py17XNL_0101329;protein_id=Py17XNL_0101329.1-p1;product=spindle assembly abnormal protein 6, putative
Py17XNL_01	AUGUSTUS	exon	386360	386406	.	-	.	ID=Py17XNL_0101329.1-exon2;Parent=Py17XNL_0101329.1;Name=Py17XNL_0101329.1-exon2;transcript_id=Py17XNL_0101329.1;gene_name=SAS6;locus_tag=Py17XNL_0101329;protein_id=Py17XNL_0101329.1-p1;product=spindle assembly abnormal protein 6, putative
Py17XNL_01	AUGUSTUS	intron	386407	386562	1	-	.	ID=Py17XNL_0101329.1-intron2;Parent=Py17XNL_0101329.1;Name=Py17XNL_0101329.1-intron2;transcript_id=Py17XNL_0101329.1;gene_name=SAS6;locus_tag=Py17XNL_0101329
Py17XNL_01	AUGUSTUS	CDS	386563	386677	1	-	2	ID=Py17XNL_0101329.1-CDS3;Parent=Py17XNL_0101329.1;Name=Py17XNL_0101329.1-p1;transcript_id=Py17XNL_0101329.1;gene_name=SAS6;locus_tag=Py17XNL_0101329;protein_id=Py17XNL_0101329.1-p1;product=spindle assembly abnormal protein 6, putative
Py17XNL_01	AUGUSTUS	exon	386563	386677	.	-	.	ID=Py17XNL_0101329.1-exon3;Parent=Py17XNL_0101329.1;Name=Py17XNL_0101329.1-exon3;transcript_id=Py17XNL_0101329.1;gene_name=SAS6;locus_tag=Py17XNL_0101329;protein_id=Py17XNL_0101329.1-p1;product=spindle assembly abnormal protein 6, putative
Py17XNL_01	AUGUSTUS	intron	386678	386769	1	-	.	ID=Py17XNL_0101329.1-intron3;Parent=Py17XNL_0101329.1;Name=Py17XNL_0101329.1-intron3;transcript_id=Py17XNL_0101329.1;gene_name=SAS6;locus_tag=Py17XNL_0101329
Py17XNL_01	AUGUSTUS	CDS	386770	386865	1	-	2	ID=Py17XNL_0101329.1-CDS4;Parent=Py17XNL_0101329.1;Name=Py17XNL_0101329.1-p1;transcript_id=Py17XNL_0101329.1;gene_name=SAS6;locus_tag=Py17XNL_0101329;protein_id=Py17XNL_0101329.1-p1;product=spindle assembly abnormal protein 6, putative
Py17XNL_01	AUGUSTUS	exon	386770	386865	.	-	.	ID=Py17XNL_0101329.1-exon4;Parent=Py17XNL_0101329.1;Name=Py17XNL_0101329.1-exon4;transcript_id=Py17XNL_0101329.1;gene_name=SAS6;locus_tag=Py17XNL_0101329;protein_id=Py17XNL_0101329.1-p1;product=spindle assembly abnormal protein 6, putative
Py17XNL_01	AUGUSTUS	intron	386866	387025	1	-	.	ID=Py17XNL_0101329.1-intron4;Parent=Py17XNL_0101329.1;Name=Py17XNL_0101329.1-intron4;transcript_id=Py17XNL_0101329.1;gene_name=SAS6;locus_tag=Py17XNL_0101329
Py17XNL_01	AUGUSTUS	CDS	387026	388985	1	-	0	ID=Py17XNL_0101329.1-CDS5;Parent=Py17XNL_0101329.1;Name=Py17XNL_0101329.1-p1;transcript_id=Py17XNL_0101329.1;gene_name=SAS6;locus_tag=Py17XNL_0101329;protein_id=Py17XNL_0101329.1-p1;product=spindle assembly abnormal protein 6, putative
Py17XNL_01	AUGUSTUS	exon	387026	389006	.	-	.	ID=Py17XNL_0101329.1-exon5;Parent=Py17XNL_0101329.1;Name=Py17XNL_0101329.1-exon5;transcript_id=Py17XNL_0101329.1;gene_name=SAS6;locus_tag=Py17XNL_0101329;protein_id=Py17XNL_0101329.1-p1;product=spindle assembly abnormal protein 6, putative
Py17XNL_01	AUGUSTUS	start_codon	388983	388985	.	-	0	ID=Py17XNL_0101329.1-start1;Parent=Py17XNL_0101329.1;Name=Py17XNL_0101329.1-start1;transcript_id=Py17XNL_0101329.1;gene_name=SAS6;locus_tag=Py17XNL_0101329
Py17XNL_01	AUGUSTUS	five_prime_UTR	388986	389006	0.58	-	.	ID=Py17XNL_0101329.1-5UTR1;Parent=Py17XNL_0101329.1;Name=Py17XNL_0101329.1-5UTR1;transcript_id=Py17XNL_0101329.1;gene_name=SAS6;locus_tag=Py17XNL_0101329
Py17XNL_01	AUGUSTUS	five_prime_UTR	389407	389485	0.38	-	.	ID=Py17XNL_0101329.1-5UTR2;Parent=Py17XNL_0101329.1;Name=Py17XNL_0101329.1-5UTR2;transcript_id=Py17XNL_0101329.1;gene_name=SAS6;locus_tag=Py17XNL_0101329
Py17XNL_01	AUGUSTUS	exon	389407	389485	.	-	.	ID=Py17XNL_0101329.1-exon6;Parent=Py17XNL_0101329.1;Name=Py17XNL_0101329.1-exon6;transcript_id=Py17XNL_0101329.1;gene_name=SAS6;locus_tag=Py17XNL_0101329;protein_id=Py17XNL_0101329.1-p1;product=spindle assembly abnormal protein 6, putative
Py17XNL_01	AUGUSTUS	transcription_start_site	389485	389485	.	-	.	ID=Py17XNL_0101329.1-tss1;Parent=Py17XNL_0101329.1;Name=Py17XNL_0101329.1-tss1;transcript_id=Py17XNL_0101329.1;gene_name=SAS6;locus_tag=Py17XNL_0101329
###
Py17XNL_01	AUGUSTUS	gene	392846	400002	0.07	+	.	ID=Py17XNL_0101330;gene_id=Py17XNL_0101330;gene_name=Py17XNL_0101330;Name=conserved Plasmodium protein;best_match=PY17X_0107800.1-p1;query_coverage=99.0;percentage_identity=100.0;locus_tag=Py17XNL_0101330
Py17XNL_01	AUGUSTUS	mRNA	392846	400002	0.07	+	.	ID=Py17XNL_0101330.1;Parent=Py17XNL_0101330;transcript_id=Py17XNL_0101330.1;gene_name=Py17XNL_0101330;Name=conserved Plasmodium protein.1;best_match=PY17X_0107800.1-p1;query_coverage=99.0;percentage_identity=100.0;locus_tag=Py17XNL_0101330;protein_id=Py17XNL_0101330.1-p1;product=conserved Plasmodium protein, unknown function
Py17XNL_01	AUGUSTUS	transcription_start_site	392846	392846	.	+	.	ID=Py17XNL_0101330.1-tss1;Parent=Py17XNL_0101330.1;Name=Py17XNL_0101330.1-tss1;transcript_id=Py17XNL_0101330.1;gene_name=conserved Plasmodium protein;locus_tag=Py17XNL_0101330
Py17XNL_01	AUGUSTUS	five_prime_UTR	392846	393016	0.42	+	.	ID=Py17XNL_0101330.1-5UTR1;Parent=Py17XNL_0101330.1;Name=Py17XNL_0101330.1-5UTR1;transcript_id=Py17XNL_0101330.1;gene_name=conserved Plasmodium protein;locus_tag=Py17XNL_0101330
Py17XNL_01	AUGUSTUS	exon	392846	393016	.	+	.	ID=Py17XNL_0101330.1-exon1;Parent=Py17XNL_0101330.1;Name=Py17XNL_0101330.1-exon1;transcript_id=Py17XNL_0101330.1;gene_name=conserved Plasmodium protein;locus_tag=Py17XNL_0101330;protein_id=Py17XNL_0101330.1-p1;product=conserved Plasmodium protein, unknown function
Py17XNL_01	AUGUSTUS	five_prime_UTR	393500	393508	0.93	+	.	ID=Py17XNL_0101330.1-5UTR2;Parent=Py17XNL_0101330.1;Name=Py17XNL_0101330.1-5UTR2;transcript_id=Py17XNL_0101330.1;gene_name=conserved Plasmodium protein;locus_tag=Py17XNL_0101330
Py17XNL_01	AUGUSTUS	exon	393500	400002	.	+	.	ID=Py17XNL_0101330.1-exon2;Parent=Py17XNL_0101330.1;Name=Py17XNL_0101330.1-exon2;transcript_id=Py17XNL_0101330.1;gene_name=conserved Plasmodium protein;locus_tag=Py17XNL_0101330;protein_id=Py17XNL_0101330.1-p1;product=conserved Plasmodium protein, unknown function
Py17XNL_01	AUGUSTUS	start_codon	393509	393511	.	+	0	ID=Py17XNL_0101330.1-start1;Parent=Py17XNL_0101330.1;Name=Py17XNL_0101330.1-start1;transcript_id=Py17XNL_0101330.1;gene_name=conserved Plasmodium protein;locus_tag=Py17XNL_0101330
Py17XNL_01	AUGUSTUS	CDS	393509	399970	1	+	0	ID=Py17XNL_0101330.1-CDS1;Parent=Py17XNL_0101330.1;Name=Py17XNL_0101330.1-p1;transcript_id=Py17XNL_0101330.1;gene_name=conserved Plasmodium protein;locus_tag=Py17XNL_0101330;protein_id=Py17XNL_0101330.1-p1;product=conserved Plasmodium protein, unknown function
Py17XNL_01	AUGUSTUS	stop_codon	399968	399970	.	+	0	ID=Py17XNL_0101330.1-stop1;Parent=Py17XNL_0101330.1;Name=Py17XNL_0101330.1-stop1;transcript_id=Py17XNL_0101330.1;gene_name=conserved Plasmodium protein;locus_tag=Py17XNL_0101330
Py17XNL_01	AUGUSTUS	three_prime_UTR	399971	400002	0.2	+	.	ID=Py17XNL_0101330.1-3UTR1;Parent=Py17XNL_0101330.1;Name=Py17XNL_0101330.1-3UTR1;transcript_id=Py17XNL_0101330.1;gene_name=conserved Plasmodium protein;locus_tag=Py17XNL_0101330
Py17XNL_01	AUGUSTUS	transcription_end_site	400002	400002	.	+	.	ID=Py17XNL_0101330.1-tts1;Parent=Py17XNL_0101330.1;Name=Py17XNL_0101330.1-tts1;transcript_id=Py17XNL_0101330.1;gene_name=conserved Plasmodium protein;locus_tag=Py17XNL_0101330
###
Py17XNL_01	AUGUSTUS	gene	400163	402735	0.25	-	.	ID=Py17XNL_0101331;gene_id=Py17XNL_0101331;gene_name=Py17XNL_0101331;Name=GTP-binding protein;best_match=PY17X_0107900.1-p1;query_coverage=99.0;percentage_identity=100.0;locus_tag=Py17XNL_0101331
Py17XNL_01	AUGUSTUS	mRNA	400163	402735	0.25	-	.	ID=Py17XNL_0101331.1;Parent=Py17XNL_0101331;transcript_id=Py17XNL_0101331.1;gene_name=Py17XNL_0101331;Name=GTP-binding protein.1;best_match=PY17X_0107900.1-p1;query_coverage=99.0;percentage_identity=100.0;locus_tag=Py17XNL_0101331;protein_id=Py17XNL_0101331.1-p1;product=GTP-binding protein, putative
Py17XNL_01	AUGUSTUS	transcription_end_site	400163	400163	.	-	.	ID=Py17XNL_0101331.1-tts1;Parent=Py17XNL_0101331.1;Name=Py17XNL_0101331.1-tts1;transcript_id=Py17XNL_0101331.1;gene_name=GTP-binding protein;locus_tag=Py17XNL_0101331
Py17XNL_01	AUGUSTUS	three_prime_UTR	400163	400797	0.29	-	.	ID=Py17XNL_0101331.1-3UTR1;Parent=Py17XNL_0101331.1;Name=Py17XNL_0101331.1-3UTR1;transcript_id=Py17XNL_0101331.1;gene_name=GTP-binding protein;locus_tag=Py17XNL_0101331
Py17XNL_01	AUGUSTUS	exon	400163	401053	.	-	.	ID=Py17XNL_0101331.1-exon1;Parent=Py17XNL_0101331.1;Name=Py17XNL_0101331.1-exon1;transcript_id=Py17XNL_0101331.1;gene_name=GTP-binding protein;locus_tag=Py17XNL_0101331;protein_id=Py17XNL_0101331.1-p1;product=GTP-binding protein, putative
Py17XNL_01	AUGUSTUS	stop_codon	400798	400800	.	-	0	ID=Py17XNL_0101331.1-stop1;Parent=Py17XNL_0101331.1;Name=Py17XNL_0101331.1-stop1;transcript_id=Py17XNL_0101331.1;gene_name=GTP-binding protein;locus_tag=Py17XNL_0101331
Py17XNL_01	AUGUSTUS	CDS	400798	401053	1	-	1	ID=Py17XNL_0101331.1-CDS1;Parent=Py17XNL_0101331.1;Name=Py17XNL_0101331.1-p1;transcript_id=Py17XNL_0101331.1;gene_name=GTP-binding protein;locus_tag=Py17XNL_0101331;protein_id=Py17XNL_0101331.1-p1;product=GTP-binding protein, putative
Py17XNL_01	AUGUSTUS	intron	401054	401255	1	-	.	ID=Py17XNL_0101331.1-intron1;Parent=Py17XNL_0101331.1;Name=Py17XNL_0101331.1-intron1;transcript_id=Py17XNL_0101331.1;gene_name=GTP-binding protein;locus_tag=Py17XNL_0101331
Py17XNL_01	AUGUSTUS	CDS	401256	402673	1	-	0	ID=Py17XNL_0101331.1-CDS2;Parent=Py17XNL_0101331.1;Name=Py17XNL_0101331.1-p1;transcript_id=Py17XNL_0101331.1;gene_name=GTP-binding protein;locus_tag=Py17XNL_0101331;protein_id=Py17XNL_0101331.1-p1;product=GTP-binding protein, putative
Py17XNL_01	AUGUSTUS	exon	401256	402735	.	-	.	ID=Py17XNL_0101331.1-exon2;Parent=Py17XNL_0101331.1;Name=Py17XNL_0101331.1-exon2;transcript_id=Py17XNL_0101331.1;gene_name=GTP-binding protein;locus_tag=Py17XNL_0101331;protein_id=Py17XNL_0101331.1-p1;product=GTP-binding protein, putative
Py17XNL_01	AUGUSTUS	start_codon	402671	402673	.	-	0	ID=Py17XNL_0101331.1-start1;Parent=Py17XNL_0101331.1;Name=Py17XNL_0101331.1-start1;transcript_id=Py17XNL_0101331.1;gene_name=GTP-binding protein;locus_tag=Py17XNL_0101331
Py17XNL_01	AUGUSTUS	five_prime_UTR	402674	402735	0.81	-	.	ID=Py17XNL_0101331.1-5UTR1;Parent=Py17XNL_0101331.1;Name=Py17XNL_0101331.1-5UTR1;transcript_id=Py17XNL_0101331.1;gene_name=GTP-binding protein;locus_tag=Py17XNL_0101331
Py17XNL_01	AUGUSTUS	transcription_start_site	402735	402735	.	-	.	ID=Py17XNL_0101331.1-tss1;Parent=Py17XNL_0101331.1;Name=Py17XNL_0101331.1-tss1;transcript_id=Py17XNL_0101331.1;gene_name=GTP-binding protein;locus_tag=Py17XNL_0101331
###
Py17XNL_01	AUGUSTUS	gene	403256	406040	0.05	+	.	ID=Py17XNL_0101332;gene_id=Py17XNL_0101332;gene_name=Py17XNL_0101332;Name=conserved Plasmodium protein;best_match=PY17X_0108000.1-p1;query_coverage=99.0;percentage_identity=100.0;locus_tag=Py17XNL_0101332
Py17XNL_01	AUGUSTUS	mRNA	403256	406040	0.05	+	.	ID=Py17XNL_0101332.1;Parent=Py17XNL_0101332;transcript_id=Py17XNL_0101332.1;gene_name=Py17XNL_0101332;Name=conserved Plasmodium protein.1;best_match=PY17X_0108000.1-p1;query_coverage=99.0;percentage_identity=100.0;locus_tag=Py17XNL_0101332;protein_id=Py17XNL_0101332.1-p1;product=conserved Plasmodium protein, unknown function
Py17XNL_01	AUGUSTUS	transcription_start_site	403256	403256	.	+	.	ID=Py17XNL_0101332.1-tss1;Parent=Py17XNL_0101332.1;Name=Py17XNL_0101332.1-tss1;transcript_id=Py17XNL_0101332.1;gene_name=conserved Plasmodium protein;locus_tag=Py17XNL_0101332
Py17XNL_01	AUGUSTUS	five_prime_UTR	403256	403528	0.29	+	.	ID=Py17XNL_0101332.1-5UTR1;Parent=Py17XNL_0101332.1;Name=Py17XNL_0101332.1-5UTR1;transcript_id=Py17XNL_0101332.1;gene_name=conserved Plasmodium protein;locus_tag=Py17XNL_0101332
Py17XNL_01	AUGUSTUS	exon	403256	406040	.	+	.	ID=Py17XNL_0101332.1-exon1;Parent=Py17XNL_0101332.1;Name=Py17XNL_0101332.1-exon1;transcript_id=Py17XNL_0101332.1;gene_name=conserved Plasmodium protein;locus_tag=Py17XNL_0101332;protein_id=Py17XNL_0101332.1-p1;product=conserved Plasmodium protein, unknown function
Py17XNL_01	AUGUSTUS	start_codon	403529	403531	.	+	0	ID=Py17XNL_0101332.1-start1;Parent=Py17XNL_0101332.1;Name=Py17XNL_0101332.1-start1;transcript_id=Py17XNL_0101332.1;gene_name=conserved Plasmodium protein;locus_tag=Py17XNL_0101332
Py17XNL_01	AUGUSTUS	CDS	403529	406009	1	+	0	ID=Py17XNL_0101332.1-CDS1;Parent=Py17XNL_0101332.1;Name=Py17XNL_0101332.1-p1;transcript_id=Py17XNL_0101332.1;gene_name=conserved Plasmodium protein;locus_tag=Py17XNL_0101332;protein_id=Py17XNL_0101332.1-p1;product=conserved Plasmodium protein, unknown function
Py17XNL_01	AUGUSTUS	stop_codon	406007	406009	.	+	0	ID=Py17XNL_0101332.1-stop1;Parent=Py17XNL_0101332.1;Name=Py17XNL_0101332.1-stop1;transcript_id=Py17XNL_0101332.1;gene_name=conserved Plasmodium protein;locus_tag=Py17XNL_0101332
Py17XNL_01	AUGUSTUS	three_prime_UTR	406010	406040	0.15	+	.	ID=Py17XNL_0101332.1-3UTR1;Parent=Py17XNL_0101332.1;Name=Py17XNL_0101332.1-3UTR1;transcript_id=Py17XNL_0101332.1;gene_name=conserved Plasmodium protein;locus_tag=Py17XNL_0101332
Py17XNL_01	AUGUSTUS	transcription_end_site	406040	406040	.	+	.	ID=Py17XNL_0101332.1-tts1;Parent=Py17XNL_0101332.1;Name=Py17XNL_0101332.1-tts1;transcript_id=Py17XNL_0101332.1;gene_name=conserved Plasmodium protein;locus_tag=Py17XNL_0101332
###
Py17XNL_01	AUGUSTUS	gene	406242	408655	0.18	-	.	ID=Py17XNL_0101333;gene_id=Py17XNL_0101333;gene_name=Py17XNL_0101333;Name=DPH7;best_match=PY17X_0108100.1-p1;query_coverage=99.0;percentage_identity=100.0;locus_tag=Py17XNL_0101333
Py17XNL_01	AUGUSTUS	mRNA	406242	408655	0.18	-	.	ID=Py17XNL_0101333.1;Parent=Py17XNL_0101333;transcript_id=Py17XNL_0101333.1;gene_name=Py17XNL_0101333;Name=DPH7.1;best_match=PY17X_0108100.1-p1;query_coverage=99.0;percentage_identity=100.0;locus_tag=Py17XNL_0101333;protein_id=Py17XNL_0101333.1-p1;product=diphthine methyltransferase, putative
Py17XNL_01	AUGUSTUS	transcription_end_site	406242	406242	.	-	.	ID=Py17XNL_0101333.1-tts1;Parent=Py17XNL_0101333.1;Name=Py17XNL_0101333.1-tts1;transcript_id=Py17XNL_0101333.1;gene_name=DPH7;locus_tag=Py17XNL_0101333
Py17XNL_01	AUGUSTUS	three_prime_UTR	406242	406274	0.19	-	.	ID=Py17XNL_0101333.1-3UTR1;Parent=Py17XNL_0101333.1;Name=Py17XNL_0101333.1-3UTR1;transcript_id=Py17XNL_0101333.1;gene_name=DPH7;locus_tag=Py17XNL_0101333
Py17XNL_01	AUGUSTUS	exon	406242	406429	.	-	.	ID=Py17XNL_0101333.1-exon1;Parent=Py17XNL_0101333.1;Name=Py17XNL_0101333.1-exon1;transcript_id=Py17XNL_0101333.1;gene_name=DPH7;locus_tag=Py17XNL_0101333;protein_id=Py17XNL_0101333.1-p1;product=diphthine methyltransferase, putative
Py17XNL_01	AUGUSTUS	stop_codon	406275	406277	.	-	0	ID=Py17XNL_0101333.1-stop1;Parent=Py17XNL_0101333.1;Name=Py17XNL_0101333.1-stop1;transcript_id=Py17XNL_0101333.1;gene_name=DPH7;locus_tag=Py17XNL_0101333
Py17XNL_01	AUGUSTUS	CDS	406275	406429	1	-	2	ID=Py17XNL_0101333.1-CDS1;Parent=Py17XNL_0101333.1;Name=Py17XNL_0101333.1-p1;transcript_id=Py17XNL_0101333.1;gene_name=DPH7;locus_tag=Py17XNL_0101333;protein_id=Py17XNL_0101333.1-p1;product=diphthine methyltransferase, putative
Py17XNL_01	AUGUSTUS	intron	406430	406530	1	-	.	ID=Py17XNL_0101333.1-intron1;Parent=Py17XNL_0101333.1;Name=Py17XNL_0101333.1-intron1;transcript_id=Py17XNL_0101333.1;gene_name=DPH7;locus_tag=Py17XNL_0101333
Py17XNL_01	AUGUSTUS	CDS	406531	406604	1	-	1	ID=Py17XNL_0101333.1-CDS2;Parent=Py17XNL_0101333.1;Name=Py17XNL_0101333.1-p1;transcript_id=Py17XNL_0101333.1;gene_name=DPH7;locus_tag=Py17XNL_0101333;protein_id=Py17XNL_0101333.1-p1;product=diphthine methyltransferase, putative
Py17XNL_01	AUGUSTUS	exon	406531	406604	.	-	.	ID=Py17XNL_0101333.1-exon2;Parent=Py17XNL_0101333.1;Name=Py17XNL_0101333.1-exon2;transcript_id=Py17XNL_0101333.1;gene_name=DPH7;locus_tag=Py17XNL_0101333;protein_id=Py17XNL_0101333.1-p1;product=diphthine methyltransferase, putative
Py17XNL_01	AUGUSTUS	intron	406605	406717	1	-	.	ID=Py17XNL_0101333.1-intron2;Parent=Py17XNL_0101333.1;Name=Py17XNL_0101333.1-intron2;transcript_id=Py17XNL_0101333.1;gene_name=DPH7;locus_tag=Py17XNL_0101333
Py17XNL_01	AUGUSTUS	CDS	406718	406819	1	-	1	ID=Py17XNL_0101333.1-CDS3;Parent=Py17XNL_0101333.1;Name=Py17XNL_0101333.1-p1;transcript_id=Py17XNL_0101333.1;gene_name=DPH7;locus_tag=Py17XNL_0101333;protein_id=Py17XNL_0101333.1-p1;product=diphthine methyltransferase, putative
Py17XNL_01	AUGUSTUS	exon	406718	406819	.	-	.	ID=Py17XNL_0101333.1-exon3;Parent=Py17XNL_0101333.1;Name=Py17XNL_0101333.1-exon3;transcript_id=Py17XNL_0101333.1;gene_name=DPH7;locus_tag=Py17XNL_0101333;protein_id=Py17XNL_0101333.1-p1;product=diphthine methyltransferase, putative
Py17XNL_01	AUGUSTUS	intron	406820	406911	1	-	.	ID=Py17XNL_0101333.1-intron3;Parent=Py17XNL_0101333.1;Name=Py17XNL_0101333.1-intron3;transcript_id=Py17XNL_0101333.1;gene_name=DPH7;locus_tag=Py17XNL_0101333
Py17XNL_01	AUGUSTUS	CDS	406912	406977	1	-	1	ID=Py17XNL_0101333.1-CDS4;Parent=Py17XNL_0101333.1;Name=Py17XNL_0101333.1-p1;transcript_id=Py17XNL_0101333.1;gene_name=DPH7;locus_tag=Py17XNL_0101333;protein_id=Py17XNL_0101333.1-p1;product=diphthine methyltransferase, putative
Py17XNL_01	AUGUSTUS	exon	406912	406977	.	-	.	ID=Py17XNL_0101333.1-exon4;Parent=Py17XNL_0101333.1;Name=Py17XNL_0101333.1-exon4;transcript_id=Py17XNL_0101333.1;gene_name=DPH7;locus_tag=Py17XNL_0101333;protein_id=Py17XNL_0101333.1-p1;product=diphthine methyltransferase, putative
Py17XNL_01	AUGUSTUS	intron	406978	407123	1	-	.	ID=Py17XNL_0101333.1-intron4;Parent=Py17XNL_0101333.1;Name=Py17XNL_0101333.1-intron4;transcript_id=Py17XNL_0101333.1;gene_name=DPH7;locus_tag=Py17XNL_0101333
Py17XNL_01	AUGUSTUS	CDS	407124	407190	1	-	2	ID=Py17XNL_0101333.1-CDS5;Parent=Py17XNL_0101333.1;Name=Py17XNL_0101333.1-p1;transcript_id=Py17XNL_0101333.1;gene_name=DPH7;locus_tag=Py17XNL_0101333;protein_id=Py17XNL_0101333.1-p1;product=diphthine methyltransferase, putative
Py17XNL_01	AUGUSTUS	exon	407124	407190	.	-	.	ID=Py17XNL_0101333.1-exon5;Parent=Py17XNL_0101333.1;Name=Py17XNL_0101333.1-exon5;transcript_id=Py17XNL_0101333.1;gene_name=DPH7;locus_tag=Py17XNL_0101333;protein_id=Py17XNL_0101333.1-p1;product=diphthine methyltransferase, putative
Py17XNL_01	AUGUSTUS	intron	407191	407305	1	-	.	ID=Py17XNL_0101333.1-intron5;Parent=Py17XNL_0101333.1;Name=Py17XNL_0101333.1-intron5;transcript_id=Py17XNL_0101333.1;gene_name=DPH7;locus_tag=Py17XNL_0101333
Py17XNL_01	AUGUSTUS	CDS	407306	407370	1	-	1	ID=Py17XNL_0101333.1-CDS6;Parent=Py17XNL_0101333.1;Name=Py17XNL_0101333.1-p1;transcript_id=Py17XNL_0101333.1;gene_name=DPH7;locus_tag=Py17XNL_0101333;protein_id=Py17XNL_0101333.1-p1;product=diphthine methyltransferase, putative
Py17XNL_01	AUGUSTUS	exon	407306	407370	.	-	.	ID=Py17XNL_0101333.1-exon6;Parent=Py17XNL_0101333.1;Name=Py17XNL_0101333.1-exon6;transcript_id=Py17XNL_0101333.1;gene_name=DPH7;locus_tag=Py17XNL_0101333;protein_id=Py17XNL_0101333.1-p1;product=diphthine methyltransferase, putative
Py17XNL_01	AUGUSTUS	intron	407371	407452	1	-	.	ID=Py17XNL_0101333.1-intron6;Parent=Py17XNL_0101333.1;Name=Py17XNL_0101333.1-intron6;transcript_id=Py17XNL_0101333.1;gene_name=DPH7;locus_tag=Py17XNL_0101333
Py17XNL_01	AUGUSTUS	CDS	407453	407521	1	-	1	ID=Py17XNL_0101333.1-CDS7;Parent=Py17XNL_0101333.1;Name=Py17XNL_0101333.1-p1;transcript_id=Py17XNL_0101333.1;gene_name=DPH7;locus_tag=Py17XNL_0101333;protein_id=Py17XNL_0101333.1-p1;product=diphthine methyltransferase, putative
Py17XNL_01	AUGUSTUS	exon	407453	407521	.	-	.	ID=Py17XNL_0101333.1-exon7;Parent=Py17XNL_0101333.1;Name=Py17XNL_0101333.1-exon7;transcript_id=Py17XNL_0101333.1;gene_name=DPH7;locus_tag=Py17XNL_0101333;protein_id=Py17XNL_0101333.1-p1;product=diphthine methyltransferase, putative
Py17XNL_01	AUGUSTUS	intron	407522	407655	1	-	.	ID=Py17XNL_0101333.1-intron7;Parent=Py17XNL_0101333.1;Name=Py17XNL_0101333.1-intron7;transcript_id=Py17XNL_0101333.1;gene_name=DPH7;locus_tag=Py17XNL_0101333
Py17XNL_01	AUGUSTUS	CDS	407656	407689	1	-	2	ID=Py17XNL_0101333.1-CDS8;Parent=Py17XNL_0101333.1;Name=Py17XNL_0101333.1-p1;transcript_id=Py17XNL_0101333.1;gene_name=DPH7;locus_tag=Py17XNL_0101333;protein_id=Py17XNL_0101333.1-p1;product=diphthine methyltransferase, putative
Py17XNL_01	AUGUSTUS	exon	407656	407689	.	-	.	ID=Py17XNL_0101333.1-exon8;Parent=Py17XNL_0101333.1;Name=Py17XNL_0101333.1-exon8;transcript_id=Py17XNL_0101333.1;gene_name=DPH7;locus_tag=Py17XNL_0101333;protein_id=Py17XNL_0101333.1-p1;product=diphthine methyltransferase, putative
Py17XNL_01	AUGUSTUS	intron	407690	407774	1	-	.	ID=Py17XNL_0101333.1-intron8;Parent=Py17XNL_0101333.1;Name=Py17XNL_0101333.1-intron8;transcript_id=Py17XNL_0101333.1;gene_name=DPH7;locus_tag=Py17XNL_0101333
Py17XNL_01	AUGUSTUS	CDS	407775	407880	1	-	0	ID=Py17XNL_0101333.1-CDS9;Parent=Py17XNL_0101333.1;Name=Py17XNL_0101333.1-p1;transcript_id=Py17XNL_0101333.1;gene_name=DPH7;locus_tag=Py17XNL_0101333;protein_id=Py17XNL_0101333.1-p1;product=diphthine methyltransferase, putative
Py17XNL_01	AUGUSTUS	exon	407775	407880	.	-	.	ID=Py17XNL_0101333.1-exon9;Parent=Py17XNL_0101333.1;Name=Py17XNL_0101333.1-exon9;transcript_id=Py17XNL_0101333.1;gene_name=DPH7;locus_tag=Py17XNL_0101333;protein_id=Py17XNL_0101333.1-p1;product=diphthine methyltransferase, putative
Py17XNL_01	AUGUSTUS	intron	407881	408024	1	-	.	ID=Py17XNL_0101333.1-intron9;Parent=Py17XNL_0101333.1;Name=Py17XNL_0101333.1-intron9;transcript_id=Py17XNL_0101333.1;gene_name=DPH7;locus_tag=Py17XNL_0101333
Py17XNL_01	AUGUSTUS	CDS	408025	408103	1	-	1	ID=Py17XNL_0101333.1-CDS10;Parent=Py17XNL_0101333.1;Name=Py17XNL_0101333.1-p1;transcript_id=Py17XNL_0101333.1;gene_name=DPH7;locus_tag=Py17XNL_0101333;protein_id=Py17XNL_0101333.1-p1;product=diphthine methyltransferase, putative
Py17XNL_01	AUGUSTUS	exon	408025	408103	.	-	.	ID=Py17XNL_0101333.1-exon10;Parent=Py17XNL_0101333.1;Name=Py17XNL_0101333.1-exon10;transcript_id=Py17XNL_0101333.1;gene_name=DPH7;locus_tag=Py17XNL_0101333;protein_id=Py17XNL_0101333.1-p1;product=diphthine methyltransferase, putative
Py17XNL_01	AUGUSTUS	intron	408104	408203	1	-	.	ID=Py17XNL_0101333.1-intron10;Parent=Py17XNL_0101333.1;Name=Py17XNL_0101333.1-intron10;transcript_id=Py17XNL_0101333.1;gene_name=DPH7;locus_tag=Py17XNL_0101333
Py17XNL_01	AUGUSTUS	CDS	408204	408360	1	-	2	ID=Py17XNL_0101333.1-CDS11;Parent=Py17XNL_0101333.1;Name=Py17XNL_0101333.1-p1;transcript_id=Py17XNL_0101333.1;gene_name=DPH7;locus_tag=Py17XNL_0101333;protein_id=Py17XNL_0101333.1-p1;product=diphthine methyltransferase, putative
Py17XNL_01	AUGUSTUS	exon	408204	408360	.	-	.	ID=Py17XNL_0101333.1-exon11;Parent=Py17XNL_0101333.1;Name=Py17XNL_0101333.1-exon11;transcript_id=Py17XNL_0101333.1;gene_name=DPH7;locus_tag=Py17XNL_0101333;protein_id=Py17XNL_0101333.1-p1;product=diphthine methyltransferase, putative
Py17XNL_01	AUGUSTUS	intron	408361	408504	1	-	.	ID=Py17XNL_0101333.1-intron11;Parent=Py17XNL_0101333.1;Name=Py17XNL_0101333.1-intron11;transcript_id=Py17XNL_0101333.1;gene_name=DPH7;locus_tag=Py17XNL_0101333
Py17XNL_01	AUGUSTUS	CDS	408505	408586	1	-	0	ID=Py17XNL_0101333.1-CDS12;Parent=Py17XNL_0101333.1;Name=Py17XNL_0101333.1-p1;transcript_id=Py17XNL_0101333.1;gene_name=DPH7;locus_tag=Py17XNL_0101333;protein_id=Py17XNL_0101333.1-p1;product=diphthine methyltransferase, putative
Py17XNL_01	AUGUSTUS	exon	408505	408655	.	-	.	ID=Py17XNL_0101333.1-exon12;Parent=Py17XNL_0101333.1;Name=Py17XNL_0101333.1-exon12;transcript_id=Py17XNL_0101333.1;gene_name=DPH7;locus_tag=Py17XNL_0101333;protein_id=Py17XNL_0101333.1-p1;product=diphthine methyltransferase, putative
Py17XNL_01	AUGUSTUS	start_codon	408584	408586	.	-	0	ID=Py17XNL_0101333.1-start1;Parent=Py17XNL_0101333.1;Name=Py17XNL_0101333.1-start1;transcript_id=Py17XNL_0101333.1;gene_name=DPH7;locus_tag=Py17XNL_0101333
Py17XNL_01	AUGUSTUS	five_prime_UTR	408587	408655	0.9	-	.	ID=Py17XNL_0101333.1-5UTR1;Parent=Py17XNL_0101333.1;Name=Py17XNL_0101333.1-5UTR1;transcript_id=Py17XNL_0101333.1;gene_name=DPH7;locus_tag=Py17XNL_0101333
Py17XNL_01	AUGUSTUS	transcription_start_site	408655	408655	.	-	.	ID=Py17XNL_0101333.1-tss1;Parent=Py17XNL_0101333.1;Name=Py17XNL_0101333.1-tss1;transcript_id=Py17XNL_0101333.1;gene_name=DPH7;locus_tag=Py17XNL_0101333
###
Py17XNL_01	AUGUSTUS	gene	408996	412681	0.07	+	.	ID=Py17XNL_0101334;gene_id=Py17XNL_0101334;gene_name=Py17XNL_0101334;Name=conserved Plasmodium protein;best_match=PY17X_0108200.1-p1;query_coverage=99.0;percentage_identity=99.916;locus_tag=Py17XNL_0101334
Py17XNL_01	AUGUSTUS	mRNA	408996	412681	0.07	+	.	ID=Py17XNL_0101334.1;Parent=Py17XNL_0101334;transcript_id=Py17XNL_0101334.1;gene_name=Py17XNL_0101334;Name=conserved Plasmodium protein.1;best_match=PY17X_0108200.1-p1;query_coverage=99.0;percentage_identity=99.916;locus_tag=Py17XNL_0101334;protein_id=Py17XNL_0101334.1-p1;product=conserved Plasmodium protein, unknown function
Py17XNL_01	AUGUSTUS	transcription_start_site	408996	408996	.	+	.	ID=Py17XNL_0101334.1-tss1;Parent=Py17XNL_0101334.1;Name=Py17XNL_0101334.1-tss1;transcript_id=Py17XNL_0101334.1;gene_name=conserved Plasmodium protein;locus_tag=Py17XNL_0101334
Py17XNL_01	AUGUSTUS	five_prime_UTR	408996	409104	0.24	+	.	ID=Py17XNL_0101334.1-5UTR1;Parent=Py17XNL_0101334.1;Name=Py17XNL_0101334.1-5UTR1;transcript_id=Py17XNL_0101334.1;gene_name=conserved Plasmodium protein;locus_tag=Py17XNL_0101334
Py17XNL_01	AUGUSTUS	exon	408996	412681	.	+	.	ID=Py17XNL_0101334.1-exon1;Parent=Py17XNL_0101334.1;Name=Py17XNL_0101334.1-exon1;transcript_id=Py17XNL_0101334.1;gene_name=conserved Plasmodium protein;locus_tag=Py17XNL_0101334;protein_id=Py17XNL_0101334.1-p1;product=conserved Plasmodium protein, unknown function
Py17XNL_01	AUGUSTUS	start_codon	409105	409107	.	+	0	ID=Py17XNL_0101334.1-start1;Parent=Py17XNL_0101334.1;Name=Py17XNL_0101334.1-start1;transcript_id=Py17XNL_0101334.1;gene_name=conserved Plasmodium protein;locus_tag=Py17XNL_0101334
Py17XNL_01	AUGUSTUS	CDS	409105	412656	0.72	+	0	ID=Py17XNL_0101334.1-CDS1;Parent=Py17XNL_0101334.1;Name=Py17XNL_0101334.1-p1;transcript_id=Py17XNL_0101334.1;gene_name=conserved Plasmodium protein;locus_tag=Py17XNL_0101334;protein_id=Py17XNL_0101334.1-p1;product=conserved Plasmodium protein, unknown function
Py17XNL_01	AUGUSTUS	stop_codon	412654	412656	.	+	0	ID=Py17XNL_0101334.1-stop1;Parent=Py17XNL_0101334.1;Name=Py17XNL_0101334.1-stop1;transcript_id=Py17XNL_0101334.1;gene_name=conserved Plasmodium protein;locus_tag=Py17XNL_0101334
Py17XNL_01	AUGUSTUS	three_prime_UTR	412657	412681	0.3	+	.	ID=Py17XNL_0101334.1-3UTR1;Parent=Py17XNL_0101334.1;Name=Py17XNL_0101334.1-3UTR1;transcript_id=Py17XNL_0101334.1;gene_name=conserved Plasmodium protein;locus_tag=Py17XNL_0101334
Py17XNL_01	AUGUSTUS	transcription_end_site	412681	412681	.	+	.	ID=Py17XNL_0101334.1-tts1;Parent=Py17XNL_0101334.1;Name=Py17XNL_0101334.1-tts1;transcript_id=Py17XNL_0101334.1;gene_name=conserved Plasmodium protein;locus_tag=Py17XNL_0101334
###
Py17XNL_01	AUGUSTUS	gene	412717	413575	0.21	-	.	ID=Py17XNL_0101335;gene_id=Py17XNL_0101335;gene_name=Py17XNL_0101335;Name=conserved Plasmodium protein;best_match=PY17X_0108300.1-p1;query_coverage=99.0;percentage_identity=100.0;locus_tag=Py17XNL_0101335
Py17XNL_01	AUGUSTUS	mRNA	412717	413575	0.21	-	.	ID=Py17XNL_0101335.1;Parent=Py17XNL_0101335;transcript_id=Py17XNL_0101335.1;gene_name=Py17XNL_0101335;Name=conserved Plasmodium protein.1;best_match=PY17X_0108300.1-p1;query_coverage=99.0;percentage_identity=100.0;locus_tag=Py17XNL_0101335;protein_id=Py17XNL_0101335.1-p1;product=conserved Plasmodium protein, unknown function
Py17XNL_01	AUGUSTUS	transcription_end_site	412717	412717	.	-	.	ID=Py17XNL_0101335.1-tts1;Parent=Py17XNL_0101335.1;Name=Py17XNL_0101335.1-tts1;transcript_id=Py17XNL_0101335.1;gene_name=conserved Plasmodium protein;locus_tag=Py17XNL_0101335
Py17XNL_01	AUGUSTUS	three_prime_UTR	412717	412767	0.68	-	.	ID=Py17XNL_0101335.1-3UTR1;Parent=Py17XNL_0101335.1;Name=Py17XNL_0101335.1-3UTR1;transcript_id=Py17XNL_0101335.1;gene_name=conserved Plasmodium protein;locus_tag=Py17XNL_0101335
Py17XNL_01	AUGUSTUS	exon	412717	412829	.	-	.	ID=Py17XNL_0101335.1-exon1;Parent=Py17XNL_0101335.1;Name=Py17XNL_0101335.1-exon1;transcript_id=Py17XNL_0101335.1;gene_name=conserved Plasmodium protein;locus_tag=Py17XNL_0101335;protein_id=Py17XNL_0101335.1-p1;product=conserved Plasmodium protein, unknown function
Py17XNL_01	AUGUSTUS	stop_codon	412768	412770	.	-	0	ID=Py17XNL_0101335.1-stop1;Parent=Py17XNL_0101335.1;Name=Py17XNL_0101335.1-stop1;transcript_id=Py17XNL_0101335.1;gene_name=conserved Plasmodium protein;locus_tag=Py17XNL_0101335
Py17XNL_01	AUGUSTUS	CDS	412768	412829	1	-	2	ID=Py17XNL_0101335.1-CDS1;Parent=Py17XNL_0101335.1;Name=Py17XNL_0101335.1-p1;transcript_id=Py17XNL_0101335.1;gene_name=conserved Plasmodium protein;locus_tag=Py17XNL_0101335;protein_id=Py17XNL_0101335.1-p1;product=conserved Plasmodium protein, unknown function
Py17XNL_01	AUGUSTUS	intron	412830	412982	1	-	.	ID=Py17XNL_0101335.1-intron1;Parent=Py17XNL_0101335.1;Name=Py17XNL_0101335.1-intron1;transcript_id=Py17XNL_0101335.1;gene_name=conserved Plasmodium protein;locus_tag=Py17XNL_0101335
Py17XNL_01	AUGUSTUS	CDS	412983	413075	1	-	2	ID=Py17XNL_0101335.1-CDS2;Parent=Py17XNL_0101335.1;Name=Py17XNL_0101335.1-p1;transcript_id=Py17XNL_0101335.1;gene_name=conserved Plasmodium protein;locus_tag=Py17XNL_0101335;protein_id=Py17XNL_0101335.1-p1;product=conserved Plasmodium protein, unknown function
Py17XNL_01	AUGUSTUS	exon	412983	413075	.	-	.	ID=Py17XNL_0101335.1-exon2;Parent=Py17XNL_0101335.1;Name=Py17XNL_0101335.1-exon2;transcript_id=Py17XNL_0101335.1;gene_name=conserved Plasmodium protein;locus_tag=Py17XNL_0101335;protein_id=Py17XNL_0101335.1-p1;product=conserved Plasmodium protein, unknown function
Py17XNL_01	AUGUSTUS	intron	413076	413184	1	-	.	ID=Py17XNL_0101335.1-intron2;Parent=Py17XNL_0101335.1;Name=Py17XNL_0101335.1-intron2;transcript_id=Py17XNL_0101335.1;gene_name=conserved Plasmodium protein;locus_tag=Py17XNL_0101335
Py17XNL_01	AUGUSTUS	CDS	413185	413411	0.96	-	1	ID=Py17XNL_0101335.1-CDS3;Parent=Py17XNL_0101335.1;Name=Py17XNL_0101335.1-p1;transcript_id=Py17XNL_0101335.1;gene_name=conserved Plasmodium protein;locus_tag=Py17XNL_0101335;protein_id=Py17XNL_0101335.1-p1;product=conserved Plasmodium protein, unknown function
Py17XNL_01	AUGUSTUS	exon	413185	413411	.	-	.	ID=Py17XNL_0101335.1-exon3;Parent=Py17XNL_0101335.1;Name=Py17XNL_0101335.1-exon3;transcript_id=Py17XNL_0101335.1;gene_name=conserved Plasmodium protein;locus_tag=Py17XNL_0101335;protein_id=Py17XNL_0101335.1-p1;product=conserved Plasmodium protein, unknown function
Py17XNL_01	AUGUSTUS	intron	413412	413544	0.96	-	.	ID=Py17XNL_0101335.1-intron3;Parent=Py17XNL_0101335.1;Name=Py17XNL_0101335.1-intron3;transcript_id=Py17XNL_0101335.1;gene_name=conserved Plasmodium protein;locus_tag=Py17XNL_0101335
Py17XNL_01	AUGUSTUS	CDS	413545	413558	0.49	-	0	ID=Py17XNL_0101335.1-CDS4;Parent=Py17XNL_0101335.1;Name=Py17XNL_0101335.1-p1;transcript_id=Py17XNL_0101335.1;gene_name=conserved Plasmodium protein;locus_tag=Py17XNL_0101335;protein_id=Py17XNL_0101335.1-p1;product=conserved Plasmodium protein, unknown function
Py17XNL_01	AUGUSTUS	exon	413545	413575	.	-	.	ID=Py17XNL_0101335.1-exon4;Parent=Py17XNL_0101335.1;Name=Py17XNL_0101335.1-exon4;transcript_id=Py17XNL_0101335.1;gene_name=conserved Plasmodium protein;locus_tag=Py17XNL_0101335;protein_id=Py17XNL_0101335.1-p1;product=conserved Plasmodium protein, unknown function
Py17XNL_01	AUGUSTUS	start_codon	413556	413558	.	-	0	ID=Py17XNL_0101335.1-start1;Parent=Py17XNL_0101335.1;Name=Py17XNL_0101335.1-start1;transcript_id=Py17XNL_0101335.1;gene_name=conserved Plasmodium protein;locus_tag=Py17XNL_0101335
Py17XNL_01	AUGUSTUS	five_prime_UTR	413559	413575	0.29	-	.	ID=Py17XNL_0101335.1-5UTR1;Parent=Py17XNL_0101335.1;Name=Py17XNL_0101335.1-5UTR1;transcript_id=Py17XNL_0101335.1;gene_name=conserved Plasmodium protein;locus_tag=Py17XNL_0101335
Py17XNL_01	AUGUSTUS	transcription_start_site	413575	413575	.	-	.	ID=Py17XNL_0101335.1-tss1;Parent=Py17XNL_0101335.1;Name=Py17XNL_0101335.1-tss1;transcript_id=Py17XNL_0101335.1;gene_name=conserved Plasmodium protein;locus_tag=Py17XNL_0101335
###
Py17XNL_01	AUGUSTUS	gene	414206	419630	0.18	+	.	ID=Py17XNL_0101336;gene_id=Py17XNL_0101336;gene_name=Py17XNL_0101336;Name=heptatricopeptide repeat-containing protein;best_match=PY17X_0108400.1-p1;query_coverage=71.0;percentage_identity=99.909;locus_tag=Py17XNL_0101336
Py17XNL_01	AUGUSTUS	mRNA	414206	419630	0.18	+	.	ID=Py17XNL_0101336.1;Parent=Py17XNL_0101336;transcript_id=Py17XNL_0101336.1;gene_name=Py17XNL_0101336;Name=heptatricopeptide repeat-containing protein.1;best_match=PY17X_0108400.1-p1;query_coverage=71.0;percentage_identity=99.909;locus_tag=Py17XNL_0101336;protein_id=Py17XNL_0101336.1-p1;product=heptatricopeptide repeat-containing protein, putative
Py17XNL_01	AUGUSTUS	transcription_start_site	414206	414206	.	+	.	ID=Py17XNL_0101336.1-tss1;Parent=Py17XNL_0101336.1;Name=Py17XNL_0101336.1-tss1;transcript_id=Py17XNL_0101336.1;gene_name=heptatricopeptide repeat-containing protein;locus_tag=Py17XNL_0101336
Py17XNL_01	AUGUSTUS	five_prime_UTR	414206	414243	0.59	+	.	ID=Py17XNL_0101336.1-5UTR1;Parent=Py17XNL_0101336.1;Name=Py17XNL_0101336.1-5UTR1;transcript_id=Py17XNL_0101336.1;gene_name=heptatricopeptide repeat-containing protein;locus_tag=Py17XNL_0101336
Py17XNL_01	AUGUSTUS	exon	414206	417546	.	+	.	ID=Py17XNL_0101336.1-exon1;Parent=Py17XNL_0101336.1;Name=Py17XNL_0101336.1-exon1;transcript_id=Py17XNL_0101336.1;gene_name=heptatricopeptide repeat-containing protein;locus_tag=Py17XNL_0101336;protein_id=Py17XNL_0101336.1-p1;product=heptatricopeptide repeat-containing protein, putative
Py17XNL_01	AUGUSTUS	start_codon	414244	414246	.	+	0	ID=Py17XNL_0101336.1-start1;Parent=Py17XNL_0101336.1;Name=Py17XNL_0101336.1-start1;transcript_id=Py17XNL_0101336.1;gene_name=heptatricopeptide repeat-containing protein;locus_tag=Py17XNL_0101336
Py17XNL_01	AUGUSTUS	CDS	414244	417546	0.59	+	0	ID=Py17XNL_0101336.1-CDS1;Parent=Py17XNL_0101336.1;Name=Py17XNL_0101336.1-p1;transcript_id=Py17XNL_0101336.1;gene_name=heptatricopeptide repeat-containing protein;locus_tag=Py17XNL_0101336;protein_id=Py17XNL_0101336.1-p1;product=heptatricopeptide repeat-containing protein, putative
Py17XNL_01	AUGUSTUS	intron	417547	418210	0.59	+	.	ID=Py17XNL_0101336.1-intron1;Parent=Py17XNL_0101336.1;Name=Py17XNL_0101336.1-intron1;transcript_id=Py17XNL_0101336.1;gene_name=heptatricopeptide repeat-containing protein;locus_tag=Py17XNL_0101336
Py17XNL_01	AUGUSTUS	CDS	418211	419575	0.93	+	0	ID=Py17XNL_0101336.1-CDS2;Parent=Py17XNL_0101336.1;Name=Py17XNL_0101336.1-p1;transcript_id=Py17XNL_0101336.1;gene_name=heptatricopeptide repeat-containing protein;locus_tag=Py17XNL_0101336;protein_id=Py17XNL_0101336.1-p1;product=heptatricopeptide repeat-containing protein, putative
Py17XNL_01	AUGUSTUS	exon	418211	419630	.	+	.	ID=Py17XNL_0101336.1-exon2;Parent=Py17XNL_0101336.1;Name=Py17XNL_0101336.1-exon2;transcript_id=Py17XNL_0101336.1;gene_name=heptatricopeptide repeat-containing protein;locus_tag=Py17XNL_0101336;protein_id=Py17XNL_0101336.1-p1;product=heptatricopeptide repeat-containing protein, putative
Py17XNL_01	AUGUSTUS	stop_codon	419573	419575	.	+	0	ID=Py17XNL_0101336.1-stop1;Parent=Py17XNL_0101336.1;Name=Py17XNL_0101336.1-stop1;transcript_id=Py17XNL_0101336.1;gene_name=heptatricopeptide repeat-containing protein;locus_tag=Py17XNL_0101336
Py17XNL_01	AUGUSTUS	three_prime_UTR	419576	419630	0.29	+	.	ID=Py17XNL_0101336.1-3UTR1;Parent=Py17XNL_0101336.1;Name=Py17XNL_0101336.1-3UTR1;transcript_id=Py17XNL_0101336.1;gene_name=heptatricopeptide repeat-containing protein;locus_tag=Py17XNL_0101336
Py17XNL_01	AUGUSTUS	transcription_end_site	419630	419630	.	+	.	ID=Py17XNL_0101336.1-tts1;Parent=Py17XNL_0101336.1;Name=Py17XNL_0101336.1-tts1;transcript_id=Py17XNL_0101336.1;gene_name=heptatricopeptide repeat-containing protein;locus_tag=Py17XNL_0101336
###
Py17XNL_01	AUGUSTUS	gene	419746	420725	0.35	-	.	ID=Py17XNL_0101337;gene_id=Py17XNL_0101337;gene_name=Py17XNL_0101337;Name=conserved Plasmodium protein;best_match=PY17X_0108600.1-p1;query_coverage=99.0;percentage_identity=100.0;locus_tag=Py17XNL_0101337
Py17XNL_01	AUGUSTUS	mRNA	419746	420725	0.35	-	.	ID=Py17XNL_0101337.1;Parent=Py17XNL_0101337;transcript_id=Py17XNL_0101337.1;gene_name=Py17XNL_0101337;Name=conserved Plasmodium protein.1;best_match=PY17X_0108600.1-p1;query_coverage=99.0;percentage_identity=100.0;locus_tag=Py17XNL_0101337;protein_id=Py17XNL_0101337.1-p1;product=respiratory chain complex 4 associated protein 4, putative
Py17XNL_01	AUGUSTUS	transcription_end_site	419746	419746	.	-	.	ID=Py17XNL_0101337.1-tts1;Parent=Py17XNL_0101337.1;Name=Py17XNL_0101337.1-tts1;transcript_id=Py17XNL_0101337.1;gene_name=conserved Plasmodium protein;locus_tag=Py17XNL_0101337
Py17XNL_01	AUGUSTUS	three_prime_UTR	419746	419771	0.77	-	.	ID=Py17XNL_0101337.1-3UTR1;Parent=Py17XNL_0101337.1;Name=Py17XNL_0101337.1-3UTR1;transcript_id=Py17XNL_0101337.1;gene_name=conserved Plasmodium protein;locus_tag=Py17XNL_0101337
Py17XNL_01	AUGUSTUS	exon	419746	419771	.	-	.	ID=Py17XNL_0101337.1-exon1;Parent=Py17XNL_0101337.1;Name=Py17XNL_0101337.1-exon1;transcript_id=Py17XNL_0101337.1;gene_name=conserved Plasmodium protein;locus_tag=Py17XNL_0101337;protein_id=Py17XNL_0101337.1-p1;product=respiratory chain complex 4 associated protein 4, putative
Py17XNL_01	AUGUSTUS	three_prime_UTR	419974	420054	0.89	-	.	ID=Py17XNL_0101337.1-3UTR2;Parent=Py17XNL_0101337.1;Name=Py17XNL_0101337.1-3UTR2;transcript_id=Py17XNL_0101337.1;gene_name=conserved Plasmodium protein;locus_tag=Py17XNL_0101337
Py17XNL_01	AUGUSTUS	exon	419974	420087	.	-	.	ID=Py17XNL_0101337.1-exon2;Parent=Py17XNL_0101337.1;Name=Py17XNL_0101337.1-exon2;transcript_id=Py17XNL_0101337.1;gene_name=conserved Plasmodium protein;locus_tag=Py17XNL_0101337;protein_id=Py17XNL_0101337.1-p1;product=respiratory chain complex 4 associated protein 4, putative
Py17XNL_01	AUGUSTUS	stop_codon	420055	420057	.	-	0	ID=Py17XNL_0101337.1-stop1;Parent=Py17XNL_0101337.1;Name=Py17XNL_0101337.1-stop1;transcript_id=Py17XNL_0101337.1;gene_name=conserved Plasmodium protein;locus_tag=Py17XNL_0101337
Py17XNL_01	AUGUSTUS	CDS	420055	420087	1	-	0	ID=Py17XNL_0101337.1-CDS1;Parent=Py17XNL_0101337.1;Name=Py17XNL_0101337.1-p1;transcript_id=Py17XNL_0101337.1;gene_name=conserved Plasmodium protein;locus_tag=Py17XNL_0101337;protein_id=Py17XNL_0101337.1-p1;product=respiratory chain complex 4 associated protein 4, putative
Py17XNL_01	AUGUSTUS	intron	420088	420187	1	-	.	ID=Py17XNL_0101337.1-intron1;Parent=Py17XNL_0101337.1;Name=Py17XNL_0101337.1-intron1;transcript_id=Py17XNL_0101337.1;gene_name=conserved Plasmodium protein;locus_tag=Py17XNL_0101337
Py17XNL_01	AUGUSTUS	CDS	420188	420463	0.97	-	0	ID=Py17XNL_0101337.1-CDS2;Parent=Py17XNL_0101337.1;Name=Py17XNL_0101337.1-p1;transcript_id=Py17XNL_0101337.1;gene_name=conserved Plasmodium protein;locus_tag=Py17XNL_0101337;protein_id=Py17XNL_0101337.1-p1;product=respiratory chain complex 4 associated protein 4, putative
Py17XNL_01	AUGUSTUS	exon	420188	420725	.	-	.	ID=Py17XNL_0101337.1-exon3;Parent=Py17XNL_0101337.1;Name=Py17XNL_0101337.1-exon3;transcript_id=Py17XNL_0101337.1;gene_name=conserved Plasmodium protein;locus_tag=Py17XNL_0101337;protein_id=Py17XNL_0101337.1-p1;product=respiratory chain complex 4 associated protein 4, putative
Py17XNL_01	AUGUSTUS	start_codon	420461	420463	.	-	0	ID=Py17XNL_0101337.1-start1;Parent=Py17XNL_0101337.1;Name=Py17XNL_0101337.1-start1;transcript_id=Py17XNL_0101337.1;gene_name=conserved Plasmodium protein;locus_tag=Py17XNL_0101337
Py17XNL_01	AUGUSTUS	five_prime_UTR	420464	420725	0.5	-	.	ID=Py17XNL_0101337.1-5UTR1;Parent=Py17XNL_0101337.1;Name=Py17XNL_0101337.1-5UTR1;transcript_id=Py17XNL_0101337.1;gene_name=conserved Plasmodium protein;locus_tag=Py17XNL_0101337
Py17XNL_01	AUGUSTUS	transcription_start_site	420725	420725	.	-	.	ID=Py17XNL_0101337.1-tss1;Parent=Py17XNL_0101337.1;Name=Py17XNL_0101337.1-tss1;transcript_id=Py17XNL_0101337.1;gene_name=conserved Plasmodium protein;locus_tag=Py17XNL_0101337
###
Py17XNL_01	AUGUSTUS	gene	421540	422845	0.12	-	.	ID=Py17XNL_0101338;gene_id=Py17XNL_0101338;gene_name=Py17XNL_0101338;Name=proteasome subunit alpha type-2;best_match=PY17X_0108700.1-p1;query_coverage=99.0;percentage_identity=100.0;locus_tag=Py17XNL_0101338
Py17XNL_01	AUGUSTUS	mRNA	421540	422845	0.12	-	.	ID=Py17XNL_0101338.1;Parent=Py17XNL_0101338;transcript_id=Py17XNL_0101338.1;gene_name=Py17XNL_0101338;Name=proteasome subunit alpha type-2.1;best_match=PY17X_0108700.1-p1;query_coverage=99.0;percentage_identity=100.0;locus_tag=Py17XNL_0101338;protein_id=Py17XNL_0101338.1-p1;product=proteasome subunit alpha type-2, putative
Py17XNL_01	AUGUSTUS	transcription_end_site	421540	421540	.	-	.	ID=Py17XNL_0101338.1-tts1;Parent=Py17XNL_0101338.1;Name=Py17XNL_0101338.1-tts1;transcript_id=Py17XNL_0101338.1;gene_name=proteasome subunit alpha type-2;locus_tag=Py17XNL_0101338
Py17XNL_01	AUGUSTUS	three_prime_UTR	421540	421579	0.25	-	.	ID=Py17XNL_0101338.1-3UTR1;Parent=Py17XNL_0101338.1;Name=Py17XNL_0101338.1-3UTR1;transcript_id=Py17XNL_0101338.1;gene_name=proteasome subunit alpha type-2;locus_tag=Py17XNL_0101338
Py17XNL_01	AUGUSTUS	exon	421540	422178	.	-	.	ID=Py17XNL_0101338.1-exon1;Parent=Py17XNL_0101338.1;Name=Py17XNL_0101338.1-exon1;transcript_id=Py17XNL_0101338.1;gene_name=proteasome subunit alpha type-2;locus_tag=Py17XNL_0101338;protein_id=Py17XNL_0101338.1-p1;product=proteasome subunit alpha type-2, putative
Py17XNL_01	AUGUSTUS	stop_codon	421580	421582	.	-	0	ID=Py17XNL_0101338.1-stop1;Parent=Py17XNL_0101338.1;Name=Py17XNL_0101338.1-stop1;transcript_id=Py17XNL_0101338.1;gene_name=proteasome subunit alpha type-2;locus_tag=Py17XNL_0101338
Py17XNL_01	AUGUSTUS	CDS	421580	422178	1	-	2	ID=Py17XNL_0101338.1-CDS1;Parent=Py17XNL_0101338.1;Name=Py17XNL_0101338.1-p1;transcript_id=Py17XNL_0101338.1;gene_name=proteasome subunit alpha type-2;locus_tag=Py17XNL_0101338;protein_id=Py17XNL_0101338.1-p1;product=proteasome subunit alpha type-2, putative
Py17XNL_01	AUGUSTUS	intron	422179	422432	1	-	.	ID=Py17XNL_0101338.1-intron1;Parent=Py17XNL_0101338.1;Name=Py17XNL_0101338.1-intron1;transcript_id=Py17XNL_0101338.1;gene_name=proteasome subunit alpha type-2;locus_tag=Py17XNL_0101338
Py17XNL_01	AUGUSTUS	CDS	422433	422541	1	-	0	ID=Py17XNL_0101338.1-CDS2;Parent=Py17XNL_0101338.1;Name=Py17XNL_0101338.1-p1;transcript_id=Py17XNL_0101338.1;gene_name=proteasome subunit alpha type-2;locus_tag=Py17XNL_0101338;protein_id=Py17XNL_0101338.1-p1;product=proteasome subunit alpha type-2, putative
Py17XNL_01	AUGUSTUS	exon	422433	422845	.	-	.	ID=Py17XNL_0101338.1-exon2;Parent=Py17XNL_0101338.1;Name=Py17XNL_0101338.1-exon2;transcript_id=Py17XNL_0101338.1;gene_name=proteasome subunit alpha type-2;locus_tag=Py17XNL_0101338;protein_id=Py17XNL_0101338.1-p1;product=proteasome subunit alpha type-2, putative
Py17XNL_01	AUGUSTUS	start_codon	422539	422541	.	-	0	ID=Py17XNL_0101338.1-start1;Parent=Py17XNL_0101338.1;Name=Py17XNL_0101338.1-start1;transcript_id=Py17XNL_0101338.1;gene_name=proteasome subunit alpha type-2;locus_tag=Py17XNL_0101338
Py17XNL_01	AUGUSTUS	five_prime_UTR	422542	422845	0.46	-	.	ID=Py17XNL_0101338.1-5UTR1;Parent=Py17XNL_0101338.1;Name=Py17XNL_0101338.1-5UTR1;transcript_id=Py17XNL_0101338.1;gene_name=proteasome subunit alpha type-2;locus_tag=Py17XNL_0101338
Py17XNL_01	AUGUSTUS	transcription_start_site	422845	422845	.	-	.	ID=Py17XNL_0101338.1-tss1;Parent=Py17XNL_0101338.1;Name=Py17XNL_0101338.1-tss1;transcript_id=Py17XNL_0101338.1;gene_name=proteasome subunit alpha type-2;locus_tag=Py17XNL_0101338
###
Py17XNL_01	AUGUSTUS	gene	424446	425880	0.15	+	.	ID=Py17XNL_0101339;gene_id=Py17XNL_0101339;gene_name=Py17XNL_0101339;Name=conserved Plasmodium protein;best_match=PY17X_0108800.1-p1;query_coverage=99.0;percentage_identity=100.0;locus_tag=Py17XNL_0101339
Py17XNL_01	AUGUSTUS	mRNA	424446	425880	0.15	+	.	ID=Py17XNL_0101339.1;Parent=Py17XNL_0101339;transcript_id=Py17XNL_0101339.1;gene_name=Py17XNL_0101339;Name=conserved Plasmodium protein.1;best_match=PY17X_0108800.1-p1;query_coverage=99.0;percentage_identity=100.0;locus_tag=Py17XNL_0101339;protein_id=Py17XNL_0101339.1-p1;product=conserved Plasmodium protein, unknown function
Py17XNL_01	AUGUSTUS	transcription_start_site	424446	424446	.	+	.	ID=Py17XNL_0101339.1-tss1;Parent=Py17XNL_0101339.1;Name=Py17XNL_0101339.1-tss1;transcript_id=Py17XNL_0101339.1;gene_name=conserved Plasmodium protein;locus_tag=Py17XNL_0101339
Py17XNL_01	AUGUSTUS	five_prime_UTR	424446	424484	0.3	+	.	ID=Py17XNL_0101339.1-5UTR1;Parent=Py17XNL_0101339.1;Name=Py17XNL_0101339.1-5UTR1;transcript_id=Py17XNL_0101339.1;gene_name=conserved Plasmodium protein;locus_tag=Py17XNL_0101339
Py17XNL_01	AUGUSTUS	exon	424446	424515	.	+	.	ID=Py17XNL_0101339.1-exon1;Parent=Py17XNL_0101339.1;Name=Py17XNL_0101339.1-exon1;transcript_id=Py17XNL_0101339.1;gene_name=conserved Plasmodium protein;locus_tag=Py17XNL_0101339;protein_id=Py17XNL_0101339.1-p1;product=conserved Plasmodium protein, unknown function
Py17XNL_01	AUGUSTUS	start_codon	424485	424487	.	+	0	ID=Py17XNL_0101339.1-start1;Parent=Py17XNL_0101339.1;Name=Py17XNL_0101339.1-start1;transcript_id=Py17XNL_0101339.1;gene_name=conserved Plasmodium protein;locus_tag=Py17XNL_0101339
Py17XNL_01	AUGUSTUS	CDS	424485	424515	0.94	+	0	ID=Py17XNL_0101339.1-CDS1;Parent=Py17XNL_0101339.1;Name=Py17XNL_0101339.1-p1;transcript_id=Py17XNL_0101339.1;gene_name=conserved Plasmodium protein;locus_tag=Py17XNL_0101339;protein_id=Py17XNL_0101339.1-p1;product=conserved Plasmodium protein, unknown function
Py17XNL_01	AUGUSTUS	intron	424516	424904	0.94	+	.	ID=Py17XNL_0101339.1-intron1;Parent=Py17XNL_0101339.1;Name=Py17XNL_0101339.1-intron1;transcript_id=Py17XNL_0101339.1;gene_name=conserved Plasmodium protein;locus_tag=Py17XNL_0101339
Py17XNL_01	AUGUSTUS	CDS	424905	425767	0.94	+	2	ID=Py17XNL_0101339.1-CDS2;Parent=Py17XNL_0101339.1;Name=Py17XNL_0101339.1-p1;transcript_id=Py17XNL_0101339.1;gene_name=conserved Plasmodium protein;locus_tag=Py17XNL_0101339;protein_id=Py17XNL_0101339.1-p1;product=conserved Plasmodium protein, unknown function
Py17XNL_01	AUGUSTUS	exon	424905	425880	.	+	.	ID=Py17XNL_0101339.1-exon2;Parent=Py17XNL_0101339.1;Name=Py17XNL_0101339.1-exon2;transcript_id=Py17XNL_0101339.1;gene_name=conserved Plasmodium protein;locus_tag=Py17XNL_0101339;protein_id=Py17XNL_0101339.1-p1;product=conserved Plasmodium protein, unknown function
Py17XNL_01	AUGUSTUS	stop_codon	425765	425767	.	+	0	ID=Py17XNL_0101339.1-stop1;Parent=Py17XNL_0101339.1;Name=Py17XNL_0101339.1-stop1;transcript_id=Py17XNL_0101339.1;gene_name=conserved Plasmodium protein;locus_tag=Py17XNL_0101339
Py17XNL_01	AUGUSTUS	three_prime_UTR	425768	425880	0.51	+	.	ID=Py17XNL_0101339.1-3UTR1;Parent=Py17XNL_0101339.1;Name=Py17XNL_0101339.1-3UTR1;transcript_id=Py17XNL_0101339.1;gene_name=conserved Plasmodium protein;locus_tag=Py17XNL_0101339
Py17XNL_01	AUGUSTUS	transcription_end_site	425880	425880	.	+	.	ID=Py17XNL_0101339.1-tts1;Parent=Py17XNL_0101339.1;Name=Py17XNL_0101339.1-tts1;transcript_id=Py17XNL_0101339.1;gene_name=conserved Plasmodium protein;locus_tag=Py17XNL_0101339
###
Py17XNL_01	AUGUSTUS	gene	426826	428975	0.26	+	.	ID=Py17XNL_0101340;gene_id=Py17XNL_0101340;gene_name=Py17XNL_0101340;Name=CCT6;best_match=PY17X_0108900.1-p1;query_coverage=99.0;percentage_identity=100.0;locus_tag=Py17XNL_0101340
Py17XNL_01	AUGUSTUS	mRNA	426826	428975	0.26	+	.	ID=Py17XNL_0101340.1;Parent=Py17XNL_0101340;transcript_id=Py17XNL_0101340.1;gene_name=Py17XNL_0101340;Name=CCT6.1;best_match=PY17X_0108900.1-p1;query_coverage=99.0;percentage_identity=100.0;locus_tag=Py17XNL_0101340;protein_id=Py17XNL_0101340.1-p1;product=T-complex protein 1 subunit zeta, putative
Py17XNL_01	AUGUSTUS	transcription_start_site	426826	426826	.	+	.	ID=Py17XNL_0101340.1-tss1;Parent=Py17XNL_0101340.1;Name=Py17XNL_0101340.1-tss1;transcript_id=Py17XNL_0101340.1;gene_name=CCT6;locus_tag=Py17XNL_0101340
Py17XNL_01	AUGUSTUS	five_prime_UTR	426826	427101	0.8	+	.	ID=Py17XNL_0101340.1-5UTR1;Parent=Py17XNL_0101340.1;Name=Py17XNL_0101340.1-5UTR1;transcript_id=Py17XNL_0101340.1;gene_name=CCT6;locus_tag=Py17XNL_0101340
Py17XNL_01	AUGUSTUS	exon	426826	427101	.	+	.	ID=Py17XNL_0101340.1-exon1;Parent=Py17XNL_0101340.1;Name=Py17XNL_0101340.1-exon1;transcript_id=Py17XNL_0101340.1;gene_name=CCT6;locus_tag=Py17XNL_0101340;protein_id=Py17XNL_0101340.1-p1;product=T-complex protein 1 subunit zeta, putative
Py17XNL_01	AUGUSTUS	start_codon	427189	427191	.	+	0	ID=Py17XNL_0101340.1-start1;Parent=Py17XNL_0101340.1;Name=Py17XNL_0101340.1-start1;transcript_id=Py17XNL_0101340.1;gene_name=CCT6;locus_tag=Py17XNL_0101340
Py17XNL_01	AUGUSTUS	CDS	427189	428698	0.62	+	0	ID=Py17XNL_0101340.1-CDS1;Parent=Py17XNL_0101340.1;Name=Py17XNL_0101340.1-p1;transcript_id=Py17XNL_0101340.1;gene_name=CCT6;locus_tag=Py17XNL_0101340;protein_id=Py17XNL_0101340.1-p1;product=T-complex protein 1 subunit zeta, putative
Py17XNL_01	AUGUSTUS	exon	427189	428698	.	+	.	ID=Py17XNL_0101340.1-exon2;Parent=Py17XNL_0101340.1;Name=Py17XNL_0101340.1-exon2;transcript_id=Py17XNL_0101340.1;gene_name=CCT6;locus_tag=Py17XNL_0101340;protein_id=Py17XNL_0101340.1-p1;product=T-complex protein 1 subunit zeta, putative
Py17XNL_01	AUGUSTUS	intron	428699	428828	1	+	.	ID=Py17XNL_0101340.1-intron1;Parent=Py17XNL_0101340.1;Name=Py17XNL_0101340.1-intron1;transcript_id=Py17XNL_0101340.1;gene_name=CCT6;locus_tag=Py17XNL_0101340
Py17XNL_01	AUGUSTUS	CDS	428829	428950	1	+	2	ID=Py17XNL_0101340.1-CDS2;Parent=Py17XNL_0101340.1;Name=Py17XNL_0101340.1-p1;transcript_id=Py17XNL_0101340.1;gene_name=CCT6;locus_tag=Py17XNL_0101340;protein_id=Py17XNL_0101340.1-p1;product=T-complex protein 1 subunit zeta, putative
Py17XNL_01	AUGUSTUS	exon	428829	428975	.	+	.	ID=Py17XNL_0101340.1-exon3;Parent=Py17XNL_0101340.1;Name=Py17XNL_0101340.1-exon3;transcript_id=Py17XNL_0101340.1;gene_name=CCT6;locus_tag=Py17XNL_0101340;protein_id=Py17XNL_0101340.1-p1;product=T-complex protein 1 subunit zeta, putative
Py17XNL_01	AUGUSTUS	stop_codon	428948	428950	.	+	0	ID=Py17XNL_0101340.1-stop1;Parent=Py17XNL_0101340.1;Name=Py17XNL_0101340.1-stop1;transcript_id=Py17XNL_0101340.1;gene_name=CCT6;locus_tag=Py17XNL_0101340
Py17XNL_01	AUGUSTUS	three_prime_UTR	428951	428975	0.52	+	.	ID=Py17XNL_0101340.1-3UTR1;Parent=Py17XNL_0101340.1;Name=Py17XNL_0101340.1-3UTR1;transcript_id=Py17XNL_0101340.1;gene_name=CCT6;locus_tag=Py17XNL_0101340
Py17XNL_01	AUGUSTUS	transcription_end_site	428975	428975	.	+	.	ID=Py17XNL_0101340.1-tts1;Parent=Py17XNL_0101340.1;Name=Py17XNL_0101340.1-tts1;transcript_id=Py17XNL_0101340.1;gene_name=CCT6;locus_tag=Py17XNL_0101340
###
Py17XNL_01	AUGUSTUS	gene	430846	432527	0.06	+	.	ID=Py17XNL_0101341;gene_id=Py17XNL_0101341;gene_name=Py17XNL_0101341;Name=OAT;best_match=PY17X_0109000.1-p1;query_coverage=99.0;percentage_identity=100.0;locus_tag=Py17XNL_0101341
Py17XNL_01	AUGUSTUS	mRNA	430846	432527	0.06	+	.	ID=Py17XNL_0101341.1;Parent=Py17XNL_0101341;transcript_id=Py17XNL_0101341.1;gene_name=Py17XNL_0101341;Name=OAT.1;best_match=PY17X_0109000.1-p1;query_coverage=99.0;percentage_identity=100.0;locus_tag=Py17XNL_0101341;protein_id=Py17XNL_0101341.1-p1;product=ornithine aminotransferase, putative
Py17XNL_01	AUGUSTUS	transcription_start_site	430846	430846	.	+	.	ID=Py17XNL_0101341.1-tss1;Parent=Py17XNL_0101341.1;Name=Py17XNL_0101341.1-tss1;transcript_id=Py17XNL_0101341.1;gene_name=OAT;locus_tag=Py17XNL_0101341
Py17XNL_01	AUGUSTUS	five_prime_UTR	430846	430854	0.31	+	.	ID=Py17XNL_0101341.1-5UTR1;Parent=Py17XNL_0101341.1;Name=Py17XNL_0101341.1-5UTR1;transcript_id=Py17XNL_0101341.1;gene_name=OAT;locus_tag=Py17XNL_0101341
Py17XNL_01	AUGUSTUS	exon	430846	430854	.	+	.	ID=Py17XNL_0101341.1-exon1;Parent=Py17XNL_0101341.1;Name=Py17XNL_0101341.1-exon1;transcript_id=Py17XNL_0101341.1;gene_name=OAT;locus_tag=Py17XNL_0101341;protein_id=Py17XNL_0101341.1-p1;product=ornithine aminotransferase, putative
Py17XNL_01	AUGUSTUS	five_prime_UTR	431213	431233	1	+	.	ID=Py17XNL_0101341.1-5UTR2;Parent=Py17XNL_0101341.1;Name=Py17XNL_0101341.1-5UTR2;transcript_id=Py17XNL_0101341.1;gene_name=OAT;locus_tag=Py17XNL_0101341
Py17XNL_01	AUGUSTUS	exon	431213	432527	.	+	.	ID=Py17XNL_0101341.1-exon2;Parent=Py17XNL_0101341.1;Name=Py17XNL_0101341.1-exon2;transcript_id=Py17XNL_0101341.1;gene_name=OAT;locus_tag=Py17XNL_0101341;protein_id=Py17XNL_0101341.1-p1;product=ornithine aminotransferase, putative
Py17XNL_01	AUGUSTUS	start_codon	431234	431236	.	+	0	ID=Py17XNL_0101341.1-start1;Parent=Py17XNL_0101341.1;Name=Py17XNL_0101341.1-start1;transcript_id=Py17XNL_0101341.1;gene_name=OAT;locus_tag=Py17XNL_0101341
Py17XNL_01	AUGUSTUS	CDS	431234	432478	1	+	0	ID=Py17XNL_0101341.1-CDS1;Parent=Py17XNL_0101341.1;Name=Py17XNL_0101341.1-p1;transcript_id=Py17XNL_0101341.1;gene_name=OAT;locus_tag=Py17XNL_0101341;protein_id=Py17XNL_0101341.1-p1;product=ornithine aminotransferase, putative
Py17XNL_01	AUGUSTUS	stop_codon	432476	432478	.	+	0	ID=Py17XNL_0101341.1-stop1;Parent=Py17XNL_0101341.1;Name=Py17XNL_0101341.1-stop1;transcript_id=Py17XNL_0101341.1;gene_name=OAT;locus_tag=Py17XNL_0101341
Py17XNL_01	AUGUSTUS	three_prime_UTR	432479	432527	0.15	+	.	ID=Py17XNL_0101341.1-3UTR1;Parent=Py17XNL_0101341.1;Name=Py17XNL_0101341.1-3UTR1;transcript_id=Py17XNL_0101341.1;gene_name=OAT;locus_tag=Py17XNL_0101341
Py17XNL_01	AUGUSTUS	transcription_end_site	432527	432527	.	+	.	ID=Py17XNL_0101341.1-tts1;Parent=Py17XNL_0101341.1;Name=Py17XNL_0101341.1-tts1;transcript_id=Py17XNL_0101341.1;gene_name=OAT;locus_tag=Py17XNL_0101341
###
Py17XNL_01	AUGUSTUS	gene	433556	436524	0.87	+	.	ID=Py17XNL_0101342;gene_id=Py17XNL_0101342;gene_name=Py17XNL_0101342;Name=conserved Plasmodium protein;best_match=PY17X_0109100.1-p1;query_coverage=99.0;percentage_identity=100.0;locus_tag=Py17XNL_0101342
Py17XNL_01	AUGUSTUS	mRNA	433556	436524	0.87	+	.	ID=Py17XNL_0101342.1;Parent=Py17XNL_0101342;transcript_id=Py17XNL_0101342.1;gene_name=Py17XNL_0101342;Name=conserved Plasmodium protein.1;best_match=PY17X_0109100.1-p1;query_coverage=99.0;percentage_identity=100.0;locus_tag=Py17XNL_0101342;protein_id=Py17XNL_0101342.1-p1;product=conserved Plasmodium protein, unknown function
Py17XNL_01	AUGUSTUS	transcription_start_site	433556	433556	.	+	.	ID=Py17XNL_0101342.1-tss1;Parent=Py17XNL_0101342.1;Name=Py17XNL_0101342.1-tss1;transcript_id=Py17XNL_0101342.1;gene_name=conserved Plasmodium protein;locus_tag=Py17XNL_0101342
Py17XNL_01	AUGUSTUS	five_prime_UTR	433556	433574	0.91	+	.	ID=Py17XNL_0101342.1-5UTR1;Parent=Py17XNL_0101342.1;Name=Py17XNL_0101342.1-5UTR1;transcript_id=Py17XNL_0101342.1;gene_name=conserved Plasmodium protein;locus_tag=Py17XNL_0101342
Py17XNL_01	AUGUSTUS	exon	433556	436238	.	+	.	ID=Py17XNL_0101342.1-exon1;Parent=Py17XNL_0101342.1;Name=Py17XNL_0101342.1-exon1;transcript_id=Py17XNL_0101342.1;gene_name=conserved Plasmodium protein;locus_tag=Py17XNL_0101342;protein_id=Py17XNL_0101342.1-p1;product=conserved Plasmodium protein, unknown function
Py17XNL_01	AUGUSTUS	start_codon	433575	433577	.	+	0	ID=Py17XNL_0101342.1-start1;Parent=Py17XNL_0101342.1;Name=Py17XNL_0101342.1-start1;transcript_id=Py17XNL_0101342.1;gene_name=conserved Plasmodium protein;locus_tag=Py17XNL_0101342
Py17XNL_01	AUGUSTUS	CDS	433575	436238	0.99	+	0	ID=Py17XNL_0101342.1-CDS1;Parent=Py17XNL_0101342.1;Name=Py17XNL_0101342.1-p1;transcript_id=Py17XNL_0101342.1;gene_name=conserved Plasmodium protein;locus_tag=Py17XNL_0101342;protein_id=Py17XNL_0101342.1-p1;product=conserved Plasmodium protein, unknown function
Py17XNL_01	AUGUSTUS	intron	436239	436459	1	+	.	ID=Py17XNL_0101342.1-intron1;Parent=Py17XNL_0101342.1;Name=Py17XNL_0101342.1-intron1;transcript_id=Py17XNL_0101342.1;gene_name=conserved Plasmodium protein;locus_tag=Py17XNL_0101342
Py17XNL_01	AUGUSTUS	CDS	436460	436504	1	+	0	ID=Py17XNL_0101342.1-CDS2;Parent=Py17XNL_0101342.1;Name=Py17XNL_0101342.1-p1;transcript_id=Py17XNL_0101342.1;gene_name=conserved Plasmodium protein;locus_tag=Py17XNL_0101342;protein_id=Py17XNL_0101342.1-p1;product=conserved Plasmodium protein, unknown function
Py17XNL_01	AUGUSTUS	exon	436460	436524	.	+	.	ID=Py17XNL_0101342.1-exon2;Parent=Py17XNL_0101342.1;Name=Py17XNL_0101342.1-exon2;transcript_id=Py17XNL_0101342.1;gene_name=conserved Plasmodium protein;locus_tag=Py17XNL_0101342;protein_id=Py17XNL_0101342.1-p1;product=conserved Plasmodium protein, unknown function
Py17XNL_01	AUGUSTUS	stop_codon	436502	436504	.	+	0	ID=Py17XNL_0101342.1-stop1;Parent=Py17XNL_0101342.1;Name=Py17XNL_0101342.1-stop1;transcript_id=Py17XNL_0101342.1;gene_name=conserved Plasmodium protein;locus_tag=Py17XNL_0101342
Py17XNL_01	AUGUSTUS	three_prime_UTR	436505	436524	0.95	+	.	ID=Py17XNL_0101342.1-3UTR1;Parent=Py17XNL_0101342.1;Name=Py17XNL_0101342.1-3UTR1;transcript_id=Py17XNL_0101342.1;gene_name=conserved Plasmodium protein;locus_tag=Py17XNL_0101342
Py17XNL_01	AUGUSTUS	transcription_end_site	436524	436524	.	+	.	ID=Py17XNL_0101342.1-tts1;Parent=Py17XNL_0101342.1;Name=Py17XNL_0101342.1-tts1;transcript_id=Py17XNL_0101342.1;gene_name=conserved Plasmodium protein;locus_tag=Py17XNL_0101342
###
Py17XNL_01	AUGUSTUS	gene	438818	455533	0.07	+	.	ID=Py17XNL_0101343;gene_id=Py17XNL_0101343;gene_name=Py17XNL_0101343;Name=NUP637;best_match=PY17X_0109200.1-p1;query_coverage=99.0;percentage_identity=99.475;locus_tag=Py17XNL_0101343
Py17XNL_01	AUGUSTUS	mRNA	438818	455533	0.07	+	.	ID=Py17XNL_0101343.1;Parent=Py17XNL_0101343;transcript_id=Py17XNL_0101343.1;gene_name=Py17XNL_0101343;Name=NUP637.1;best_match=PY17X_0109200.1-p1;query_coverage=99.0;percentage_identity=99.475;locus_tag=Py17XNL_0101343;protein_id=Py17XNL_0101343.1-p1;product=nucleoporin NUP637, putative
Py17XNL_01	AUGUSTUS	transcription_start_site	438818	438818	.	+	.	ID=Py17XNL_0101343.1-tss1;Parent=Py17XNL_0101343.1;Name=Py17XNL_0101343.1-tss1;transcript_id=Py17XNL_0101343.1;gene_name=NUP637;locus_tag=Py17XNL_0101343
Py17XNL_01	AUGUSTUS	five_prime_UTR	438818	438837	0.54	+	.	ID=Py17XNL_0101343.1-5UTR1;Parent=Py17XNL_0101343.1;Name=Py17XNL_0101343.1-5UTR1;transcript_id=Py17XNL_0101343.1;gene_name=NUP637;locus_tag=Py17XNL_0101343
Py17XNL_01	AUGUSTUS	exon	438818	453753	.	+	.	ID=Py17XNL_0101343.1-exon1;Parent=Py17XNL_0101343.1;Name=Py17XNL_0101343.1-exon1;transcript_id=Py17XNL_0101343.1;gene_name=NUP637;locus_tag=Py17XNL_0101343;protein_id=Py17XNL_0101343.1-p1;product=nucleoporin NUP637, putative
Py17XNL_01	AUGUSTUS	start_codon	438838	438840	.	+	0	ID=Py17XNL_0101343.1-start1;Parent=Py17XNL_0101343.1;Name=Py17XNL_0101343.1-start1;transcript_id=Py17XNL_0101343.1;gene_name=NUP637;locus_tag=Py17XNL_0101343
Py17XNL_01	AUGUSTUS	CDS	438838	453753	0.1	+	0	ID=Py17XNL_0101343.1-CDS1;Parent=Py17XNL_0101343.1;Name=Py17XNL_0101343.1-p1;transcript_id=Py17XNL_0101343.1;gene_name=NUP637;locus_tag=Py17XNL_0101343;protein_id=Py17XNL_0101343.1-p1;product=nucleoporin NUP637, putative
Py17XNL_01	AUGUSTUS	intron	453754	453840	0.2	+	.	ID=Py17XNL_0101343.1-intron1;Parent=Py17XNL_0101343.1;Name=Py17XNL_0101343.1-intron1;transcript_id=Py17XNL_0101343.1;gene_name=NUP637;locus_tag=Py17XNL_0101343
Py17XNL_01	AUGUSTUS	CDS	453841	455427	0.35	+	0	ID=Py17XNL_0101343.1-CDS2;Parent=Py17XNL_0101343.1;Name=Py17XNL_0101343.1-p1;transcript_id=Py17XNL_0101343.1;gene_name=NUP637;locus_tag=Py17XNL_0101343;protein_id=Py17XNL_0101343.1-p1;product=nucleoporin NUP637, putative
Py17XNL_01	AUGUSTUS	exon	453841	455533	.	+	.	ID=Py17XNL_0101343.1-exon2;Parent=Py17XNL_0101343.1;Name=Py17XNL_0101343.1-exon2;transcript_id=Py17XNL_0101343.1;gene_name=NUP637;locus_tag=Py17XNL_0101343;protein_id=Py17XNL_0101343.1-p1;product=nucleoporin NUP637, putative
Py17XNL_01	AUGUSTUS	stop_codon	455425	455427	.	+	0	ID=Py17XNL_0101343.1-stop1;Parent=Py17XNL_0101343.1;Name=Py17XNL_0101343.1-stop1;transcript_id=Py17XNL_0101343.1;gene_name=NUP637;locus_tag=Py17XNL_0101343
Py17XNL_01	AUGUSTUS	three_prime_UTR	455428	455533	0.82	+	.	ID=Py17XNL_0101343.1-3UTR1;Parent=Py17XNL_0101343.1;Name=Py17XNL_0101343.1-3UTR1;transcript_id=Py17XNL_0101343.1;gene_name=NUP637;locus_tag=Py17XNL_0101343
Py17XNL_01	AUGUSTUS	transcription_end_site	455533	455533	.	+	.	ID=Py17XNL_0101343.1-tts1;Parent=Py17XNL_0101343.1;Name=Py17XNL_0101343.1-tts1;transcript_id=Py17XNL_0101343.1;gene_name=NUP637;locus_tag=Py17XNL_0101343
###
Py17XNL_01	AUGUSTUS	gene	456045	458187	0.19	-	.	ID=Py17XNL_0101344;gene_id=Py17XNL_0101344;gene_name=Py17XNL_0101344;Name=ZIP1;best_match=PY17X_0109300.1-p1;query_coverage=99.0;percentage_identity=91.014;locus_tag=Py17XNL_0101344
Py17XNL_01	AUGUSTUS	mRNA	456045	458187	0.19	-	.	ID=Py17XNL_0101344.1;Parent=Py17XNL_0101344;transcript_id=Py17XNL_0101344.1;gene_name=Py17XNL_0101344;Name=ZIP1.1;best_match=PY17X_0109300.1-p1;query_coverage=99.0;percentage_identity=91.014;locus_tag=Py17XNL_0101344;protein_id=Py17XNL_0101344.1-p1;product=zinc transporter ZIP1, putative
Py17XNL_01	AUGUSTUS	transcription_end_site	456045	456045	.	-	.	ID=Py17XNL_0101344.1-tts1;Parent=Py17XNL_0101344.1;Name=Py17XNL_0101344.1-tts1;transcript_id=Py17XNL_0101344.1;gene_name=ZIP1;locus_tag=Py17XNL_0101344
Py17XNL_01	AUGUSTUS	three_prime_UTR	456045	456072	1	-	.	ID=Py17XNL_0101344.1-3UTR1;Parent=Py17XNL_0101344.1;Name=Py17XNL_0101344.1-3UTR1;transcript_id=Py17XNL_0101344.1;gene_name=ZIP1;locus_tag=Py17XNL_0101344
Py17XNL_01	AUGUSTUS	exon	456045	456102	.	-	.	ID=Py17XNL_0101344.1-exon1;Parent=Py17XNL_0101344.1;Name=Py17XNL_0101344.1-exon1;transcript_id=Py17XNL_0101344.1;gene_name=ZIP1;locus_tag=Py17XNL_0101344;protein_id=Py17XNL_0101344.1-p1;product=zinc transporter ZIP1, putative
Py17XNL_01	AUGUSTUS	stop_codon	456073	456075	.	-	0	ID=Py17XNL_0101344.1-stop1;Parent=Py17XNL_0101344.1;Name=Py17XNL_0101344.1-stop1;transcript_id=Py17XNL_0101344.1;gene_name=ZIP1;locus_tag=Py17XNL_0101344
Py17XNL_01	AUGUSTUS	CDS	456073	456102	0.71	-	0	ID=Py17XNL_0101344.1-CDS1;Parent=Py17XNL_0101344.1;Name=Py17XNL_0101344.1-p1;transcript_id=Py17XNL_0101344.1;gene_name=ZIP1;locus_tag=Py17XNL_0101344;protein_id=Py17XNL_0101344.1-p1;product=zinc transporter ZIP1, putative
Py17XNL_01	AUGUSTUS	intron	456103	456192	0.71	-	.	ID=Py17XNL_0101344.1-intron1;Parent=Py17XNL_0101344.1;Name=Py17XNL_0101344.1-intron1;transcript_id=Py17XNL_0101344.1;gene_name=ZIP1;locus_tag=Py17XNL_0101344
Py17XNL_01	AUGUSTUS	CDS	456193	456231	0.71	-	0	ID=Py17XNL_0101344.1-CDS2;Parent=Py17XNL_0101344.1;Name=Py17XNL_0101344.1-p1;transcript_id=Py17XNL_0101344.1;gene_name=ZIP1;locus_tag=Py17XNL_0101344;protein_id=Py17XNL_0101344.1-p1;product=zinc transporter ZIP1, putative
Py17XNL_01	AUGUSTUS	exon	456193	456231	.	-	.	ID=Py17XNL_0101344.1-exon2;Parent=Py17XNL_0101344.1;Name=Py17XNL_0101344.1-exon2;transcript_id=Py17XNL_0101344.1;gene_name=ZIP1;locus_tag=Py17XNL_0101344;protein_id=Py17XNL_0101344.1-p1;product=zinc transporter ZIP1, putative
Py17XNL_01	AUGUSTUS	intron	456232	456396	1	-	.	ID=Py17XNL_0101344.1-intron2;Parent=Py17XNL_0101344.1;Name=Py17XNL_0101344.1-intron2;transcript_id=Py17XNL_0101344.1;gene_name=ZIP1;locus_tag=Py17XNL_0101344
Py17XNL_01	AUGUSTUS	CDS	456397	456464	1	-	2	ID=Py17XNL_0101344.1-CDS3;Parent=Py17XNL_0101344.1;Name=Py17XNL_0101344.1-p1;transcript_id=Py17XNL_0101344.1;gene_name=ZIP1;locus_tag=Py17XNL_0101344;protein_id=Py17XNL_0101344.1-p1;product=zinc transporter ZIP1, putative
Py17XNL_01	AUGUSTUS	exon	456397	456464	.	-	.	ID=Py17XNL_0101344.1-exon3;Parent=Py17XNL_0101344.1;Name=Py17XNL_0101344.1-exon3;transcript_id=Py17XNL_0101344.1;gene_name=ZIP1;locus_tag=Py17XNL_0101344;protein_id=Py17XNL_0101344.1-p1;product=zinc transporter ZIP1, putative
Py17XNL_01	AUGUSTUS	intron	456465	456564	1	-	.	ID=Py17XNL_0101344.1-intron3;Parent=Py17XNL_0101344.1;Name=Py17XNL_0101344.1-intron3;transcript_id=Py17XNL_0101344.1;gene_name=ZIP1;locus_tag=Py17XNL_0101344
Py17XNL_01	AUGUSTUS	CDS	456565	456652	1	-	0	ID=Py17XNL_0101344.1-CDS4;Parent=Py17XNL_0101344.1;Name=Py17XNL_0101344.1-p1;transcript_id=Py17XNL_0101344.1;gene_name=ZIP1;locus_tag=Py17XNL_0101344;protein_id=Py17XNL_0101344.1-p1;product=zinc transporter ZIP1, putative
Py17XNL_01	AUGUSTUS	exon	456565	456652	.	-	.	ID=Py17XNL_0101344.1-exon4;Parent=Py17XNL_0101344.1;Name=Py17XNL_0101344.1-exon4;transcript_id=Py17XNL_0101344.1;gene_name=ZIP1;locus_tag=Py17XNL_0101344;protein_id=Py17XNL_0101344.1-p1;product=zinc transporter ZIP1, putative
Py17XNL_01	AUGUSTUS	intron	456653	456857	1	-	.	ID=Py17XNL_0101344.1-intron4;Parent=Py17XNL_0101344.1;Name=Py17XNL_0101344.1-intron4;transcript_id=Py17XNL_0101344.1;gene_name=ZIP1;locus_tag=Py17XNL_0101344
Py17XNL_01	AUGUSTUS	CDS	456858	456976	1	-	2	ID=Py17XNL_0101344.1-CDS5;Parent=Py17XNL_0101344.1;Name=Py17XNL_0101344.1-p1;transcript_id=Py17XNL_0101344.1;gene_name=ZIP1;locus_tag=Py17XNL_0101344;protein_id=Py17XNL_0101344.1-p1;product=zinc transporter ZIP1, putative
Py17XNL_01	AUGUSTUS	exon	456858	456976	.	-	.	ID=Py17XNL_0101344.1-exon5;Parent=Py17XNL_0101344.1;Name=Py17XNL_0101344.1-exon5;transcript_id=Py17XNL_0101344.1;gene_name=ZIP1;locus_tag=Py17XNL_0101344;protein_id=Py17XNL_0101344.1-p1;product=zinc transporter ZIP1, putative
Py17XNL_01	AUGUSTUS	intron	456977	457239	1	-	.	ID=Py17XNL_0101344.1-intron5;Parent=Py17XNL_0101344.1;Name=Py17XNL_0101344.1-intron5;transcript_id=Py17XNL_0101344.1;gene_name=ZIP1;locus_tag=Py17XNL_0101344
Py17XNL_01	AUGUSTUS	CDS	457240	457381	1	-	0	ID=Py17XNL_0101344.1-CDS6;Parent=Py17XNL_0101344.1;Name=Py17XNL_0101344.1-p1;transcript_id=Py17XNL_0101344.1;gene_name=ZIP1;locus_tag=Py17XNL_0101344;protein_id=Py17XNL_0101344.1-p1;product=zinc transporter ZIP1, putative
Py17XNL_01	AUGUSTUS	exon	457240	457381	.	-	.	ID=Py17XNL_0101344.1-exon6;Parent=Py17XNL_0101344.1;Name=Py17XNL_0101344.1-exon6;transcript_id=Py17XNL_0101344.1;gene_name=ZIP1;locus_tag=Py17XNL_0101344;protein_id=Py17XNL_0101344.1-p1;product=zinc transporter ZIP1, putative
Py17XNL_01	AUGUSTUS	intron	457382	457475	1	-	.	ID=Py17XNL_0101344.1-intron6;Parent=Py17XNL_0101344.1;Name=Py17XNL_0101344.1-intron6;transcript_id=Py17XNL_0101344.1;gene_name=ZIP1;locus_tag=Py17XNL_0101344
Py17XNL_01	AUGUSTUS	CDS	457476	457527	1	-	1	ID=Py17XNL_0101344.1-CDS7;Parent=Py17XNL_0101344.1;Name=Py17XNL_0101344.1-p1;transcript_id=Py17XNL_0101344.1;gene_name=ZIP1;locus_tag=Py17XNL_0101344;protein_id=Py17XNL_0101344.1-p1;product=zinc transporter ZIP1, putative
Py17XNL_01	AUGUSTUS	exon	457476	457527	.	-	.	ID=Py17XNL_0101344.1-exon7;Parent=Py17XNL_0101344.1;Name=Py17XNL_0101344.1-exon7;transcript_id=Py17XNL_0101344.1;gene_name=ZIP1;locus_tag=Py17XNL_0101344;protein_id=Py17XNL_0101344.1-p1;product=zinc transporter ZIP1, putative
Py17XNL_01	AUGUSTUS	intron	457528	457716	1	-	.	ID=Py17XNL_0101344.1-intron7;Parent=Py17XNL_0101344.1;Name=Py17XNL_0101344.1-intron7;transcript_id=Py17XNL_0101344.1;gene_name=ZIP1;locus_tag=Py17XNL_0101344
Py17XNL_01	AUGUSTUS	CDS	457717	458126	0.66	-	0	ID=Py17XNL_0101344.1-CDS8;Parent=Py17XNL_0101344.1;Name=Py17XNL_0101344.1-p1;transcript_id=Py17XNL_0101344.1;gene_name=ZIP1;locus_tag=Py17XNL_0101344;protein_id=Py17XNL_0101344.1-p1;product=zinc transporter ZIP1, putative
Py17XNL_01	AUGUSTUS	exon	457717	458187	.	-	.	ID=Py17XNL_0101344.1-exon8;Parent=Py17XNL_0101344.1;Name=Py17XNL_0101344.1-exon8;transcript_id=Py17XNL_0101344.1;gene_name=ZIP1;locus_tag=Py17XNL_0101344;protein_id=Py17XNL_0101344.1-p1;product=zinc transporter ZIP1, putative
Py17XNL_01	AUGUSTUS	start_codon	458124	458126	.	-	0	ID=Py17XNL_0101344.1-start1;Parent=Py17XNL_0101344.1;Name=Py17XNL_0101344.1-start1;transcript_id=Py17XNL_0101344.1;gene_name=ZIP1;locus_tag=Py17XNL_0101344
Py17XNL_01	AUGUSTUS	five_prime_UTR	458127	458187	0.35	-	.	ID=Py17XNL_0101344.1-5UTR1;Parent=Py17XNL_0101344.1;Name=Py17XNL_0101344.1-5UTR1;transcript_id=Py17XNL_0101344.1;gene_name=ZIP1;locus_tag=Py17XNL_0101344
Py17XNL_01	AUGUSTUS	transcription_start_site	458187	458187	.	-	.	ID=Py17XNL_0101344.1-tss1;Parent=Py17XNL_0101344.1;Name=Py17XNL_0101344.1-tss1;transcript_id=Py17XNL_0101344.1;gene_name=ZIP1;locus_tag=Py17XNL_0101344
###
Py17XNL_01	AUGUSTUS	gene	460068	461263	0.12	+	.	ID=Py17XNL_0101345;gene_id=Py17XNL_0101345;gene_name=Py17XNL_0101345;Name=citrate synthase-like protein;best_match=PY17X_0109400.1-p1;query_coverage=99.0;percentage_identity=100.0;locus_tag=Py17XNL_0101345
Py17XNL_01	AUGUSTUS	mRNA	460068	461263	0.12	+	.	ID=Py17XNL_0101345.1;Parent=Py17XNL_0101345;transcript_id=Py17XNL_0101345.1;gene_name=Py17XNL_0101345;Name=citrate synthase-like protein.1;best_match=PY17X_0109400.1-p1;query_coverage=99.0;percentage_identity=100.0;locus_tag=Py17XNL_0101345;protein_id=Py17XNL_0101345.1-p1;product=citrate synthase-like protein, putative
Py17XNL_01	AUGUSTUS	transcription_start_site	460068	460068	.	+	.	ID=Py17XNL_0101345.1-tss1;Parent=Py17XNL_0101345.1;Name=Py17XNL_0101345.1-tss1;transcript_id=Py17XNL_0101345.1;gene_name=citrate synthase-like protein;locus_tag=Py17XNL_0101345
Py17XNL_01	AUGUSTUS	five_prime_UTR	460068	460196	0.23	+	.	ID=Py17XNL_0101345.1-5UTR1;Parent=Py17XNL_0101345.1;Name=Py17XNL_0101345.1-5UTR1;transcript_id=Py17XNL_0101345.1;gene_name=citrate synthase-like protein;locus_tag=Py17XNL_0101345
Py17XNL_01	AUGUSTUS	exon	460068	461263	.	+	.	ID=Py17XNL_0101345.1-exon1;Parent=Py17XNL_0101345.1;Name=Py17XNL_0101345.1-exon1;transcript_id=Py17XNL_0101345.1;gene_name=citrate synthase-like protein;locus_tag=Py17XNL_0101345;protein_id=Py17XNL_0101345.1-p1;product=citrate synthase-like protein, putative
Py17XNL_01	AUGUSTUS	start_codon	460197	460199	.	+	0	ID=Py17XNL_0101345.1-start1;Parent=Py17XNL_0101345.1;Name=Py17XNL_0101345.1-start1;transcript_id=Py17XNL_0101345.1;gene_name=citrate synthase-like protein;locus_tag=Py17XNL_0101345
Py17XNL_01	AUGUSTUS	CDS	460197	461243	0.82	+	0	ID=Py17XNL_0101345.1-CDS1;Parent=Py17XNL_0101345.1;Name=Py17XNL_0101345.1-p1;transcript_id=Py17XNL_0101345.1;gene_name=citrate synthase-like protein;locus_tag=Py17XNL_0101345;protein_id=Py17XNL_0101345.1-p1;product=citrate synthase-like protein, putative
Py17XNL_01	AUGUSTUS	stop_codon	461241	461243	.	+	0	ID=Py17XNL_0101345.1-stop1;Parent=Py17XNL_0101345.1;Name=Py17XNL_0101345.1-stop1;transcript_id=Py17XNL_0101345.1;gene_name=citrate synthase-like protein;locus_tag=Py17XNL_0101345
Py17XNL_01	AUGUSTUS	three_prime_UTR	461244	461263	0.51	+	.	ID=Py17XNL_0101345.1-3UTR1;Parent=Py17XNL_0101345.1;Name=Py17XNL_0101345.1-3UTR1;transcript_id=Py17XNL_0101345.1;gene_name=citrate synthase-like protein;locus_tag=Py17XNL_0101345
Py17XNL_01	AUGUSTUS	transcription_end_site	461263	461263	.	+	.	ID=Py17XNL_0101345.1-tts1;Parent=Py17XNL_0101345.1;Name=Py17XNL_0101345.1-tts1;transcript_id=Py17XNL_0101345.1;gene_name=citrate synthase-like protein;locus_tag=Py17XNL_0101345
###
Py17XNL_01	AUGUSTUS	gene	461968	465268	0.21	+	.	ID=Py17XNL_0101346;gene_id=Py17XNL_0101346;gene_name=Py17XNL_0101346;Name=conserved Plasmodium protein;best_match=PY17X_0109500.1-p1;query_coverage=99.0;percentage_identity=100.0;locus_tag=Py17XNL_0101346
Py17XNL_01	AUGUSTUS	mRNA	461968	465268	0.21	+	.	ID=Py17XNL_0101346.1;Parent=Py17XNL_0101346;transcript_id=Py17XNL_0101346.1;gene_name=Py17XNL_0101346;Name=conserved Plasmodium protein.1;best_match=PY17X_0109500.1-p1;query_coverage=99.0;percentage_identity=100.0;locus_tag=Py17XNL_0101346;protein_id=Py17XNL_0101346.1-p1;product=conserved Plasmodium protein, unknown function
Py17XNL_01	AUGUSTUS	transcription_start_site	461968	461968	.	+	.	ID=Py17XNL_0101346.1-tss1;Parent=Py17XNL_0101346.1;Name=Py17XNL_0101346.1-tss1;transcript_id=Py17XNL_0101346.1;gene_name=conserved Plasmodium protein;locus_tag=Py17XNL_0101346
Py17XNL_01	AUGUSTUS	five_prime_UTR	461968	462135	0.44	+	.	ID=Py17XNL_0101346.1-5UTR1;Parent=Py17XNL_0101346.1;Name=Py17XNL_0101346.1-5UTR1;transcript_id=Py17XNL_0101346.1;gene_name=conserved Plasmodium protein;locus_tag=Py17XNL_0101346
Py17XNL_01	AUGUSTUS	exon	461968	464540	.	+	.	ID=Py17XNL_0101346.1-exon1;Parent=Py17XNL_0101346.1;Name=Py17XNL_0101346.1-exon1;transcript_id=Py17XNL_0101346.1;gene_name=conserved Plasmodium protein;locus_tag=Py17XNL_0101346;protein_id=Py17XNL_0101346.1-p1;product=conserved Plasmodium protein, unknown function
Py17XNL_01	AUGUSTUS	start_codon	462136	462138	.	+	0	ID=Py17XNL_0101346.1-start1;Parent=Py17XNL_0101346.1;Name=Py17XNL_0101346.1-start1;transcript_id=Py17XNL_0101346.1;gene_name=conserved Plasmodium protein;locus_tag=Py17XNL_0101346
Py17XNL_01	AUGUSTUS	CDS	462136	464540	0.84	+	0	ID=Py17XNL_0101346.1-CDS1;Parent=Py17XNL_0101346.1;Name=Py17XNL_0101346.1-p1;transcript_id=Py17XNL_0101346.1;gene_name=conserved Plasmodium protein;locus_tag=Py17XNL_0101346;protein_id=Py17XNL_0101346.1-p1;product=conserved Plasmodium protein, unknown function
Py17XNL_01	AUGUSTUS	intron	464541	464851	1	+	.	ID=Py17XNL_0101346.1-intron1;Parent=Py17XNL_0101346.1;Name=Py17XNL_0101346.1-intron1;transcript_id=Py17XNL_0101346.1;gene_name=conserved Plasmodium protein;locus_tag=Py17XNL_0101346
Py17XNL_01	AUGUSTUS	CDS	464852	465002	1	+	1	ID=Py17XNL_0101346.1-CDS2;Parent=Py17XNL_0101346.1;Name=Py17XNL_0101346.1-p1;transcript_id=Py17XNL_0101346.1;gene_name=conserved Plasmodium protein;locus_tag=Py17XNL_0101346;protein_id=Py17XNL_0101346.1-p1;product=conserved Plasmodium protein, unknown function
Py17XNL_01	AUGUSTUS	exon	464852	465268	.	+	.	ID=Py17XNL_0101346.1-exon2;Parent=Py17XNL_0101346.1;Name=Py17XNL_0101346.1-exon2;transcript_id=Py17XNL_0101346.1;gene_name=conserved Plasmodium protein;locus_tag=Py17XNL_0101346;protein_id=Py17XNL_0101346.1-p1;product=conserved Plasmodium protein, unknown function
Py17XNL_01	AUGUSTUS	stop_codon	465000	465002	.	+	0	ID=Py17XNL_0101346.1-stop1;Parent=Py17XNL_0101346.1;Name=Py17XNL_0101346.1-stop1;transcript_id=Py17XNL_0101346.1;gene_name=conserved Plasmodium protein;locus_tag=Py17XNL_0101346
Py17XNL_01	AUGUSTUS	three_prime_UTR	465003	465268	0.44	+	.	ID=Py17XNL_0101346.1-3UTR1;Parent=Py17XNL_0101346.1;Name=Py17XNL_0101346.1-3UTR1;transcript_id=Py17XNL_0101346.1;gene_name=conserved Plasmodium protein;locus_tag=Py17XNL_0101346
Py17XNL_01	AUGUSTUS	transcription_end_site	465268	465268	.	+	.	ID=Py17XNL_0101346.1-tts1;Parent=Py17XNL_0101346.1;Name=Py17XNL_0101346.1-tts1;transcript_id=Py17XNL_0101346.1;gene_name=conserved Plasmodium protein;locus_tag=Py17XNL_0101346
###
Py17XNL_01	AUGUSTUS	gene	465329	467307	0.39	-	.	ID=Py17XNL_0101347;gene_id=Py17XNL_0101347;gene_name=Py17XNL_0101347;Name=CLS;best_match=PY17X_0109600.1-p1;query_coverage=99.0;percentage_identity=100.0;locus_tag=Py17XNL_0101347
Py17XNL_01	AUGUSTUS	mRNA	465329	467307	0.39	-	.	ID=Py17XNL_0101347.1;Parent=Py17XNL_0101347;transcript_id=Py17XNL_0101347.1;gene_name=Py17XNL_0101347;Name=CLS.1;best_match=PY17X_0109600.1-p1;query_coverage=99.0;percentage_identity=100.0;locus_tag=Py17XNL_0101347;protein_id=Py17XNL_0101347.1-p1;product=mitochondrial cardiolipin synthase, putative
Py17XNL_01	AUGUSTUS	transcription_end_site	465329	465329	.	-	.	ID=Py17XNL_0101347.1-tts1;Parent=Py17XNL_0101347.1;Name=Py17XNL_0101347.1-tts1;transcript_id=Py17XNL_0101347.1;gene_name=CLS;locus_tag=Py17XNL_0101347
Py17XNL_01	AUGUSTUS	three_prime_UTR	465329	465357	0.66	-	.	ID=Py17XNL_0101347.1-3UTR1;Parent=Py17XNL_0101347.1;Name=Py17XNL_0101347.1-3UTR1;transcript_id=Py17XNL_0101347.1;gene_name=CLS;locus_tag=Py17XNL_0101347
Py17XNL_01	AUGUSTUS	exon	465329	467307	.	-	.	ID=Py17XNL_0101347.1-exon1;Parent=Py17XNL_0101347.1;Name=Py17XNL_0101347.1-exon1;transcript_id=Py17XNL_0101347.1;gene_name=CLS;locus_tag=Py17XNL_0101347;protein_id=Py17XNL_0101347.1-p1;product=mitochondrial cardiolipin synthase, putative
Py17XNL_01	AUGUSTUS	stop_codon	465358	465360	.	-	0	ID=Py17XNL_0101347.1-stop1;Parent=Py17XNL_0101347.1;Name=Py17XNL_0101347.1-stop1;transcript_id=Py17XNL_0101347.1;gene_name=CLS;locus_tag=Py17XNL_0101347
Py17XNL_01	AUGUSTUS	CDS	465358	467175	0.97	-	0	ID=Py17XNL_0101347.1-CDS1;Parent=Py17XNL_0101347.1;Name=Py17XNL_0101347.1-p1;transcript_id=Py17XNL_0101347.1;gene_name=CLS;locus_tag=Py17XNL_0101347;protein_id=Py17XNL_0101347.1-p1;product=mitochondrial cardiolipin synthase, putative
Py17XNL_01	AUGUSTUS	start_codon	467173	467175	.	-	0	ID=Py17XNL_0101347.1-start1;Parent=Py17XNL_0101347.1;Name=Py17XNL_0101347.1-start1;transcript_id=Py17XNL_0101347.1;gene_name=CLS;locus_tag=Py17XNL_0101347
Py17XNL_01	AUGUSTUS	five_prime_UTR	467176	467307	0.56	-	.	ID=Py17XNL_0101347.1-5UTR1;Parent=Py17XNL_0101347.1;Name=Py17XNL_0101347.1-5UTR1;transcript_id=Py17XNL_0101347.1;gene_name=CLS;locus_tag=Py17XNL_0101347
Py17XNL_01	AUGUSTUS	transcription_start_site	467307	467307	.	-	.	ID=Py17XNL_0101347.1-tss1;Parent=Py17XNL_0101347.1;Name=Py17XNL_0101347.1-tss1;transcript_id=Py17XNL_0101347.1;gene_name=CLS;locus_tag=Py17XNL_0101347
###
Py17XNL_01	AUGUSTUS	gene	468908	473167	0.36	+	.	ID=Py17XNL_0101348;gene_id=Py17XNL_0101348;gene_name=Py17XNL_0101348;Name=conserved Plasmodium protein;best_match=PY17X_0109700.1-p1;query_coverage=99.0;percentage_identity=100.0;locus_tag=Py17XNL_0101348
Py17XNL_01	AUGUSTUS	mRNA	468908	473167	0.36	+	.	ID=Py17XNL_0101348.1;Parent=Py17XNL_0101348;transcript_id=Py17XNL_0101348.1;gene_name=Py17XNL_0101348;Name=conserved Plasmodium protein.1;best_match=PY17X_0109700.1-p1;query_coverage=99.0;percentage_identity=100.0;locus_tag=Py17XNL_0101348;protein_id=Py17XNL_0101348.1-p1;product=conserved Plasmodium protein, unknown function
Py17XNL_01	AUGUSTUS	transcription_start_site	468908	468908	.	+	.	ID=Py17XNL_0101348.1-tss1;Parent=Py17XNL_0101348.1;Name=Py17XNL_0101348.1-tss1;transcript_id=Py17XNL_0101348.1;gene_name=conserved Plasmodium protein;locus_tag=Py17XNL_0101348
Py17XNL_01	AUGUSTUS	five_prime_UTR	468908	468952	0.61	+	.	ID=Py17XNL_0101348.1-5UTR1;Parent=Py17XNL_0101348.1;Name=Py17XNL_0101348.1-5UTR1;transcript_id=Py17XNL_0101348.1;gene_name=conserved Plasmodium protein;locus_tag=Py17XNL_0101348
Py17XNL_01	AUGUSTUS	exon	468908	469001	.	+	.	ID=Py17XNL_0101348.1-exon1;Parent=Py17XNL_0101348.1;Name=Py17XNL_0101348.1-exon1;transcript_id=Py17XNL_0101348.1;gene_name=conserved Plasmodium protein;locus_tag=Py17XNL_0101348;protein_id=Py17XNL_0101348.1-p1;product=conserved Plasmodium protein, unknown function
Py17XNL_01	AUGUSTUS	start_codon	468953	468955	.	+	0	ID=Py17XNL_0101348.1-start1;Parent=Py17XNL_0101348.1;Name=Py17XNL_0101348.1-start1;transcript_id=Py17XNL_0101348.1;gene_name=conserved Plasmodium protein;locus_tag=Py17XNL_0101348
Py17XNL_01	AUGUSTUS	CDS	468953	469001	0.76	+	0	ID=Py17XNL_0101348.1-CDS1;Parent=Py17XNL_0101348.1;Name=Py17XNL_0101348.1-p1;transcript_id=Py17XNL_0101348.1;gene_name=conserved Plasmodium protein;locus_tag=Py17XNL_0101348;protein_id=Py17XNL_0101348.1-p1;product=conserved Plasmodium protein, unknown function
Py17XNL_01	AUGUSTUS	intron	469002	469137	0.75	+	.	ID=Py17XNL_0101348.1-intron1;Parent=Py17XNL_0101348.1;Name=Py17XNL_0101348.1-intron1;transcript_id=Py17XNL_0101348.1;gene_name=conserved Plasmodium protein;locus_tag=Py17XNL_0101348
Py17XNL_01	AUGUSTUS	CDS	469138	469290	0.82	+	2	ID=Py17XNL_0101348.1-CDS2;Parent=Py17XNL_0101348.1;Name=Py17XNL_0101348.1-p1;transcript_id=Py17XNL_0101348.1;gene_name=conserved Plasmodium protein;locus_tag=Py17XNL_0101348;protein_id=Py17XNL_0101348.1-p1;product=conserved Plasmodium protein, unknown function
Py17XNL_01	AUGUSTUS	exon	469138	469290	.	+	.	ID=Py17XNL_0101348.1-exon2;Parent=Py17XNL_0101348.1;Name=Py17XNL_0101348.1-exon2;transcript_id=Py17XNL_0101348.1;gene_name=conserved Plasmodium protein;locus_tag=Py17XNL_0101348;protein_id=Py17XNL_0101348.1-p1;product=conserved Plasmodium protein, unknown function
Py17XNL_01	AUGUSTUS	intron	469291	469424	0.74	+	.	ID=Py17XNL_0101348.1-intron2;Parent=Py17XNL_0101348.1;Name=Py17XNL_0101348.1-intron2;transcript_id=Py17XNL_0101348.1;gene_name=conserved Plasmodium protein;locus_tag=Py17XNL_0101348
Py17XNL_01	AUGUSTUS	CDS	469425	469524	0.74	+	2	ID=Py17XNL_0101348.1-CDS3;Parent=Py17XNL_0101348.1;Name=Py17XNL_0101348.1-p1;transcript_id=Py17XNL_0101348.1;gene_name=conserved Plasmodium protein;locus_tag=Py17XNL_0101348;protein_id=Py17XNL_0101348.1-p1;product=conserved Plasmodium protein, unknown function
Py17XNL_01	AUGUSTUS	exon	469425	469524	.	+	.	ID=Py17XNL_0101348.1-exon3;Parent=Py17XNL_0101348.1;Name=Py17XNL_0101348.1-exon3;transcript_id=Py17XNL_0101348.1;gene_name=conserved Plasmodium protein;locus_tag=Py17XNL_0101348;protein_id=Py17XNL_0101348.1-p1;product=conserved Plasmodium protein, unknown function
Py17XNL_01	AUGUSTUS	intron	469525	469649	1	+	.	ID=Py17XNL_0101348.1-intron3;Parent=Py17XNL_0101348.1;Name=Py17XNL_0101348.1-intron3;transcript_id=Py17XNL_0101348.1;gene_name=conserved Plasmodium protein;locus_tag=Py17XNL_0101348
Py17XNL_01	AUGUSTUS	CDS	469650	469797	1	+	1	ID=Py17XNL_0101348.1-CDS4;Parent=Py17XNL_0101348.1;Name=Py17XNL_0101348.1-p1;transcript_id=Py17XNL_0101348.1;gene_name=conserved Plasmodium protein;locus_tag=Py17XNL_0101348;protein_id=Py17XNL_0101348.1-p1;product=conserved Plasmodium protein, unknown function
Py17XNL_01	AUGUSTUS	exon	469650	469797	.	+	.	ID=Py17XNL_0101348.1-exon4;Parent=Py17XNL_0101348.1;Name=Py17XNL_0101348.1-exon4;transcript_id=Py17XNL_0101348.1;gene_name=conserved Plasmodium protein;locus_tag=Py17XNL_0101348;protein_id=Py17XNL_0101348.1-p1;product=conserved Plasmodium protein, unknown function
Py17XNL_01	AUGUSTUS	intron	469798	469921	1	+	.	ID=Py17XNL_0101348.1-intron4;Parent=Py17XNL_0101348.1;Name=Py17XNL_0101348.1-intron4;transcript_id=Py17XNL_0101348.1;gene_name=conserved Plasmodium protein;locus_tag=Py17XNL_0101348
Py17XNL_01	AUGUSTUS	CDS	469922	470057	1	+	0	ID=Py17XNL_0101348.1-CDS5;Parent=Py17XNL_0101348.1;Name=Py17XNL_0101348.1-p1;transcript_id=Py17XNL_0101348.1;gene_name=conserved Plasmodium protein;locus_tag=Py17XNL_0101348;protein_id=Py17XNL_0101348.1-p1;product=conserved Plasmodium protein, unknown function
Py17XNL_01	AUGUSTUS	exon	469922	470057	.	+	.	ID=Py17XNL_0101348.1-exon5;Parent=Py17XNL_0101348.1;Name=Py17XNL_0101348.1-exon5;transcript_id=Py17XNL_0101348.1;gene_name=conserved Plasmodium protein;locus_tag=Py17XNL_0101348;protein_id=Py17XNL_0101348.1-p1;product=conserved Plasmodium protein, unknown function
Py17XNL_01	AUGUSTUS	intron	470058	470303	1	+	.	ID=Py17XNL_0101348.1-intron5;Parent=Py17XNL_0101348.1;Name=Py17XNL_0101348.1-intron5;transcript_id=Py17XNL_0101348.1;gene_name=conserved Plasmodium protein;locus_tag=Py17XNL_0101348
Py17XNL_01	AUGUSTUS	CDS	470304	470476	1	+	2	ID=Py17XNL_0101348.1-CDS6;Parent=Py17XNL_0101348.1;Name=Py17XNL_0101348.1-p1;transcript_id=Py17XNL_0101348.1;gene_name=conserved Plasmodium protein;locus_tag=Py17XNL_0101348;protein_id=Py17XNL_0101348.1-p1;product=conserved Plasmodium protein, unknown function
Py17XNL_01	AUGUSTUS	exon	470304	470476	.	+	.	ID=Py17XNL_0101348.1-exon6;Parent=Py17XNL_0101348.1;Name=Py17XNL_0101348.1-exon6;transcript_id=Py17XNL_0101348.1;gene_name=conserved Plasmodium protein;locus_tag=Py17XNL_0101348;protein_id=Py17XNL_0101348.1-p1;product=conserved Plasmodium protein, unknown function
Py17XNL_01	AUGUSTUS	intron	470477	470606	1	+	.	ID=Py17XNL_0101348.1-intron6;Parent=Py17XNL_0101348.1;Name=Py17XNL_0101348.1-intron6;transcript_id=Py17XNL_0101348.1;gene_name=conserved Plasmodium protein;locus_tag=Py17XNL_0101348
Py17XNL_01	AUGUSTUS	CDS	470607	470885	1	+	0	ID=Py17XNL_0101348.1-CDS7;Parent=Py17XNL_0101348.1;Name=Py17XNL_0101348.1-p1;transcript_id=Py17XNL_0101348.1;gene_name=conserved Plasmodium protein;locus_tag=Py17XNL_0101348;protein_id=Py17XNL_0101348.1-p1;product=conserved Plasmodium protein, unknown function
Py17XNL_01	AUGUSTUS	exon	470607	470885	.	+	.	ID=Py17XNL_0101348.1-exon7;Parent=Py17XNL_0101348.1;Name=Py17XNL_0101348.1-exon7;transcript_id=Py17XNL_0101348.1;gene_name=conserved Plasmodium protein;locus_tag=Py17XNL_0101348;protein_id=Py17XNL_0101348.1-p1;product=conserved Plasmodium protein, unknown function
Py17XNL_01	AUGUSTUS	intron	470886	471076	0.99	+	.	ID=Py17XNL_0101348.1-intron7;Parent=Py17XNL_0101348.1;Name=Py17XNL_0101348.1-intron7;transcript_id=Py17XNL_0101348.1;gene_name=conserved Plasmodium protein;locus_tag=Py17XNL_0101348
Py17XNL_01	AUGUSTUS	CDS	471077	473098	0.99	+	0	ID=Py17XNL_0101348.1-CDS8;Parent=Py17XNL_0101348.1;Name=Py17XNL_0101348.1-p1;transcript_id=Py17XNL_0101348.1;gene_name=conserved Plasmodium protein;locus_tag=Py17XNL_0101348;protein_id=Py17XNL_0101348.1-p1;product=conserved Plasmodium protein, unknown function
Py17XNL_01	AUGUSTUS	exon	471077	473167	.	+	.	ID=Py17XNL_0101348.1-exon8;Parent=Py17XNL_0101348.1;Name=Py17XNL_0101348.1-exon8;transcript_id=Py17XNL_0101348.1;gene_name=conserved Plasmodium protein;locus_tag=Py17XNL_0101348;protein_id=Py17XNL_0101348.1-p1;product=conserved Plasmodium protein, unknown function
Py17XNL_01	AUGUSTUS	stop_codon	473096	473098	.	+	0	ID=Py17XNL_0101348.1-stop1;Parent=Py17XNL_0101348.1;Name=Py17XNL_0101348.1-stop1;transcript_id=Py17XNL_0101348.1;gene_name=conserved Plasmodium protein;locus_tag=Py17XNL_0101348
Py17XNL_01	AUGUSTUS	three_prime_UTR	473099	473167	0.93	+	.	ID=Py17XNL_0101348.1-3UTR1;Parent=Py17XNL_0101348.1;Name=Py17XNL_0101348.1-3UTR1;transcript_id=Py17XNL_0101348.1;gene_name=conserved Plasmodium protein;locus_tag=Py17XNL_0101348
Py17XNL_01	AUGUSTUS	transcription_end_site	473167	473167	.	+	.	ID=Py17XNL_0101348.1-tts1;Parent=Py17XNL_0101348.1;Name=Py17XNL_0101348.1-tts1;transcript_id=Py17XNL_0101348.1;gene_name=conserved Plasmodium protein;locus_tag=Py17XNL_0101348
###
Py17XNL_01	AUGUSTUS	gene	474958	480291	0.28	+	.	ID=Py17XNL_0101349;gene_id=Py17XNL_0101349;gene_name=Py17XNL_0101349;Name=protein KIC6;best_match=PY17X_0109800.1-p1;query_coverage=97.0;percentage_identity=99.933;locus_tag=Py17XNL_0101349
Py17XNL_01	AUGUSTUS	mRNA	474958	480291	0.28	+	.	ID=Py17XNL_0101349.1;Parent=Py17XNL_0101349;transcript_id=Py17XNL_0101349.1;gene_name=Py17XNL_0101349;Name=protein KIC6.1;best_match=PY17X_0109800.1-p1;query_coverage=97.0;percentage_identity=99.933;locus_tag=Py17XNL_0101349;protein_id=Py17XNL_0101349.1-p1;product=protein KIC6, putative
Py17XNL_01	AUGUSTUS	transcription_start_site	474958	474958	.	+	.	ID=Py17XNL_0101349.1-tss1;Parent=Py17XNL_0101349.1;Name=Py17XNL_0101349.1-tss1;transcript_id=Py17XNL_0101349.1;gene_name=protein KIC6;locus_tag=Py17XNL_0101349
Py17XNL_01	AUGUSTUS	five_prime_UTR	474958	475190	0.33	+	.	ID=Py17XNL_0101349.1-5UTR1;Parent=Py17XNL_0101349.1;Name=Py17XNL_0101349.1-5UTR1;transcript_id=Py17XNL_0101349.1;gene_name=protein KIC6;locus_tag=Py17XNL_0101349
Py17XNL_01	AUGUSTUS	exon	474958	475476	.	+	.	ID=Py17XNL_0101349.1-exon1;Parent=Py17XNL_0101349.1;Name=Py17XNL_0101349.1-exon1;transcript_id=Py17XNL_0101349.1;gene_name=protein KIC6;locus_tag=Py17XNL_0101349;protein_id=Py17XNL_0101349.1-p1;product=protein KIC6, putative
Py17XNL_01	AUGUSTUS	start_codon	475191	475193	.	+	0	ID=Py17XNL_0101349.1-start1;Parent=Py17XNL_0101349.1;Name=Py17XNL_0101349.1-start1;transcript_id=Py17XNL_0101349.1;gene_name=protein KIC6;locus_tag=Py17XNL_0101349
Py17XNL_01	AUGUSTUS	CDS	475191	475476	0.92	+	0	ID=Py17XNL_0101349.1-CDS1;Parent=Py17XNL_0101349.1;Name=Py17XNL_0101349.1-p1;transcript_id=Py17XNL_0101349.1;gene_name=protein KIC6;locus_tag=Py17XNL_0101349;protein_id=Py17XNL_0101349.1-p1;product=protein KIC6, putative
Py17XNL_01	AUGUSTUS	intron	475477	475625	1	+	.	ID=Py17XNL_0101349.1-intron1;Parent=Py17XNL_0101349.1;Name=Py17XNL_0101349.1-intron1;transcript_id=Py17XNL_0101349.1;gene_name=protein KIC6;locus_tag=Py17XNL_0101349
Py17XNL_01	AUGUSTUS	CDS	475626	479950	0.96	+	2	ID=Py17XNL_0101349.1-CDS2;Parent=Py17XNL_0101349.1;Name=Py17XNL_0101349.1-p1;transcript_id=Py17XNL_0101349.1;gene_name=protein KIC6;locus_tag=Py17XNL_0101349;protein_id=Py17XNL_0101349.1-p1;product=protein KIC6, putative
Py17XNL_01	AUGUSTUS	exon	475626	479950	.	+	.	ID=Py17XNL_0101349.1-exon2;Parent=Py17XNL_0101349.1;Name=Py17XNL_0101349.1-exon2;transcript_id=Py17XNL_0101349.1;gene_name=protein KIC6;locus_tag=Py17XNL_0101349;protein_id=Py17XNL_0101349.1-p1;product=protein KIC6, putative
Py17XNL_01	AUGUSTUS	intron	479951	480045	0.96	+	.	ID=Py17XNL_0101349.1-intron2;Parent=Py17XNL_0101349.1;Name=Py17XNL_0101349.1-intron2;transcript_id=Py17XNL_0101349.1;gene_name=protein KIC6;locus_tag=Py17XNL_0101349
Py17XNL_01	AUGUSTUS	CDS	480046	480063	0.96	+	0	ID=Py17XNL_0101349.1-CDS3;Parent=Py17XNL_0101349.1;Name=Py17XNL_0101349.1-p1;transcript_id=Py17XNL_0101349.1;gene_name=protein KIC6;locus_tag=Py17XNL_0101349;protein_id=Py17XNL_0101349.1-p1;product=protein KIC6, putative
Py17XNL_01	AUGUSTUS	exon	480046	480160	.	+	.	ID=Py17XNL_0101349.1-exon3;Parent=Py17XNL_0101349.1;Name=Py17XNL_0101349.1-exon3;transcript_id=Py17XNL_0101349.1;gene_name=protein KIC6;locus_tag=Py17XNL_0101349;protein_id=Py17XNL_0101349.1-p1;product=protein KIC6, putative
Py17XNL_01	AUGUSTUS	stop_codon	480061	480063	.	+	0	ID=Py17XNL_0101349.1-stop1;Parent=Py17XNL_0101349.1;Name=Py17XNL_0101349.1-stop1;transcript_id=Py17XNL_0101349.1;gene_name=protein KIC6;locus_tag=Py17XNL_0101349
Py17XNL_01	AUGUSTUS	three_prime_UTR	480064	480160	0.96	+	.	ID=Py17XNL_0101349.1-3UTR1;Parent=Py17XNL_0101349.1;Name=Py17XNL_0101349.1-3UTR1;transcript_id=Py17XNL_0101349.1;gene_name=protein KIC6;locus_tag=Py17XNL_0101349
Py17XNL_01	AUGUSTUS	three_prime_UTR	480266	480291	0.9	+	.	ID=Py17XNL_0101349.1-3UTR2;Parent=Py17XNL_0101349.1;Name=Py17XNL_0101349.1-3UTR2;transcript_id=Py17XNL_0101349.1;gene_name=protein KIC6;locus_tag=Py17XNL_0101349
Py17XNL_01	AUGUSTUS	exon	480266	480291	.	+	.	ID=Py17XNL_0101349.1-exon4;Parent=Py17XNL_0101349.1;Name=Py17XNL_0101349.1-exon4;transcript_id=Py17XNL_0101349.1;gene_name=protein KIC6;locus_tag=Py17XNL_0101349;protein_id=Py17XNL_0101349.1-p1;product=protein KIC6, putative
Py17XNL_01	AUGUSTUS	transcription_end_site	480291	480291	.	+	.	ID=Py17XNL_0101349.1-tts1;Parent=Py17XNL_0101349.1;Name=Py17XNL_0101349.1-tts1;transcript_id=Py17XNL_0101349.1;gene_name=protein KIC6;locus_tag=Py17XNL_0101349
###
Py17XNL_01	AUGUSTUS	gene	481485	482837	0.27	-	.	ID=Py17XNL_0101350;gene_id=Py17XNL_0101350;gene_name=Py17XNL_0101350;Name=DHHC2;best_match=PY17X_0109900.1-p1;query_coverage=99.0;percentage_identity=93.929;locus_tag=Py17XNL_0101350
Py17XNL_01	AUGUSTUS	mRNA	481485	482837	0.27	-	.	ID=Py17XNL_0101350.1;Parent=Py17XNL_0101350;transcript_id=Py17XNL_0101350.1;gene_name=Py17XNL_0101350;Name=DHHC2.1;best_match=PY17X_0109900.1-p1;query_coverage=99.0;percentage_identity=93.929;locus_tag=Py17XNL_0101350;protein_id=Py17XNL_0101350.1-p1;product=palmitoyltransferase DHHC2
Py17XNL_01	AUGUSTUS	transcription_end_site	481485	481485	.	-	.	ID=Py17XNL_0101350.1-tts1;Parent=Py17XNL_0101350.1;Name=Py17XNL_0101350.1-tts1;transcript_id=Py17XNL_0101350.1;gene_name=DHHC2;locus_tag=Py17XNL_0101350
Py17XNL_01	AUGUSTUS	three_prime_UTR	481485	481507	0.35	-	.	ID=Py17XNL_0101350.1-3UTR1;Parent=Py17XNL_0101350.1;Name=Py17XNL_0101350.1-3UTR1;transcript_id=Py17XNL_0101350.1;gene_name=DHHC2;locus_tag=Py17XNL_0101350
Py17XNL_01	AUGUSTUS	exon	481485	481531	.	-	.	ID=Py17XNL_0101350.1-exon1;Parent=Py17XNL_0101350.1;Name=Py17XNL_0101350.1-exon1;transcript_id=Py17XNL_0101350.1;gene_name=DHHC2;locus_tag=Py17XNL_0101350;protein_id=Py17XNL_0101350.1-p1;product=palmitoyltransferase DHHC2
Py17XNL_01	AUGUSTUS	stop_codon	481508	481510	.	-	0	ID=Py17XNL_0101350.1-stop1;Parent=Py17XNL_0101350.1;Name=Py17XNL_0101350.1-stop1;transcript_id=Py17XNL_0101350.1;gene_name=DHHC2;locus_tag=Py17XNL_0101350
Py17XNL_01	AUGUSTUS	CDS	481508	481531	0.64	-	0	ID=Py17XNL_0101350.1-CDS1;Parent=Py17XNL_0101350.1;Name=Py17XNL_0101350.1-p1;transcript_id=Py17XNL_0101350.1;gene_name=DHHC2;locus_tag=Py17XNL_0101350;protein_id=Py17XNL_0101350.1-p1;product=palmitoyltransferase DHHC2
Py17XNL_01	AUGUSTUS	intron	481532	481625	0.61	-	.	ID=Py17XNL_0101350.1-intron1;Parent=Py17XNL_0101350.1;Name=Py17XNL_0101350.1-intron1;transcript_id=Py17XNL_0101350.1;gene_name=DHHC2;locus_tag=Py17XNL_0101350
Py17XNL_01	AUGUSTUS	CDS	481626	481709	0.68	-	0	ID=Py17XNL_0101350.1-CDS2;Parent=Py17XNL_0101350.1;Name=Py17XNL_0101350.1-p1;transcript_id=Py17XNL_0101350.1;gene_name=DHHC2;locus_tag=Py17XNL_0101350;protein_id=Py17XNL_0101350.1-p1;product=palmitoyltransferase DHHC2
Py17XNL_01	AUGUSTUS	exon	481626	481709	.	-	.	ID=Py17XNL_0101350.1-exon2;Parent=Py17XNL_0101350.1;Name=Py17XNL_0101350.1-exon2;transcript_id=Py17XNL_0101350.1;gene_name=DHHC2;locus_tag=Py17XNL_0101350;protein_id=Py17XNL_0101350.1-p1;product=palmitoyltransferase DHHC2
Py17XNL_01	AUGUSTUS	intron	481710	481836	1	-	.	ID=Py17XNL_0101350.1-intron2;Parent=Py17XNL_0101350.1;Name=Py17XNL_0101350.1-intron2;transcript_id=Py17XNL_0101350.1;gene_name=DHHC2;locus_tag=Py17XNL_0101350
Py17XNL_01	AUGUSTUS	CDS	481837	482358	0.99	-	0	ID=Py17XNL_0101350.1-CDS3;Parent=Py17XNL_0101350.1;Name=Py17XNL_0101350.1-p1;transcript_id=Py17XNL_0101350.1;gene_name=DHHC2;locus_tag=Py17XNL_0101350;protein_id=Py17XNL_0101350.1-p1;product=palmitoyltransferase DHHC2
Py17XNL_01	AUGUSTUS	exon	481837	482358	.	-	.	ID=Py17XNL_0101350.1-exon3;Parent=Py17XNL_0101350.1;Name=Py17XNL_0101350.1-exon3;transcript_id=Py17XNL_0101350.1;gene_name=DHHC2;locus_tag=Py17XNL_0101350;protein_id=Py17XNL_0101350.1-p1;product=palmitoyltransferase DHHC2
Py17XNL_01	AUGUSTUS	intron	482359	482469	0.94	-	.	ID=Py17XNL_0101350.1-intron3;Parent=Py17XNL_0101350.1;Name=Py17XNL_0101350.1-intron3;transcript_id=Py17XNL_0101350.1;gene_name=DHHC2;locus_tag=Py17XNL_0101350
Py17XNL_01	AUGUSTUS	CDS	482470	482597	0.94	-	2	ID=Py17XNL_0101350.1-CDS4;Parent=Py17XNL_0101350.1;Name=Py17XNL_0101350.1-p1;transcript_id=Py17XNL_0101350.1;gene_name=DHHC2;locus_tag=Py17XNL_0101350;protein_id=Py17XNL_0101350.1-p1;product=palmitoyltransferase DHHC2
Py17XNL_01	AUGUSTUS	exon	482470	482597	.	-	.	ID=Py17XNL_0101350.1-exon4;Parent=Py17XNL_0101350.1;Name=Py17XNL_0101350.1-exon4;transcript_id=Py17XNL_0101350.1;gene_name=DHHC2;locus_tag=Py17XNL_0101350;protein_id=Py17XNL_0101350.1-p1;product=palmitoyltransferase DHHC2
Py17XNL_01	AUGUSTUS	intron	482598	482758	0.72	-	.	ID=Py17XNL_0101350.1-intron4;Parent=Py17XNL_0101350.1;Name=Py17XNL_0101350.1-intron4;transcript_id=Py17XNL_0101350.1;gene_name=DHHC2;locus_tag=Py17XNL_0101350
Py17XNL_01	AUGUSTUS	CDS	482759	482813	0.72	-	0	ID=Py17XNL_0101350.1-CDS5;Parent=Py17XNL_0101350.1;Name=Py17XNL_0101350.1-p1;transcript_id=Py17XNL_0101350.1;gene_name=DHHC2;locus_tag=Py17XNL_0101350;protein_id=Py17XNL_0101350.1-p1;product=palmitoyltransferase DHHC2
Py17XNL_01	AUGUSTUS	exon	482759	482837	.	-	.	ID=Py17XNL_0101350.1-exon5;Parent=Py17XNL_0101350.1;Name=Py17XNL_0101350.1-exon5;transcript_id=Py17XNL_0101350.1;gene_name=DHHC2;locus_tag=Py17XNL_0101350;protein_id=Py17XNL_0101350.1-p1;product=palmitoyltransferase DHHC2
Py17XNL_01	AUGUSTUS	start_codon	482811	482813	.	-	0	ID=Py17XNL_0101350.1-start1;Parent=Py17XNL_0101350.1;Name=Py17XNL_0101350.1-start1;transcript_id=Py17XNL_0101350.1;gene_name=DHHC2;locus_tag=Py17XNL_0101350
Py17XNL_01	AUGUSTUS	five_prime_UTR	482814	482837	0.94	-	.	ID=Py17XNL_0101350.1-5UTR1;Parent=Py17XNL_0101350.1;Name=Py17XNL_0101350.1-5UTR1;transcript_id=Py17XNL_0101350.1;gene_name=DHHC2;locus_tag=Py17XNL_0101350
Py17XNL_01	AUGUSTUS	transcription_start_site	482837	482837	.	-	.	ID=Py17XNL_0101350.1-tss1;Parent=Py17XNL_0101350.1;Name=Py17XNL_0101350.1-tss1;transcript_id=Py17XNL_0101350.1;gene_name=DHHC2;locus_tag=Py17XNL_0101350
###
Py17XNL_01	AUGUSTUS	gene	485588	493017	0.03	+	.	ID=Py17XNL_0101351;gene_id=Py17XNL_0101351;gene_name=Py17XNL_0101351;Name=conserved Plasmodium protein;best_match=PY17X_0110000.1-p1;query_coverage=84.0;percentage_identity=100.0;locus_tag=Py17XNL_0101351
Py17XNL_01	AUGUSTUS	mRNA	485588	493017	0.03	+	.	ID=Py17XNL_0101351.1;Parent=Py17XNL_0101351;transcript_id=Py17XNL_0101351.1;gene_name=Py17XNL_0101351;Name=conserved Plasmodium protein.1;best_match=PY17X_0110000.1-p1;query_coverage=84.0;percentage_identity=100.0;locus_tag=Py17XNL_0101351;protein_id=Py17XNL_0101351.1-p1;product=conserved Plasmodium protein, unknown function
Py17XNL_01	AUGUSTUS	transcription_start_site	485588	485588	.	+	.	ID=Py17XNL_0101351.1-tss1;Parent=Py17XNL_0101351.1;Name=Py17XNL_0101351.1-tss1;transcript_id=Py17XNL_0101351.1;gene_name=conserved Plasmodium protein;locus_tag=Py17XNL_0101351
Py17XNL_01	AUGUSTUS	five_prime_UTR	485588	485603	0.21	+	.	ID=Py17XNL_0101351.1-5UTR1;Parent=Py17XNL_0101351.1;Name=Py17XNL_0101351.1-5UTR1;transcript_id=Py17XNL_0101351.1;gene_name=conserved Plasmodium protein;locus_tag=Py17XNL_0101351
Py17XNL_01	AUGUSTUS	exon	485588	485603	.	+	.	ID=Py17XNL_0101351.1-exon1;Parent=Py17XNL_0101351.1;Name=Py17XNL_0101351.1-exon1;transcript_id=Py17XNL_0101351.1;gene_name=conserved Plasmodium protein;locus_tag=Py17XNL_0101351;protein_id=Py17XNL_0101351.1-p1;product=conserved Plasmodium protein, unknown function
Py17XNL_01	AUGUSTUS	five_prime_UTR	485743	485789	0.49	+	.	ID=Py17XNL_0101351.1-5UTR2;Parent=Py17XNL_0101351.1;Name=Py17XNL_0101351.1-5UTR2;transcript_id=Py17XNL_0101351.1;gene_name=conserved Plasmodium protein;locus_tag=Py17XNL_0101351
Py17XNL_01	AUGUSTUS	exon	485743	490841	.	+	.	ID=Py17XNL_0101351.1-exon2;Parent=Py17XNL_0101351.1;Name=Py17XNL_0101351.1-exon2;transcript_id=Py17XNL_0101351.1;gene_name=conserved Plasmodium protein;locus_tag=Py17XNL_0101351;protein_id=Py17XNL_0101351.1-p1;product=conserved Plasmodium protein, unknown function
Py17XNL_01	AUGUSTUS	start_codon	485790	485792	.	+	0	ID=Py17XNL_0101351.1-start1;Parent=Py17XNL_0101351.1;Name=Py17XNL_0101351.1-start1;transcript_id=Py17XNL_0101351.1;gene_name=conserved Plasmodium protein;locus_tag=Py17XNL_0101351
Py17XNL_01	AUGUSTUS	CDS	485790	490841	0.19	+	0	ID=Py17XNL_0101351.1-CDS1;Parent=Py17XNL_0101351.1;Name=Py17XNL_0101351.1-p1;transcript_id=Py17XNL_0101351.1;gene_name=conserved Plasmodium protein;locus_tag=Py17XNL_0101351;protein_id=Py17XNL_0101351.1-p1;product=conserved Plasmodium protein, unknown function
Py17XNL_01	AUGUSTUS	intron	490842	491756	0.19	+	.	ID=Py17XNL_0101351.1-intron1;Parent=Py17XNL_0101351.1;Name=Py17XNL_0101351.1-intron1;transcript_id=Py17XNL_0101351.1;gene_name=conserved Plasmodium protein;locus_tag=Py17XNL_0101351
Py17XNL_01	AUGUSTUS	CDS	491757	491786	0.4	+	0	ID=Py17XNL_0101351.1-CDS2;Parent=Py17XNL_0101351.1;Name=Py17XNL_0101351.1-p1;transcript_id=Py17XNL_0101351.1;gene_name=conserved Plasmodium protein;locus_tag=Py17XNL_0101351;protein_id=Py17XNL_0101351.1-p1;product=conserved Plasmodium protein, unknown function
Py17XNL_01	AUGUSTUS	exon	491757	491786	.	+	.	ID=Py17XNL_0101351.1-exon3;Parent=Py17XNL_0101351.1;Name=Py17XNL_0101351.1-exon3;transcript_id=Py17XNL_0101351.1;gene_name=conserved Plasmodium protein;locus_tag=Py17XNL_0101351;protein_id=Py17XNL_0101351.1-p1;product=conserved Plasmodium protein, unknown function
Py17XNL_01	AUGUSTUS	intron	491787	491905	0.98	+	.	ID=Py17XNL_0101351.1-intron2;Parent=Py17XNL_0101351.1;Name=Py17XNL_0101351.1-intron2;transcript_id=Py17XNL_0101351.1;gene_name=conserved Plasmodium protein;locus_tag=Py17XNL_0101351
Py17XNL_01	AUGUSTUS	CDS	491906	492263	0.81	+	0	ID=Py17XNL_0101351.1-CDS3;Parent=Py17XNL_0101351.1;Name=Py17XNL_0101351.1-p1;transcript_id=Py17XNL_0101351.1;gene_name=conserved Plasmodium protein;locus_tag=Py17XNL_0101351;protein_id=Py17XNL_0101351.1-p1;product=conserved Plasmodium protein, unknown function
Py17XNL_01	AUGUSTUS	exon	491906	492263	.	+	.	ID=Py17XNL_0101351.1-exon4;Parent=Py17XNL_0101351.1;Name=Py17XNL_0101351.1-exon4;transcript_id=Py17XNL_0101351.1;gene_name=conserved Plasmodium protein;locus_tag=Py17XNL_0101351;protein_id=Py17XNL_0101351.1-p1;product=conserved Plasmodium protein, unknown function
Py17XNL_01	AUGUSTUS	intron	492264	492378	1	+	.	ID=Py17XNL_0101351.1-intron3;Parent=Py17XNL_0101351.1;Name=Py17XNL_0101351.1-intron3;transcript_id=Py17XNL_0101351.1;gene_name=conserved Plasmodium protein;locus_tag=Py17XNL_0101351
Py17XNL_01	AUGUSTUS	CDS	492379	492968	0.88	+	2	ID=Py17XNL_0101351.1-CDS4;Parent=Py17XNL_0101351.1;Name=Py17XNL_0101351.1-p1;transcript_id=Py17XNL_0101351.1;gene_name=conserved Plasmodium protein;locus_tag=Py17XNL_0101351;protein_id=Py17XNL_0101351.1-p1;product=conserved Plasmodium protein, unknown function
Py17XNL_01	AUGUSTUS	exon	492379	493017	.	+	.	ID=Py17XNL_0101351.1-exon5;Parent=Py17XNL_0101351.1;Name=Py17XNL_0101351.1-exon5;transcript_id=Py17XNL_0101351.1;gene_name=conserved Plasmodium protein;locus_tag=Py17XNL_0101351;protein_id=Py17XNL_0101351.1-p1;product=conserved Plasmodium protein, unknown function
Py17XNL_01	AUGUSTUS	stop_codon	492966	492968	.	+	0	ID=Py17XNL_0101351.1-stop1;Parent=Py17XNL_0101351.1;Name=Py17XNL_0101351.1-stop1;transcript_id=Py17XNL_0101351.1;gene_name=conserved Plasmodium protein;locus_tag=Py17XNL_0101351
Py17XNL_01	AUGUSTUS	three_prime_UTR	492969	493017	0.32	+	.	ID=Py17XNL_0101351.1-3UTR1;Parent=Py17XNL_0101351.1;Name=Py17XNL_0101351.1-3UTR1;transcript_id=Py17XNL_0101351.1;gene_name=conserved Plasmodium protein;locus_tag=Py17XNL_0101351
Py17XNL_01	AUGUSTUS	transcription_end_site	493017	493017	.	+	.	ID=Py17XNL_0101351.1-tts1;Parent=Py17XNL_0101351.1;Name=Py17XNL_0101351.1-tts1;transcript_id=Py17XNL_0101351.1;gene_name=conserved Plasmodium protein;locus_tag=Py17XNL_0101351
###
Py17XNL_01	AUGUSTUS	gene	493230	495247	0.11	-	.	ID=Py17XNL_0101352;gene_id=Py17XNL_0101352;gene_name=Py17XNL_0101352;Name=SLU7;best_match=PY17X_0110200.1-p1;query_coverage=99.0;percentage_identity=100.0;locus_tag=Py17XNL_0101352
Py17XNL_01	AUGUSTUS	mRNA	493230	495247	0.11	-	.	ID=Py17XNL_0101352.1;Parent=Py17XNL_0101352;transcript_id=Py17XNL_0101352.1;gene_name=Py17XNL_0101352;Name=SLU7.1;best_match=PY17X_0110200.1-p1;query_coverage=99.0;percentage_identity=100.0;locus_tag=Py17XNL_0101352;protein_id=Py17XNL_0101352.1-p1;product=pre-mRNA-splicing factor SLU7, putative
Py17XNL_01	AUGUSTUS	transcription_end_site	493230	493230	.	-	.	ID=Py17XNL_0101352.1-tts1;Parent=Py17XNL_0101352.1;Name=Py17XNL_0101352.1-tts1;transcript_id=Py17XNL_0101352.1;gene_name=SLU7;locus_tag=Py17XNL_0101352
Py17XNL_01	AUGUSTUS	three_prime_UTR	493230	493280	0.47	-	.	ID=Py17XNL_0101352.1-3UTR1;Parent=Py17XNL_0101352.1;Name=Py17XNL_0101352.1-3UTR1;transcript_id=Py17XNL_0101352.1;gene_name=SLU7;locus_tag=Py17XNL_0101352
Py17XNL_01	AUGUSTUS	exon	493230	494413	.	-	.	ID=Py17XNL_0101352.1-exon1;Parent=Py17XNL_0101352.1;Name=Py17XNL_0101352.1-exon1;transcript_id=Py17XNL_0101352.1;gene_name=SLU7;locus_tag=Py17XNL_0101352;protein_id=Py17XNL_0101352.1-p1;product=pre-mRNA-splicing factor SLU7, putative
Py17XNL_01	AUGUSTUS	stop_codon	493281	493283	.	-	0	ID=Py17XNL_0101352.1-stop1;Parent=Py17XNL_0101352.1;Name=Py17XNL_0101352.1-stop1;transcript_id=Py17XNL_0101352.1;gene_name=SLU7;locus_tag=Py17XNL_0101352
Py17XNL_01	AUGUSTUS	CDS	493281	494413	1	-	2	ID=Py17XNL_0101352.1-CDS1;Parent=Py17XNL_0101352.1;Name=Py17XNL_0101352.1-p1;transcript_id=Py17XNL_0101352.1;gene_name=SLU7;locus_tag=Py17XNL_0101352;protein_id=Py17XNL_0101352.1-p1;product=pre-mRNA-splicing factor SLU7, putative
Py17XNL_01	AUGUSTUS	intron	494414	494792	1	-	.	ID=Py17XNL_0101352.1-intron1;Parent=Py17XNL_0101352.1;Name=Py17XNL_0101352.1-intron1;transcript_id=Py17XNL_0101352.1;gene_name=SLU7;locus_tag=Py17XNL_0101352
Py17XNL_01	AUGUSTUS	CDS	494793	494894	1	-	2	ID=Py17XNL_0101352.1-CDS2;Parent=Py17XNL_0101352.1;Name=Py17XNL_0101352.1-p1;transcript_id=Py17XNL_0101352.1;gene_name=SLU7;locus_tag=Py17XNL_0101352;protein_id=Py17XNL_0101352.1-p1;product=pre-mRNA-splicing factor SLU7, putative
Py17XNL_01	AUGUSTUS	exon	494793	494894	.	-	.	ID=Py17XNL_0101352.1-exon2;Parent=Py17XNL_0101352.1;Name=Py17XNL_0101352.1-exon2;transcript_id=Py17XNL_0101352.1;gene_name=SLU7;locus_tag=Py17XNL_0101352;protein_id=Py17XNL_0101352.1-p1;product=pre-mRNA-splicing factor SLU7, putative
Py17XNL_01	AUGUSTUS	intron	494895	495113	1	-	.	ID=Py17XNL_0101352.1-intron2;Parent=Py17XNL_0101352.1;Name=Py17XNL_0101352.1-intron2;transcript_id=Py17XNL_0101352.1;gene_name=SLU7;locus_tag=Py17XNL_0101352
Py17XNL_01	AUGUSTUS	CDS	495114	495183	1	-	0	ID=Py17XNL_0101352.1-CDS3;Parent=Py17XNL_0101352.1;Name=Py17XNL_0101352.1-p1;transcript_id=Py17XNL_0101352.1;gene_name=SLU7;locus_tag=Py17XNL_0101352;protein_id=Py17XNL_0101352.1-p1;product=pre-mRNA-splicing factor SLU7, putative
Py17XNL_01	AUGUSTUS	exon	495114	495247	.	-	.	ID=Py17XNL_0101352.1-exon3;Parent=Py17XNL_0101352.1;Name=Py17XNL_0101352.1-exon3;transcript_id=Py17XNL_0101352.1;gene_name=SLU7;locus_tag=Py17XNL_0101352;protein_id=Py17XNL_0101352.1-p1;product=pre-mRNA-splicing factor SLU7, putative
Py17XNL_01	AUGUSTUS	start_codon	495181	495183	.	-	0	ID=Py17XNL_0101352.1-start1;Parent=Py17XNL_0101352.1;Name=Py17XNL_0101352.1-start1;transcript_id=Py17XNL_0101352.1;gene_name=SLU7;locus_tag=Py17XNL_0101352
Py17XNL_01	AUGUSTUS	five_prime_UTR	495184	495247	0.22	-	.	ID=Py17XNL_0101352.1-5UTR1;Parent=Py17XNL_0101352.1;Name=Py17XNL_0101352.1-5UTR1;transcript_id=Py17XNL_0101352.1;gene_name=SLU7;locus_tag=Py17XNL_0101352
Py17XNL_01	AUGUSTUS	transcription_start_site	495247	495247	.	-	.	ID=Py17XNL_0101352.1-tss1;Parent=Py17XNL_0101352.1;Name=Py17XNL_0101352.1-tss1;transcript_id=Py17XNL_0101352.1;gene_name=SLU7;locus_tag=Py17XNL_0101352
###
Py17XNL_01	AUGUSTUS	gene	496090	498747	0.04	-	.	ID=Py17XNL_0101353;gene_id=Py17XNL_0101353;gene_name=Py17XNL_0101353;Name=RBM25;best_match=PY17X_0110300.1-p1;query_coverage=99.0;percentage_identity=100.0;locus_tag=Py17XNL_0101353
Py17XNL_01	AUGUSTUS	mRNA	496090	498747	0.04	-	.	ID=Py17XNL_0101353.1;Parent=Py17XNL_0101353;transcript_id=Py17XNL_0101353.1;gene_name=Py17XNL_0101353;Name=RBM25.1;best_match=PY17X_0110300.1-p1;query_coverage=99.0;percentage_identity=100.0;locus_tag=Py17XNL_0101353;protein_id=Py17XNL_0101353.1-p1;product=RNA-binding protein 25, putative
Py17XNL_01	AUGUSTUS	transcription_end_site	496090	496090	.	-	.	ID=Py17XNL_0101353.1-tts1;Parent=Py17XNL_0101353.1;Name=Py17XNL_0101353.1-tts1;transcript_id=Py17XNL_0101353.1;gene_name=RBM25;locus_tag=Py17XNL_0101353
Py17XNL_01	AUGUSTUS	three_prime_UTR	496090	496432	0.18	-	.	ID=Py17XNL_0101353.1-3UTR1;Parent=Py17XNL_0101353.1;Name=Py17XNL_0101353.1-3UTR1;transcript_id=Py17XNL_0101353.1;gene_name=RBM25;locus_tag=Py17XNL_0101353
Py17XNL_01	AUGUSTUS	exon	496090	498747	.	-	.	ID=Py17XNL_0101353.1-exon1;Parent=Py17XNL_0101353.1;Name=Py17XNL_0101353.1-exon1;transcript_id=Py17XNL_0101353.1;gene_name=RBM25;locus_tag=Py17XNL_0101353;protein_id=Py17XNL_0101353.1-p1;product=RNA-binding protein 25, putative
Py17XNL_01	AUGUSTUS	stop_codon	496433	496435	.	-	0	ID=Py17XNL_0101353.1-stop1;Parent=Py17XNL_0101353.1;Name=Py17XNL_0101353.1-stop1;transcript_id=Py17XNL_0101353.1;gene_name=RBM25;locus_tag=Py17XNL_0101353
Py17XNL_01	AUGUSTUS	CDS	496433	498619	0.86	-	0	ID=Py17XNL_0101353.1-CDS1;Parent=Py17XNL_0101353.1;Name=Py17XNL_0101353.1-p1;transcript_id=Py17XNL_0101353.1;gene_name=RBM25;locus_tag=Py17XNL_0101353;protein_id=Py17XNL_0101353.1-p1;product=RNA-binding protein 25, putative
Py17XNL_01	AUGUSTUS	start_codon	498617	498619	.	-	0	ID=Py17XNL_0101353.1-start1;Parent=Py17XNL_0101353.1;Name=Py17XNL_0101353.1-start1;transcript_id=Py17XNL_0101353.1;gene_name=RBM25;locus_tag=Py17XNL_0101353
Py17XNL_01	AUGUSTUS	five_prime_UTR	498620	498747	0.11	-	.	ID=Py17XNL_0101353.1-5UTR1;Parent=Py17XNL_0101353.1;Name=Py17XNL_0101353.1-5UTR1;transcript_id=Py17XNL_0101353.1;gene_name=RBM25;locus_tag=Py17XNL_0101353
Py17XNL_01	AUGUSTUS	transcription_start_site	498747	498747	.	-	.	ID=Py17XNL_0101353.1-tss1;Parent=Py17XNL_0101353.1;Name=Py17XNL_0101353.1-tss1;transcript_id=Py17XNL_0101353.1;gene_name=RBM25;locus_tag=Py17XNL_0101353
###
Py17XNL_01	AUGUSTUS	gene	502113	504187	0.47	-	.	ID=Py17XNL_0101354;gene_id=Py17XNL_0101354;gene_name=Py17XNL_0101354;Name=peptidyl-tRNA hydrolase PTRHD1;best_match=PY17X_0110500.1-p1;query_coverage=99.0;percentage_identity=100.0;locus_tag=Py17XNL_0101354
Py17XNL_01	AUGUSTUS	mRNA	502113	504187	0.47	-	.	ID=Py17XNL_0101354.1;Parent=Py17XNL_0101354;transcript_id=Py17XNL_0101354.1;gene_name=Py17XNL_0101354;Name=peptidyl-tRNA hydrolase PTRHD1.1;best_match=PY17X_0110500.1-p1;query_coverage=99.0;percentage_identity=100.0;locus_tag=Py17XNL_0101354;protein_id=Py17XNL_0101354.1-p1;product=peptidyl-tRNA hydrolase PTRHD1, putative
Py17XNL_01	AUGUSTUS	transcription_end_site	502113	502113	.	-	.	ID=Py17XNL_0101354.1-tts1;Parent=Py17XNL_0101354.1;Name=Py17XNL_0101354.1-tts1;transcript_id=Py17XNL_0101354.1;gene_name=peptidyl-tRNA hydrolase PTRHD1;locus_tag=Py17XNL_0101354
Py17XNL_01	AUGUSTUS	three_prime_UTR	502113	503169	0.48	-	.	ID=Py17XNL_0101354.1-3UTR1;Parent=Py17XNL_0101354.1;Name=Py17XNL_0101354.1-3UTR1;transcript_id=Py17XNL_0101354.1;gene_name=peptidyl-tRNA hydrolase PTRHD1;locus_tag=Py17XNL_0101354
Py17XNL_01	AUGUSTUS	exon	502113	503440	.	-	.	ID=Py17XNL_0101354.1-exon1;Parent=Py17XNL_0101354.1;Name=Py17XNL_0101354.1-exon1;transcript_id=Py17XNL_0101354.1;gene_name=peptidyl-tRNA hydrolase PTRHD1;locus_tag=Py17XNL_0101354;protein_id=Py17XNL_0101354.1-p1;product=peptidyl-tRNA hydrolase PTRHD1, putative
Py17XNL_01	AUGUSTUS	stop_codon	503170	503172	.	-	0	ID=Py17XNL_0101354.1-stop1;Parent=Py17XNL_0101354.1;Name=Py17XNL_0101354.1-stop1;transcript_id=Py17XNL_0101354.1;gene_name=peptidyl-tRNA hydrolase PTRHD1;locus_tag=Py17XNL_0101354
Py17XNL_01	AUGUSTUS	CDS	503170	503440	0.97	-	1	ID=Py17XNL_0101354.1-CDS1;Parent=Py17XNL_0101354.1;Name=Py17XNL_0101354.1-p1;transcript_id=Py17XNL_0101354.1;gene_name=peptidyl-tRNA hydrolase PTRHD1;locus_tag=Py17XNL_0101354;protein_id=Py17XNL_0101354.1-p1;product=peptidyl-tRNA hydrolase PTRHD1, putative
Py17XNL_01	AUGUSTUS	intron	503441	503634	1	-	.	ID=Py17XNL_0101354.1-intron1;Parent=Py17XNL_0101354.1;Name=Py17XNL_0101354.1-intron1;transcript_id=Py17XNL_0101354.1;gene_name=peptidyl-tRNA hydrolase PTRHD1;locus_tag=Py17XNL_0101354
Py17XNL_01	AUGUSTUS	CDS	503635	503735	1	-	0	ID=Py17XNL_0101354.1-CDS2;Parent=Py17XNL_0101354.1;Name=Py17XNL_0101354.1-p1;transcript_id=Py17XNL_0101354.1;gene_name=peptidyl-tRNA hydrolase PTRHD1;locus_tag=Py17XNL_0101354;protein_id=Py17XNL_0101354.1-p1;product=peptidyl-tRNA hydrolase PTRHD1, putative
Py17XNL_01	AUGUSTUS	exon	503635	503774	.	-	.	ID=Py17XNL_0101354.1-exon2;Parent=Py17XNL_0101354.1;Name=Py17XNL_0101354.1-exon2;transcript_id=Py17XNL_0101354.1;gene_name=peptidyl-tRNA hydrolase PTRHD1;locus_tag=Py17XNL_0101354;protein_id=Py17XNL_0101354.1-p1;product=peptidyl-tRNA hydrolase PTRHD1, putative
Py17XNL_01	AUGUSTUS	start_codon	503733	503735	.	-	0	ID=Py17XNL_0101354.1-start1;Parent=Py17XNL_0101354.1;Name=Py17XNL_0101354.1-start1;transcript_id=Py17XNL_0101354.1;gene_name=peptidyl-tRNA hydrolase PTRHD1;locus_tag=Py17XNL_0101354
Py17XNL_01	AUGUSTUS	five_prime_UTR	503736	503774	1	-	.	ID=Py17XNL_0101354.1-5UTR1;Parent=Py17XNL_0101354.1;Name=Py17XNL_0101354.1-5UTR1;transcript_id=Py17XNL_0101354.1;gene_name=peptidyl-tRNA hydrolase PTRHD1;locus_tag=Py17XNL_0101354
Py17XNL_01	AUGUSTUS	five_prime_UTR	503994	504187	0.97	-	.	ID=Py17XNL_0101354.1-5UTR2;Parent=Py17XNL_0101354.1;Name=Py17XNL_0101354.1-5UTR2;transcript_id=Py17XNL_0101354.1;gene_name=peptidyl-tRNA hydrolase PTRHD1;locus_tag=Py17XNL_0101354
Py17XNL_01	AUGUSTUS	exon	503994	504187	.	-	.	ID=Py17XNL_0101354.1-exon3;Parent=Py17XNL_0101354.1;Name=Py17XNL_0101354.1-exon3;transcript_id=Py17XNL_0101354.1;gene_name=peptidyl-tRNA hydrolase PTRHD1;locus_tag=Py17XNL_0101354;protein_id=Py17XNL_0101354.1-p1;product=peptidyl-tRNA hydrolase PTRHD1, putative
Py17XNL_01	AUGUSTUS	transcription_start_site	504187	504187	.	-	.	ID=Py17XNL_0101354.1-tss1;Parent=Py17XNL_0101354.1;Name=Py17XNL_0101354.1-tss1;transcript_id=Py17XNL_0101354.1;gene_name=peptidyl-tRNA hydrolase PTRHD1;locus_tag=Py17XNL_0101354
###
Py17XNL_01	AUGUSTUS	gene	505658	509016	0.16	+	.	ID=Py17XNL_0101355;gene_id=Py17XNL_0101355;gene_name=Py17XNL_0101355;Name=TK;best_match=PY17X_0110700.1-p1;query_coverage=87.0;percentage_identity=100.0;locus_tag=Py17XNL_0101355
Py17XNL_01	AUGUSTUS	mRNA	505658	509016	0.16	+	.	ID=Py17XNL_0101355.1;Parent=Py17XNL_0101355;transcript_id=Py17XNL_0101355.1;gene_name=Py17XNL_0101355;Name=TK.1;best_match=PY17X_0110700.1-p1;query_coverage=87.0;percentage_identity=100.0;locus_tag=Py17XNL_0101355;protein_id=Py17XNL_0101355.1-p1;product=transketolase, putative
Py17XNL_01	AUGUSTUS	transcription_start_site	505658	505658	.	+	.	ID=Py17XNL_0101355.1-tss1;Parent=Py17XNL_0101355.1;Name=Py17XNL_0101355.1-tss1;transcript_id=Py17XNL_0101355.1;gene_name=TK;locus_tag=Py17XNL_0101355
Py17XNL_01	AUGUSTUS	five_prime_UTR	505658	505684	0.33	+	.	ID=Py17XNL_0101355.1-5UTR1;Parent=Py17XNL_0101355.1;Name=Py17XNL_0101355.1-5UTR1;transcript_id=Py17XNL_0101355.1;gene_name=TK;locus_tag=Py17XNL_0101355
Py17XNL_01	AUGUSTUS	exon	505658	505713	.	+	.	ID=Py17XNL_0101355.1-exon1;Parent=Py17XNL_0101355.1;Name=Py17XNL_0101355.1-exon1;transcript_id=Py17XNL_0101355.1;gene_name=TK;locus_tag=Py17XNL_0101355;protein_id=Py17XNL_0101355.1-p1;product=transketolase, putative
Py17XNL_01	AUGUSTUS	start_codon	505685	505687	.	+	0	ID=Py17XNL_0101355.1-start1;Parent=Py17XNL_0101355.1;Name=Py17XNL_0101355.1-start1;transcript_id=Py17XNL_0101355.1;gene_name=TK;locus_tag=Py17XNL_0101355
Py17XNL_01	AUGUSTUS	CDS	505685	505713	1	+	0	ID=Py17XNL_0101355.1-CDS1;Parent=Py17XNL_0101355.1;Name=Py17XNL_0101355.1-p1;transcript_id=Py17XNL_0101355.1;gene_name=TK;locus_tag=Py17XNL_0101355;protein_id=Py17XNL_0101355.1-p1;product=transketolase, putative
Py17XNL_01	AUGUSTUS	intron	505714	505881	1	+	.	ID=Py17XNL_0101355.1-intron1;Parent=Py17XNL_0101355.1;Name=Py17XNL_0101355.1-intron1;transcript_id=Py17XNL_0101355.1;gene_name=TK;locus_tag=Py17XNL_0101355
Py17XNL_01	AUGUSTUS	CDS	505882	506010	1	+	1	ID=Py17XNL_0101355.1-CDS2;Parent=Py17XNL_0101355.1;Name=Py17XNL_0101355.1-p1;transcript_id=Py17XNL_0101355.1;gene_name=TK;locus_tag=Py17XNL_0101355;protein_id=Py17XNL_0101355.1-p1;product=transketolase, putative
Py17XNL_01	AUGUSTUS	exon	505882	506010	.	+	.	ID=Py17XNL_0101355.1-exon2;Parent=Py17XNL_0101355.1;Name=Py17XNL_0101355.1-exon2;transcript_id=Py17XNL_0101355.1;gene_name=TK;locus_tag=Py17XNL_0101355;protein_id=Py17XNL_0101355.1-p1;product=transketolase, putative
Py17XNL_01	AUGUSTUS	intron	506011	506595	1	+	.	ID=Py17XNL_0101355.1-intron2;Parent=Py17XNL_0101355.1;Name=Py17XNL_0101355.1-intron2;transcript_id=Py17XNL_0101355.1;gene_name=TK;locus_tag=Py17XNL_0101355
Py17XNL_01	AUGUSTUS	CDS	506596	506694	1	+	1	ID=Py17XNL_0101355.1-CDS3;Parent=Py17XNL_0101355.1;Name=Py17XNL_0101355.1-p1;transcript_id=Py17XNL_0101355.1;gene_name=TK;locus_tag=Py17XNL_0101355;protein_id=Py17XNL_0101355.1-p1;product=transketolase, putative
Py17XNL_01	AUGUSTUS	exon	506596	506694	.	+	.	ID=Py17XNL_0101355.1-exon3;Parent=Py17XNL_0101355.1;Name=Py17XNL_0101355.1-exon3;transcript_id=Py17XNL_0101355.1;gene_name=TK;locus_tag=Py17XNL_0101355;protein_id=Py17XNL_0101355.1-p1;product=transketolase, putative
Py17XNL_01	AUGUSTUS	intron	506695	506809	1	+	.	ID=Py17XNL_0101355.1-intron3;Parent=Py17XNL_0101355.1;Name=Py17XNL_0101355.1-intron3;transcript_id=Py17XNL_0101355.1;gene_name=TK;locus_tag=Py17XNL_0101355
Py17XNL_01	AUGUSTUS	CDS	506810	506828	1	+	1	ID=Py17XNL_0101355.1-CDS4;Parent=Py17XNL_0101355.1;Name=Py17XNL_0101355.1-p1;transcript_id=Py17XNL_0101355.1;gene_name=TK;locus_tag=Py17XNL_0101355;protein_id=Py17XNL_0101355.1-p1;product=transketolase, putative
Py17XNL_01	AUGUSTUS	exon	506810	506828	.	+	.	ID=Py17XNL_0101355.1-exon4;Parent=Py17XNL_0101355.1;Name=Py17XNL_0101355.1-exon4;transcript_id=Py17XNL_0101355.1;gene_name=TK;locus_tag=Py17XNL_0101355;protein_id=Py17XNL_0101355.1-p1;product=transketolase, putative
Py17XNL_01	AUGUSTUS	intron	506829	506968	1	+	.	ID=Py17XNL_0101355.1-intron4;Parent=Py17XNL_0101355.1;Name=Py17XNL_0101355.1-intron4;transcript_id=Py17XNL_0101355.1;gene_name=TK;locus_tag=Py17XNL_0101355
Py17XNL_01	AUGUSTUS	CDS	506969	508990	1	+	0	ID=Py17XNL_0101355.1-CDS5;Parent=Py17XNL_0101355.1;Name=Py17XNL_0101355.1-p1;transcript_id=Py17XNL_0101355.1;gene_name=TK;locus_tag=Py17XNL_0101355;protein_id=Py17XNL_0101355.1-p1;product=transketolase, putative
Py17XNL_01	AUGUSTUS	exon	506969	509016	.	+	.	ID=Py17XNL_0101355.1-exon5;Parent=Py17XNL_0101355.1;Name=Py17XNL_0101355.1-exon5;transcript_id=Py17XNL_0101355.1;gene_name=TK;locus_tag=Py17XNL_0101355;protein_id=Py17XNL_0101355.1-p1;product=transketolase, putative
Py17XNL_01	AUGUSTUS	stop_codon	508988	508990	.	+	0	ID=Py17XNL_0101355.1-stop1;Parent=Py17XNL_0101355.1;Name=Py17XNL_0101355.1-stop1;transcript_id=Py17XNL_0101355.1;gene_name=TK;locus_tag=Py17XNL_0101355
Py17XNL_01	AUGUSTUS	three_prime_UTR	508991	509016	0.43	+	.	ID=Py17XNL_0101355.1-3UTR1;Parent=Py17XNL_0101355.1;Name=Py17XNL_0101355.1-3UTR1;transcript_id=Py17XNL_0101355.1;gene_name=TK;locus_tag=Py17XNL_0101355
Py17XNL_01	AUGUSTUS	transcription_end_site	509016	509016	.	+	.	ID=Py17XNL_0101355.1-tts1;Parent=Py17XNL_0101355.1;Name=Py17XNL_0101355.1-tts1;transcript_id=Py17XNL_0101355.1;gene_name=TK;locus_tag=Py17XNL_0101355
###
Py17XNL_01	AUGUSTUS	gene	509101	514037	0.07	-	.	ID=Py17XNL_0101356;gene_id=Py17XNL_0101356;gene_name=Py17XNL_0101356;Name=SPT5;best_match=PY17X_0110800.1-p1;query_coverage=99.0;percentage_identity=100.0;locus_tag=Py17XNL_0101356
Py17XNL_01	AUGUSTUS	mRNA	509101	514037	0.07	-	.	ID=Py17XNL_0101356.1;Parent=Py17XNL_0101356;transcript_id=Py17XNL_0101356.1;gene_name=Py17XNL_0101356;Name=SPT5.1;best_match=PY17X_0110800.1-p1;query_coverage=99.0;percentage_identity=100.0;locus_tag=Py17XNL_0101356;protein_id=Py17XNL_0101356.1-p1;product=transcription elongation factor SPT5, putative
Py17XNL_01	AUGUSTUS	transcription_end_site	509101	509101	.	-	.	ID=Py17XNL_0101356.1-tts1;Parent=Py17XNL_0101356.1;Name=Py17XNL_0101356.1-tts1;transcript_id=Py17XNL_0101356.1;gene_name=SPT5;locus_tag=Py17XNL_0101356
Py17XNL_01	AUGUSTUS	three_prime_UTR	509101	509881	0.21	-	.	ID=Py17XNL_0101356.1-3UTR1;Parent=Py17XNL_0101356.1;Name=Py17XNL_0101356.1-3UTR1;transcript_id=Py17XNL_0101356.1;gene_name=SPT5;locus_tag=Py17XNL_0101356
Py17XNL_01	AUGUSTUS	exon	509101	513485	.	-	.	ID=Py17XNL_0101356.1-exon1;Parent=Py17XNL_0101356.1;Name=Py17XNL_0101356.1-exon1;transcript_id=Py17XNL_0101356.1;gene_name=SPT5;locus_tag=Py17XNL_0101356;protein_id=Py17XNL_0101356.1-p1;product=transcription elongation factor SPT5, putative
Py17XNL_01	AUGUSTUS	stop_codon	509882	509884	.	-	0	ID=Py17XNL_0101356.1-stop1;Parent=Py17XNL_0101356.1;Name=Py17XNL_0101356.1-stop1;transcript_id=Py17XNL_0101356.1;gene_name=SPT5;locus_tag=Py17XNL_0101356
Py17XNL_01	AUGUSTUS	CDS	509882	513475	1	-	0	ID=Py17XNL_0101356.1-CDS1;Parent=Py17XNL_0101356.1;Name=Py17XNL_0101356.1-p1;transcript_id=Py17XNL_0101356.1;gene_name=SPT5;locus_tag=Py17XNL_0101356;protein_id=Py17XNL_0101356.1-p1;product=transcription elongation factor SPT5, putative
Py17XNL_01	AUGUSTUS	start_codon	513473	513475	.	-	0	ID=Py17XNL_0101356.1-start1;Parent=Py17XNL_0101356.1;Name=Py17XNL_0101356.1-start1;transcript_id=Py17XNL_0101356.1;gene_name=SPT5;locus_tag=Py17XNL_0101356
Py17XNL_01	AUGUSTUS	five_prime_UTR	513476	513485	0.43	-	.	ID=Py17XNL_0101356.1-5UTR1;Parent=Py17XNL_0101356.1;Name=Py17XNL_0101356.1-5UTR1;transcript_id=Py17XNL_0101356.1;gene_name=SPT5;locus_tag=Py17XNL_0101356
Py17XNL_01	AUGUSTUS	five_prime_UTR	514025	514037	0.48	-	.	ID=Py17XNL_0101356.1-5UTR2;Parent=Py17XNL_0101356.1;Name=Py17XNL_0101356.1-5UTR2;transcript_id=Py17XNL_0101356.1;gene_name=SPT5;locus_tag=Py17XNL_0101356
Py17XNL_01	AUGUSTUS	exon	514025	514037	.	-	.	ID=Py17XNL_0101356.1-exon2;Parent=Py17XNL_0101356.1;Name=Py17XNL_0101356.1-exon2;transcript_id=Py17XNL_0101356.1;gene_name=SPT5;locus_tag=Py17XNL_0101356;protein_id=Py17XNL_0101356.1-p1;product=transcription elongation factor SPT5, putative
Py17XNL_01	AUGUSTUS	transcription_start_site	514037	514037	.	-	.	ID=Py17XNL_0101356.1-tss1;Parent=Py17XNL_0101356.1;Name=Py17XNL_0101356.1-tss1;transcript_id=Py17XNL_0101356.1;gene_name=SPT5;locus_tag=Py17XNL_0101356
###
Py17XNL_01	AUGUSTUS	gene	515178	516517	0.05	-	.	ID=Py17XNL_0101357;gene_id=Py17XNL_0101357;gene_name=Py17XNL_0101357;Name=SNARE associated Golgi protein;best_match=PY17X_0110900.1-p1;query_coverage=99.0;percentage_identity=98.962;locus_tag=Py17XNL_0101357
Py17XNL_01	AUGUSTUS	mRNA	515178	516517	0.05	-	.	ID=Py17XNL_0101357.1;Parent=Py17XNL_0101357;transcript_id=Py17XNL_0101357.1;gene_name=Py17XNL_0101357;Name=SNARE associated Golgi protein.1;best_match=PY17X_0110900.1-p1;query_coverage=99.0;percentage_identity=98.962;locus_tag=Py17XNL_0101357;protein_id=Py17XNL_0101357.1-p1;product=SNARE associated Golgi protein, putative
Py17XNL_01	AUGUSTUS	transcription_end_site	515178	515178	.	-	.	ID=Py17XNL_0101357.1-tts1;Parent=Py17XNL_0101357.1;Name=Py17XNL_0101357.1-tts1;transcript_id=Py17XNL_0101357.1;gene_name=SNARE associated Golgi protein;locus_tag=Py17XNL_0101357
Py17XNL_01	AUGUSTUS	three_prime_UTR	515178	515243	0.15	-	.	ID=Py17XNL_0101357.1-3UTR1;Parent=Py17XNL_0101357.1;Name=Py17XNL_0101357.1-3UTR1;transcript_id=Py17XNL_0101357.1;gene_name=SNARE associated Golgi protein;locus_tag=Py17XNL_0101357
Py17XNL_01	AUGUSTUS	exon	515178	515383	.	-	.	ID=Py17XNL_0101357.1-exon1;Parent=Py17XNL_0101357.1;Name=Py17XNL_0101357.1-exon1;transcript_id=Py17XNL_0101357.1;gene_name=SNARE associated Golgi protein;locus_tag=Py17XNL_0101357;protein_id=Py17XNL_0101357.1-p1;product=SNARE associated Golgi protein, putative
Py17XNL_01	AUGUSTUS	stop_codon	515244	515246	.	-	0	ID=Py17XNL_0101357.1-stop1;Parent=Py17XNL_0101357.1;Name=Py17XNL_0101357.1-stop1;transcript_id=Py17XNL_0101357.1;gene_name=SNARE associated Golgi protein;locus_tag=Py17XNL_0101357
Py17XNL_01	AUGUSTUS	CDS	515244	515383	0.36	-	2	ID=Py17XNL_0101357.1-CDS1;Parent=Py17XNL_0101357.1;Name=Py17XNL_0101357.1-p1;transcript_id=Py17XNL_0101357.1;gene_name=SNARE associated Golgi protein;locus_tag=Py17XNL_0101357;protein_id=Py17XNL_0101357.1-p1;product=SNARE associated Golgi protein, putative
Py17XNL_01	AUGUSTUS	intron	515384	515516	0.36	-	.	ID=Py17XNL_0101357.1-intron1;Parent=Py17XNL_0101357.1;Name=Py17XNL_0101357.1-intron1;transcript_id=Py17XNL_0101357.1;gene_name=SNARE associated Golgi protein;locus_tag=Py17XNL_0101357
Py17XNL_01	AUGUSTUS	CDS	515517	516080	0.99	-	2	ID=Py17XNL_0101357.1-CDS2;Parent=Py17XNL_0101357.1;Name=Py17XNL_0101357.1-p1;transcript_id=Py17XNL_0101357.1;gene_name=SNARE associated Golgi protein;locus_tag=Py17XNL_0101357;protein_id=Py17XNL_0101357.1-p1;product=SNARE associated Golgi protein, putative
Py17XNL_01	AUGUSTUS	exon	515517	516080	.	-	.	ID=Py17XNL_0101357.1-exon2;Parent=Py17XNL_0101357.1;Name=Py17XNL_0101357.1-exon2;transcript_id=Py17XNL_0101357.1;gene_name=SNARE associated Golgi protein;locus_tag=Py17XNL_0101357;protein_id=Py17XNL_0101357.1-p1;product=SNARE associated Golgi protein, putative
Py17XNL_01	AUGUSTUS	intron	516081	516224	1	-	.	ID=Py17XNL_0101357.1-intron2;Parent=Py17XNL_0101357.1;Name=Py17XNL_0101357.1-intron2;transcript_id=Py17XNL_0101357.1;gene_name=SNARE associated Golgi protein;locus_tag=Py17XNL_0101357
Py17XNL_01	AUGUSTUS	CDS	516225	516381	0.99	-	0	ID=Py17XNL_0101357.1-CDS3;Parent=Py17XNL_0101357.1;Name=Py17XNL_0101357.1-p1;transcript_id=Py17XNL_0101357.1;gene_name=SNARE associated Golgi protein;locus_tag=Py17XNL_0101357;protein_id=Py17XNL_0101357.1-p1;product=SNARE associated Golgi protein, putative
Py17XNL_01	AUGUSTUS	exon	516225	516517	.	-	.	ID=Py17XNL_0101357.1-exon3;Parent=Py17XNL_0101357.1;Name=Py17XNL_0101357.1-exon3;transcript_id=Py17XNL_0101357.1;gene_name=SNARE associated Golgi protein;locus_tag=Py17XNL_0101357;protein_id=Py17XNL_0101357.1-p1;product=SNARE associated Golgi protein, putative
Py17XNL_01	AUGUSTUS	start_codon	516379	516381	.	-	0	ID=Py17XNL_0101357.1-start1;Parent=Py17XNL_0101357.1;Name=Py17XNL_0101357.1-start1;transcript_id=Py17XNL_0101357.1;gene_name=SNARE associated Golgi protein;locus_tag=Py17XNL_0101357
Py17XNL_01	AUGUSTUS	five_prime_UTR	516382	516517	0.56	-	.	ID=Py17XNL_0101357.1-5UTR1;Parent=Py17XNL_0101357.1;Name=Py17XNL_0101357.1-5UTR1;transcript_id=Py17XNL_0101357.1;gene_name=SNARE associated Golgi protein;locus_tag=Py17XNL_0101357
Py17XNL_01	AUGUSTUS	transcription_start_site	516517	516517	.	-	.	ID=Py17XNL_0101357.1-tss1;Parent=Py17XNL_0101357.1;Name=Py17XNL_0101357.1-tss1;transcript_id=Py17XNL_0101357.1;gene_name=SNARE associated Golgi protein;locus_tag=Py17XNL_0101357
###
Py17XNL_01	AUGUSTUS	gene	517839	518397	0.18	-	.	ID=Py17XNL_0101358;gene_id=Py17XNL_0101358;gene_name=Py17XNL_0101358;Name=SDH3;best_match=PY17X_0111000.1-p1;query_coverage=99.0;percentage_identity=100.0;locus_tag=Py17XNL_0101358
Py17XNL_01	AUGUSTUS	mRNA	517839	518397	0.18	-	.	ID=Py17XNL_0101358.1;Parent=Py17XNL_0101358;transcript_id=Py17XNL_0101358.1;gene_name=Py17XNL_0101358;Name=SDH3.1;best_match=PY17X_0111000.1-p1;query_coverage=99.0;percentage_identity=100.0;locus_tag=Py17XNL_0101358;protein_id=Py17XNL_0101358.1-p1;product=succinate dehydrogenase subunit 3, putative
Py17XNL_01	AUGUSTUS	transcription_end_site	517839	517839	.	-	.	ID=Py17XNL_0101358.1-tts1;Parent=Py17XNL_0101358.1;Name=Py17XNL_0101358.1-tts1;transcript_id=Py17XNL_0101358.1;gene_name=SDH3;locus_tag=Py17XNL_0101358
Py17XNL_01	AUGUSTUS	three_prime_UTR	517839	517909	0.24	-	.	ID=Py17XNL_0101358.1-3UTR1;Parent=Py17XNL_0101358.1;Name=Py17XNL_0101358.1-3UTR1;transcript_id=Py17XNL_0101358.1;gene_name=SDH3;locus_tag=Py17XNL_0101358
Py17XNL_01	AUGUSTUS	exon	517839	518397	.	-	.	ID=Py17XNL_0101358.1-exon1;Parent=Py17XNL_0101358.1;Name=Py17XNL_0101358.1-exon1;transcript_id=Py17XNL_0101358.1;gene_name=SDH3;locus_tag=Py17XNL_0101358;protein_id=Py17XNL_0101358.1-p1;product=succinate dehydrogenase subunit 3, putative
Py17XNL_01	AUGUSTUS	stop_codon	517910	517912	.	-	0	ID=Py17XNL_0101358.1-stop1;Parent=Py17XNL_0101358.1;Name=Py17XNL_0101358.1-stop1;transcript_id=Py17XNL_0101358.1;gene_name=SDH3;locus_tag=Py17XNL_0101358
Py17XNL_01	AUGUSTUS	CDS	517910	518176	0.96	-	0	ID=Py17XNL_0101358.1-CDS1;Parent=Py17XNL_0101358.1;Name=Py17XNL_0101358.1-p1;transcript_id=Py17XNL_0101358.1;gene_name=SDH3;locus_tag=Py17XNL_0101358;protein_id=Py17XNL_0101358.1-p1;product=succinate dehydrogenase subunit 3, putative
Py17XNL_01	AUGUSTUS	start_codon	518174	518176	.	-	0	ID=Py17XNL_0101358.1-start1;Parent=Py17XNL_0101358.1;Name=Py17XNL_0101358.1-start1;transcript_id=Py17XNL_0101358.1;gene_name=SDH3;locus_tag=Py17XNL_0101358
Py17XNL_01	AUGUSTUS	five_prime_UTR	518177	518397	0.73	-	.	ID=Py17XNL_0101358.1-5UTR1;Parent=Py17XNL_0101358.1;Name=Py17XNL_0101358.1-5UTR1;transcript_id=Py17XNL_0101358.1;gene_name=SDH3;locus_tag=Py17XNL_0101358
Py17XNL_01	AUGUSTUS	transcription_start_site	518397	518397	.	-	.	ID=Py17XNL_0101358.1-tss1;Parent=Py17XNL_0101358.1;Name=Py17XNL_0101358.1-tss1;transcript_id=Py17XNL_0101358.1;gene_name=SDH3;locus_tag=Py17XNL_0101358
###
Py17XNL_01	AUGUSTUS	gene	519168	520388	0.22	+	.	ID=Py17XNL_0101359;gene_id=Py17XNL_0101359;gene_name=Py17XNL_0101359;Name=ApiAP2;best_match=PY17X_0111100.1-p1;query_coverage=99.0;percentage_identity=100.0;locus_tag=Py17XNL_0101359
Py17XNL_01	AUGUSTUS	mRNA	519168	520388	0.22	+	.	ID=Py17XNL_0101359.1;Parent=Py17XNL_0101359;transcript_id=Py17XNL_0101359.1;gene_name=Py17XNL_0101359;Name=ApiAP2.1;best_match=PY17X_0111100.1-p1;query_coverage=99.0;percentage_identity=100.0;locus_tag=Py17XNL_0101359;protein_id=Py17XNL_0101359.1-p1;product=AP2 domain transcription factor, putative
Py17XNL_01	AUGUSTUS	transcription_start_site	519168	519168	.	+	.	ID=Py17XNL_0101359.1-tss1;Parent=Py17XNL_0101359.1;Name=Py17XNL_0101359.1-tss1;transcript_id=Py17XNL_0101359.1;gene_name=ApiAP2;locus_tag=Py17XNL_0101359
Py17XNL_01	AUGUSTUS	five_prime_UTR	519168	519394	0.39	+	.	ID=Py17XNL_0101359.1-5UTR1;Parent=Py17XNL_0101359.1;Name=Py17XNL_0101359.1-5UTR1;transcript_id=Py17XNL_0101359.1;gene_name=ApiAP2;locus_tag=Py17XNL_0101359
Py17XNL_01	AUGUSTUS	exon	519168	519394	.	+	.	ID=Py17XNL_0101359.1-exon1;Parent=Py17XNL_0101359.1;Name=Py17XNL_0101359.1-exon1;transcript_id=Py17XNL_0101359.1;gene_name=ApiAP2;locus_tag=Py17XNL_0101359;protein_id=Py17XNL_0101359.1-p1;product=AP2 domain transcription factor, putative
Py17XNL_01	AUGUSTUS	five_prime_UTR	519499	519503	1	+	.	ID=Py17XNL_0101359.1-5UTR2;Parent=Py17XNL_0101359.1;Name=Py17XNL_0101359.1-5UTR2;transcript_id=Py17XNL_0101359.1;gene_name=ApiAP2;locus_tag=Py17XNL_0101359
Py17XNL_01	AUGUSTUS	exon	519499	520018	.	+	.	ID=Py17XNL_0101359.1-exon2;Parent=Py17XNL_0101359.1;Name=Py17XNL_0101359.1-exon2;transcript_id=Py17XNL_0101359.1;gene_name=ApiAP2;locus_tag=Py17XNL_0101359;protein_id=Py17XNL_0101359.1-p1;product=AP2 domain transcription factor, putative
Py17XNL_01	AUGUSTUS	start_codon	519504	519506	.	+	0	ID=Py17XNL_0101359.1-start1;Parent=Py17XNL_0101359.1;Name=Py17XNL_0101359.1-start1;transcript_id=Py17XNL_0101359.1;gene_name=ApiAP2;locus_tag=Py17XNL_0101359
Py17XNL_01	AUGUSTUS	CDS	519504	520018	1	+	0	ID=Py17XNL_0101359.1-CDS1;Parent=Py17XNL_0101359.1;Name=Py17XNL_0101359.1-p1;transcript_id=Py17XNL_0101359.1;gene_name=ApiAP2;locus_tag=Py17XNL_0101359;protein_id=Py17XNL_0101359.1-p1;product=AP2 domain transcription factor, putative
Py17XNL_01	AUGUSTUS	intron	520019	520194	1	+	.	ID=Py17XNL_0101359.1-intron1;Parent=Py17XNL_0101359.1;Name=Py17XNL_0101359.1-intron1;transcript_id=Py17XNL_0101359.1;gene_name=ApiAP2;locus_tag=Py17XNL_0101359
Py17XNL_01	AUGUSTUS	CDS	520195	520312	1	+	1	ID=Py17XNL_0101359.1-CDS2;Parent=Py17XNL_0101359.1;Name=Py17XNL_0101359.1-p1;transcript_id=Py17XNL_0101359.1;gene_name=ApiAP2;locus_tag=Py17XNL_0101359;protein_id=Py17XNL_0101359.1-p1;product=AP2 domain transcription factor, putative
Py17XNL_01	AUGUSTUS	exon	520195	520388	.	+	.	ID=Py17XNL_0101359.1-exon3;Parent=Py17XNL_0101359.1;Name=Py17XNL_0101359.1-exon3;transcript_id=Py17XNL_0101359.1;gene_name=ApiAP2;locus_tag=Py17XNL_0101359;protein_id=Py17XNL_0101359.1-p1;product=AP2 domain transcription factor, putative
Py17XNL_01	AUGUSTUS	stop_codon	520310	520312	.	+	0	ID=Py17XNL_0101359.1-stop1;Parent=Py17XNL_0101359.1;Name=Py17XNL_0101359.1-stop1;transcript_id=Py17XNL_0101359.1;gene_name=ApiAP2;locus_tag=Py17XNL_0101359
Py17XNL_01	AUGUSTUS	three_prime_UTR	520313	520388	0.61	+	.	ID=Py17XNL_0101359.1-3UTR1;Parent=Py17XNL_0101359.1;Name=Py17XNL_0101359.1-3UTR1;transcript_id=Py17XNL_0101359.1;gene_name=ApiAP2;locus_tag=Py17XNL_0101359
Py17XNL_01	AUGUSTUS	transcription_end_site	520388	520388	.	+	.	ID=Py17XNL_0101359.1-tts1;Parent=Py17XNL_0101359.1;Name=Py17XNL_0101359.1-tts1;transcript_id=Py17XNL_0101359.1;gene_name=ApiAP2;locus_tag=Py17XNL_0101359
###
Py17XNL_01	AUGUSTUS	gene	521488	522887	0.1	+	.	ID=Py17XNL_0101360;gene_id=Py17XNL_0101360;gene_name=Py17XNL_0101360;Name=ATP synthase-associated protein;best_match=PY17X_0111200.1-p1;query_coverage=99.0;percentage_identity=100.0;locus_tag=Py17XNL_0101360
Py17XNL_01	AUGUSTUS	mRNA	521488	522887	0.1	+	.	ID=Py17XNL_0101360.1;Parent=Py17XNL_0101360;transcript_id=Py17XNL_0101360.1;gene_name=Py17XNL_0101360;Name=ATP synthase-associated protein.1;best_match=PY17X_0111200.1-p1;query_coverage=99.0;percentage_identity=100.0;locus_tag=Py17XNL_0101360;protein_id=Py17XNL_0101360.1-p1;product=ATP synthase-associated protein, putative
Py17XNL_01	AUGUSTUS	transcription_start_site	521488	521488	.	+	.	ID=Py17XNL_0101360.1-tss1;Parent=Py17XNL_0101360.1;Name=Py17XNL_0101360.1-tss1;transcript_id=Py17XNL_0101360.1;gene_name=ATP synthase-associated protein;locus_tag=Py17XNL_0101360
Py17XNL_01	AUGUSTUS	five_prime_UTR	521488	521553	0.29	+	.	ID=Py17XNL_0101360.1-5UTR1;Parent=Py17XNL_0101360.1;Name=Py17XNL_0101360.1-5UTR1;transcript_id=Py17XNL_0101360.1;gene_name=ATP synthase-associated protein;locus_tag=Py17XNL_0101360
Py17XNL_01	AUGUSTUS	exon	521488	521556	.	+	.	ID=Py17XNL_0101360.1-exon1;Parent=Py17XNL_0101360.1;Name=Py17XNL_0101360.1-exon1;transcript_id=Py17XNL_0101360.1;gene_name=ATP synthase-associated protein;locus_tag=Py17XNL_0101360;protein_id=Py17XNL_0101360.1-p1;product=ATP synthase-associated protein, putative
Py17XNL_01	AUGUSTUS	CDS	521554	521556	1	+	0	ID=Py17XNL_0101360.1-CDS1;Parent=Py17XNL_0101360.1;Name=Py17XNL_0101360.1-p1;transcript_id=Py17XNL_0101360.1;gene_name=ATP synthase-associated protein;locus_tag=Py17XNL_0101360;protein_id=Py17XNL_0101360.1-p1;product=ATP synthase-associated protein, putative
Py17XNL_01	AUGUSTUS	start_codon	521554	521556	.	+	0	ID=Py17XNL_0101360.1-start1;Parent=Py17XNL_0101360.1;Name=Py17XNL_0101360.1-start1;transcript_id=Py17XNL_0101360.1;gene_name=ATP synthase-associated protein;locus_tag=Py17XNL_0101360
Py17XNL_01	AUGUSTUS	intron	521557	521721	1	+	.	ID=Py17XNL_0101360.1-intron1;Parent=Py17XNL_0101360.1;Name=Py17XNL_0101360.1-intron1;transcript_id=Py17XNL_0101360.1;gene_name=ATP synthase-associated protein;locus_tag=Py17XNL_0101360
Py17XNL_01	AUGUSTUS	CDS	521722	522230	0.8	+	0	ID=Py17XNL_0101360.1-CDS2;Parent=Py17XNL_0101360.1;Name=Py17XNL_0101360.1-p1;transcript_id=Py17XNL_0101360.1;gene_name=ATP synthase-associated protein;locus_tag=Py17XNL_0101360;protein_id=Py17XNL_0101360.1-p1;product=ATP synthase-associated protein, putative
Py17XNL_01	AUGUSTUS	exon	521722	522230	.	+	.	ID=Py17XNL_0101360.1-exon2;Parent=Py17XNL_0101360.1;Name=Py17XNL_0101360.1-exon2;transcript_id=Py17XNL_0101360.1;gene_name=ATP synthase-associated protein;locus_tag=Py17XNL_0101360;protein_id=Py17XNL_0101360.1-p1;product=ATP synthase-associated protein, putative
Py17XNL_01	AUGUSTUS	intron	522231	522364	1	+	.	ID=Py17XNL_0101360.1-intron2;Parent=Py17XNL_0101360.1;Name=Py17XNL_0101360.1-intron2;transcript_id=Py17XNL_0101360.1;gene_name=ATP synthase-associated protein;locus_tag=Py17XNL_0101360
Py17XNL_01	AUGUSTUS	CDS	522365	522695	1	+	1	ID=Py17XNL_0101360.1-CDS3;Parent=Py17XNL_0101360.1;Name=Py17XNL_0101360.1-p1;transcript_id=Py17XNL_0101360.1;gene_name=ATP synthase-associated protein;locus_tag=Py17XNL_0101360;protein_id=Py17XNL_0101360.1-p1;product=ATP synthase-associated protein, putative
Py17XNL_01	AUGUSTUS	exon	522365	522887	.	+	.	ID=Py17XNL_0101360.1-exon3;Parent=Py17XNL_0101360.1;Name=Py17XNL_0101360.1-exon3;transcript_id=Py17XNL_0101360.1;gene_name=ATP synthase-associated protein;locus_tag=Py17XNL_0101360;protein_id=Py17XNL_0101360.1-p1;product=ATP synthase-associated protein, putative
Py17XNL_01	AUGUSTUS	stop_codon	522693	522695	.	+	0	ID=Py17XNL_0101360.1-stop1;Parent=Py17XNL_0101360.1;Name=Py17XNL_0101360.1-stop1;transcript_id=Py17XNL_0101360.1;gene_name=ATP synthase-associated protein;locus_tag=Py17XNL_0101360
Py17XNL_01	AUGUSTUS	three_prime_UTR	522696	522887	0.36	+	.	ID=Py17XNL_0101360.1-3UTR1;Parent=Py17XNL_0101360.1;Name=Py17XNL_0101360.1-3UTR1;transcript_id=Py17XNL_0101360.1;gene_name=ATP synthase-associated protein;locus_tag=Py17XNL_0101360
Py17XNL_01	AUGUSTUS	transcription_end_site	522887	522887	.	+	.	ID=Py17XNL_0101360.1-tts1;Parent=Py17XNL_0101360.1;Name=Py17XNL_0101360.1-tts1;transcript_id=Py17XNL_0101360.1;gene_name=ATP synthase-associated protein;locus_tag=Py17XNL_0101360
###
Py17XNL_01	AUGUSTUS	gene	523067	525657	0.31	-	.	ID=Py17XNL_0101361;gene_id=Py17XNL_0101361;gene_name=Py17XNL_0101361;Name=SWIB;best_match=PY17X_0111300.1-p1;query_coverage=99.0;percentage_identity=100.0;locus_tag=Py17XNL_0101361
Py17XNL_01	AUGUSTUS	mRNA	523067	525657	0.31	-	.	ID=Py17XNL_0101361.1;Parent=Py17XNL_0101361;transcript_id=Py17XNL_0101361.1;gene_name=Py17XNL_0101361;Name=SWIB.1;best_match=PY17X_0111300.1-p1;query_coverage=99.0;percentage_identity=100.0;locus_tag=Py17XNL_0101361;protein_id=Py17XNL_0101361.1-p1;product=SWI/SNF-related matrix-associated actin-dependent regulator of chromatin, putative
Py17XNL_01	AUGUSTUS	transcription_end_site	523067	523067	.	-	.	ID=Py17XNL_0101361.1-tts1;Parent=Py17XNL_0101361.1;Name=Py17XNL_0101361.1-tts1;transcript_id=Py17XNL_0101361.1;gene_name=SWIB;locus_tag=Py17XNL_0101361
Py17XNL_01	AUGUSTUS	three_prime_UTR	523067	523086	0.62	-	.	ID=Py17XNL_0101361.1-3UTR1;Parent=Py17XNL_0101361.1;Name=Py17XNL_0101361.1-3UTR1;transcript_id=Py17XNL_0101361.1;gene_name=SWIB;locus_tag=Py17XNL_0101361
Py17XNL_01	AUGUSTUS	exon	523067	525657	.	-	.	ID=Py17XNL_0101361.1-exon1;Parent=Py17XNL_0101361.1;Name=Py17XNL_0101361.1-exon1;transcript_id=Py17XNL_0101361.1;gene_name=SWIB;locus_tag=Py17XNL_0101361;protein_id=Py17XNL_0101361.1-p1;product=SWI/SNF-related matrix-associated actin-dependent regulator of chromatin, putative
Py17XNL_01	AUGUSTUS	stop_codon	523087	523089	.	-	0	ID=Py17XNL_0101361.1-stop1;Parent=Py17XNL_0101361.1;Name=Py17XNL_0101361.1-stop1;transcript_id=Py17XNL_0101361.1;gene_name=SWIB;locus_tag=Py17XNL_0101361
Py17XNL_01	AUGUSTUS	CDS	523087	525498	1	-	0	ID=Py17XNL_0101361.1-CDS1;Parent=Py17XNL_0101361.1;Name=Py17XNL_0101361.1-p1;transcript_id=Py17XNL_0101361.1;gene_name=SWIB;locus_tag=Py17XNL_0101361;protein_id=Py17XNL_0101361.1-p1;product=SWI/SNF-related matrix-associated actin-dependent regulator of chromatin, putative
Py17XNL_01	AUGUSTUS	start_codon	525496	525498	.	-	0	ID=Py17XNL_0101361.1-start1;Parent=Py17XNL_0101361.1;Name=Py17XNL_0101361.1-start1;transcript_id=Py17XNL_0101361.1;gene_name=SWIB;locus_tag=Py17XNL_0101361
Py17XNL_01	AUGUSTUS	five_prime_UTR	525499	525657	0.53	-	.	ID=Py17XNL_0101361.1-5UTR1;Parent=Py17XNL_0101361.1;Name=Py17XNL_0101361.1-5UTR1;transcript_id=Py17XNL_0101361.1;gene_name=SWIB;locus_tag=Py17XNL_0101361
Py17XNL_01	AUGUSTUS	transcription_start_site	525657	525657	.	-	.	ID=Py17XNL_0101361.1-tss1;Parent=Py17XNL_0101361.1;Name=Py17XNL_0101361.1-tss1;transcript_id=Py17XNL_0101361.1;gene_name=SWIB;locus_tag=Py17XNL_0101361
###
Py17XNL_01	AUGUSTUS	gene	532857	534177	0.16	-	.	ID=Py17XNL_0101362;gene_id=Py17XNL_0101362;gene_name=Py17XNL_0101362;Name=conserved protein;best_match=PY17X_0111400.1-p1;query_coverage=99.0;percentage_identity=100.0;locus_tag=Py17XNL_0101362
Py17XNL_01	AUGUSTUS	mRNA	532857	534177	0.16	-	.	ID=Py17XNL_0101362.1;Parent=Py17XNL_0101362;transcript_id=Py17XNL_0101362.1;gene_name=Py17XNL_0101362;Name=conserved protein.1;best_match=PY17X_0111400.1-p1;query_coverage=99.0;percentage_identity=100.0;locus_tag=Py17XNL_0101362;protein_id=Py17XNL_0101362.1-p1;product=conserved protein, unknown function
Py17XNL_01	AUGUSTUS	transcription_end_site	532857	532857	.	-	.	ID=Py17XNL_0101362.1-tts1;Parent=Py17XNL_0101362.1;Name=Py17XNL_0101362.1-tts1;transcript_id=Py17XNL_0101362.1;gene_name=conserved protein;locus_tag=Py17XNL_0101362
Py17XNL_01	AUGUSTUS	three_prime_UTR	532857	532909	0.44	-	.	ID=Py17XNL_0101362.1-3UTR1;Parent=Py17XNL_0101362.1;Name=Py17XNL_0101362.1-3UTR1;transcript_id=Py17XNL_0101362.1;gene_name=conserved protein;locus_tag=Py17XNL_0101362
Py17XNL_01	AUGUSTUS	exon	532857	534177	.	-	.	ID=Py17XNL_0101362.1-exon1;Parent=Py17XNL_0101362.1;Name=Py17XNL_0101362.1-exon1;transcript_id=Py17XNL_0101362.1;gene_name=conserved protein;locus_tag=Py17XNL_0101362;protein_id=Py17XNL_0101362.1-p1;product=conserved protein, unknown function
Py17XNL_01	AUGUSTUS	stop_codon	532910	532912	.	-	0	ID=Py17XNL_0101362.1-stop1;Parent=Py17XNL_0101362.1;Name=Py17XNL_0101362.1-stop1;transcript_id=Py17XNL_0101362.1;gene_name=conserved protein;locus_tag=Py17XNL_0101362
Py17XNL_01	AUGUSTUS	CDS	532910	534025	1	-	0	ID=Py17XNL_0101362.1-CDS1;Parent=Py17XNL_0101362.1;Name=Py17XNL_0101362.1-p1;transcript_id=Py17XNL_0101362.1;gene_name=conserved protein;locus_tag=Py17XNL_0101362;protein_id=Py17XNL_0101362.1-p1;product=conserved protein, unknown function
Py17XNL_01	AUGUSTUS	start_codon	534023	534025	.	-	0	ID=Py17XNL_0101362.1-start1;Parent=Py17XNL_0101362.1;Name=Py17XNL_0101362.1-start1;transcript_id=Py17XNL_0101362.1;gene_name=conserved protein;locus_tag=Py17XNL_0101362
Py17XNL_01	AUGUSTUS	five_prime_UTR	534026	534177	0.33	-	.	ID=Py17XNL_0101362.1-5UTR1;Parent=Py17XNL_0101362.1;Name=Py17XNL_0101362.1-5UTR1;transcript_id=Py17XNL_0101362.1;gene_name=conserved protein;locus_tag=Py17XNL_0101362
Py17XNL_01	AUGUSTUS	transcription_start_site	534177	534177	.	-	.	ID=Py17XNL_0101362.1-tss1;Parent=Py17XNL_0101362.1;Name=Py17XNL_0101362.1-tss1;transcript_id=Py17XNL_0101362.1;gene_name=conserved protein;locus_tag=Py17XNL_0101362
###
Py17XNL_01	AUGUSTUS	gene	535106	538217	0.1	-	.	ID=Py17XNL_0101363;gene_id=Py17XNL_0101363;gene_name=Py17XNL_0101363;Name=BTP1;best_match=PY17X_0111500.1-p1;query_coverage=99.0;percentage_identity=100.0;locus_tag=Py17XNL_0101363
Py17XNL_01	AUGUSTUS	mRNA	535106	538217	0.1	-	.	ID=Py17XNL_0101363.1;Parent=Py17XNL_0101363;transcript_id=Py17XNL_0101363.1;gene_name=Py17XNL_0101363;Name=BTP1.1;best_match=PY17X_0111500.1-p1;query_coverage=99.0;percentage_identity=100.0;locus_tag=Py17XNL_0101363;protein_id=Py17XNL_0101363.1-p1;product=basal complex transmembrane protein 1, putative
Py17XNL_01	AUGUSTUS	transcription_end_site	535106	535106	.	-	.	ID=Py17XNL_0101363.1-tts1;Parent=Py17XNL_0101363.1;Name=Py17XNL_0101363.1-tts1;transcript_id=Py17XNL_0101363.1;gene_name=BTP1;locus_tag=Py17XNL_0101363
Py17XNL_01	AUGUSTUS	three_prime_UTR	535106	535408	0.36	-	.	ID=Py17XNL_0101363.1-3UTR1;Parent=Py17XNL_0101363.1;Name=Py17XNL_0101363.1-3UTR1;transcript_id=Py17XNL_0101363.1;gene_name=BTP1;locus_tag=Py17XNL_0101363
Py17XNL_01	AUGUSTUS	exon	535106	537315	.	-	.	ID=Py17XNL_0101363.1-exon1;Parent=Py17XNL_0101363.1;Name=Py17XNL_0101363.1-exon1;transcript_id=Py17XNL_0101363.1;gene_name=BTP1;locus_tag=Py17XNL_0101363;protein_id=Py17XNL_0101363.1-p1;product=basal complex transmembrane protein 1, putative
Py17XNL_01	AUGUSTUS	stop_codon	535409	535411	.	-	0	ID=Py17XNL_0101363.1-stop1;Parent=Py17XNL_0101363.1;Name=Py17XNL_0101363.1-stop1;transcript_id=Py17XNL_0101363.1;gene_name=BTP1;locus_tag=Py17XNL_0101363
Py17XNL_01	AUGUSTUS	CDS	535409	537313	1	-	0	ID=Py17XNL_0101363.1-CDS1;Parent=Py17XNL_0101363.1;Name=Py17XNL_0101363.1-p1;transcript_id=Py17XNL_0101363.1;gene_name=BTP1;locus_tag=Py17XNL_0101363;protein_id=Py17XNL_0101363.1-p1;product=basal complex transmembrane protein 1, putative
Py17XNL_01	AUGUSTUS	start_codon	537311	537313	.	-	0	ID=Py17XNL_0101363.1-start1;Parent=Py17XNL_0101363.1;Name=Py17XNL_0101363.1-start1;transcript_id=Py17XNL_0101363.1;gene_name=BTP1;locus_tag=Py17XNL_0101363
Py17XNL_01	AUGUSTUS	five_prime_UTR	537314	537315	0.33	-	.	ID=Py17XNL_0101363.1-5UTR1;Parent=Py17XNL_0101363.1;Name=Py17XNL_0101363.1-5UTR1;transcript_id=Py17XNL_0101363.1;gene_name=BTP1;locus_tag=Py17XNL_0101363
Py17XNL_01	AUGUSTUS	five_prime_UTR	538182	538217	0.23	-	.	ID=Py17XNL_0101363.1-5UTR2;Parent=Py17XNL_0101363.1;Name=Py17XNL_0101363.1-5UTR2;transcript_id=Py17XNL_0101363.1;gene_name=BTP1;locus_tag=Py17XNL_0101363
Py17XNL_01	AUGUSTUS	exon	538182	538217	.	-	.	ID=Py17XNL_0101363.1-exon2;Parent=Py17XNL_0101363.1;Name=Py17XNL_0101363.1-exon2;transcript_id=Py17XNL_0101363.1;gene_name=BTP1;locus_tag=Py17XNL_0101363;protein_id=Py17XNL_0101363.1-p1;product=basal complex transmembrane protein 1, putative
Py17XNL_01	AUGUSTUS	transcription_start_site	538217	538217	.	-	.	ID=Py17XNL_0101363.1-tss1;Parent=Py17XNL_0101363.1;Name=Py17XNL_0101363.1-tss1;transcript_id=Py17XNL_0101363.1;gene_name=BTP1;locus_tag=Py17XNL_0101363
###
Py17XNL_01	AUGUSTUS	gene	540544	549867	0.29	-	.	ID=Py17XNL_0101364;gene_id=Py17XNL_0101364;gene_name=Py17XNL_0101364;Name=conserved Plasmodium protein;best_match=PY17X_0111700.1-p1;query_coverage=99.0;percentage_identity=99.861;locus_tag=Py17XNL_0101364
Py17XNL_01	AUGUSTUS	mRNA	540544	549867	0.29	-	.	ID=Py17XNL_0101364.1;Parent=Py17XNL_0101364;transcript_id=Py17XNL_0101364.1;gene_name=Py17XNL_0101364;Name=conserved Plasmodium protein.1;best_match=PY17X_0111700.1-p1;query_coverage=99.0;percentage_identity=99.861;locus_tag=Py17XNL_0101364;protein_id=Py17XNL_0101364.1-p1;product=conserved Plasmodium protein, unknown function
Py17XNL_01	AUGUSTUS	transcription_end_site	540544	540544	.	-	.	ID=Py17XNL_0101364.1-tts1;Parent=Py17XNL_0101364.1;Name=Py17XNL_0101364.1-tts1;transcript_id=Py17XNL_0101364.1;gene_name=conserved Plasmodium protein;locus_tag=Py17XNL_0101364
Py17XNL_01	AUGUSTUS	three_prime_UTR	540544	540603	0.29	-	.	ID=Py17XNL_0101364.1-3UTR1;Parent=Py17XNL_0101364.1;Name=Py17XNL_0101364.1-3UTR1;transcript_id=Py17XNL_0101364.1;gene_name=conserved Plasmodium protein;locus_tag=Py17XNL_0101364
Py17XNL_01	AUGUSTUS	exon	540544	540702	.	-	.	ID=Py17XNL_0101364.1-exon1;Parent=Py17XNL_0101364.1;Name=Py17XNL_0101364.1-exon1;transcript_id=Py17XNL_0101364.1;gene_name=conserved Plasmodium protein;locus_tag=Py17XNL_0101364;protein_id=Py17XNL_0101364.1-p1;product=conserved Plasmodium protein, unknown function
Py17XNL_01	AUGUSTUS	stop_codon	540604	540606	.	-	0	ID=Py17XNL_0101364.1-stop1;Parent=Py17XNL_0101364.1;Name=Py17XNL_0101364.1-stop1;transcript_id=Py17XNL_0101364.1;gene_name=conserved Plasmodium protein;locus_tag=Py17XNL_0101364
Py17XNL_01	AUGUSTUS	CDS	540604	540702	0.94	-	0	ID=Py17XNL_0101364.1-CDS1;Parent=Py17XNL_0101364.1;Name=Py17XNL_0101364.1-p1;transcript_id=Py17XNL_0101364.1;gene_name=conserved Plasmodium protein;locus_tag=Py17XNL_0101364;protein_id=Py17XNL_0101364.1-p1;product=conserved Plasmodium protein, unknown function
Py17XNL_01	AUGUSTUS	intron	540703	540792	1	-	.	ID=Py17XNL_0101364.1-intron1;Parent=Py17XNL_0101364.1;Name=Py17XNL_0101364.1-intron1;transcript_id=Py17XNL_0101364.1;gene_name=conserved Plasmodium protein;locus_tag=Py17XNL_0101364
Py17XNL_01	AUGUSTUS	CDS	540793	540883	1	-	1	ID=Py17XNL_0101364.1-CDS2;Parent=Py17XNL_0101364.1;Name=Py17XNL_0101364.1-p1;transcript_id=Py17XNL_0101364.1;gene_name=conserved Plasmodium protein;locus_tag=Py17XNL_0101364;protein_id=Py17XNL_0101364.1-p1;product=conserved Plasmodium protein, unknown function
Py17XNL_01	AUGUSTUS	exon	540793	540883	.	-	.	ID=Py17XNL_0101364.1-exon2;Parent=Py17XNL_0101364.1;Name=Py17XNL_0101364.1-exon2;transcript_id=Py17XNL_0101364.1;gene_name=conserved Plasmodium protein;locus_tag=Py17XNL_0101364;protein_id=Py17XNL_0101364.1-p1;product=conserved Plasmodium protein, unknown function
Py17XNL_01	AUGUSTUS	intron	540884	540977	1	-	.	ID=Py17XNL_0101364.1-intron2;Parent=Py17XNL_0101364.1;Name=Py17XNL_0101364.1-intron2;transcript_id=Py17XNL_0101364.1;gene_name=conserved Plasmodium protein;locus_tag=Py17XNL_0101364
Py17XNL_01	AUGUSTUS	CDS	540978	541124	1	-	1	ID=Py17XNL_0101364.1-CDS3;Parent=Py17XNL_0101364.1;Name=Py17XNL_0101364.1-p1;transcript_id=Py17XNL_0101364.1;gene_name=conserved Plasmodium protein;locus_tag=Py17XNL_0101364;protein_id=Py17XNL_0101364.1-p1;product=conserved Plasmodium protein, unknown function
Py17XNL_01	AUGUSTUS	exon	540978	541124	.	-	.	ID=Py17XNL_0101364.1-exon3;Parent=Py17XNL_0101364.1;Name=Py17XNL_0101364.1-exon3;transcript_id=Py17XNL_0101364.1;gene_name=conserved Plasmodium protein;locus_tag=Py17XNL_0101364;protein_id=Py17XNL_0101364.1-p1;product=conserved Plasmodium protein, unknown function
Py17XNL_01	AUGUSTUS	intron	541125	541348	1	-	.	ID=Py17XNL_0101364.1-intron3;Parent=Py17XNL_0101364.1;Name=Py17XNL_0101364.1-intron3;transcript_id=Py17XNL_0101364.1;gene_name=conserved Plasmodium protein;locus_tag=Py17XNL_0101364
Py17XNL_01	AUGUSTUS	CDS	541349	541421	1	-	2	ID=Py17XNL_0101364.1-CDS4;Parent=Py17XNL_0101364.1;Name=Py17XNL_0101364.1-p1;transcript_id=Py17XNL_0101364.1;gene_name=conserved Plasmodium protein;locus_tag=Py17XNL_0101364;protein_id=Py17XNL_0101364.1-p1;product=conserved Plasmodium protein, unknown function
Py17XNL_01	AUGUSTUS	exon	541349	541421	.	-	.	ID=Py17XNL_0101364.1-exon4;Parent=Py17XNL_0101364.1;Name=Py17XNL_0101364.1-exon4;transcript_id=Py17XNL_0101364.1;gene_name=conserved Plasmodium protein;locus_tag=Py17XNL_0101364;protein_id=Py17XNL_0101364.1-p1;product=conserved Plasmodium protein, unknown function
Py17XNL_01	AUGUSTUS	intron	541422	541612	1	-	.	ID=Py17XNL_0101364.1-intron4;Parent=Py17XNL_0101364.1;Name=Py17XNL_0101364.1-intron4;transcript_id=Py17XNL_0101364.1;gene_name=conserved Plasmodium protein;locus_tag=Py17XNL_0101364
Py17XNL_01	AUGUSTUS	CDS	541613	549833	1	-	0	ID=Py17XNL_0101364.1-CDS5;Parent=Py17XNL_0101364.1;Name=Py17XNL_0101364.1-p1;transcript_id=Py17XNL_0101364.1;gene_name=conserved Plasmodium protein;locus_tag=Py17XNL_0101364;protein_id=Py17XNL_0101364.1-p1;product=conserved Plasmodium protein, unknown function
Py17XNL_01	AUGUSTUS	exon	541613	549867	.	-	.	ID=Py17XNL_0101364.1-exon5;Parent=Py17XNL_0101364.1;Name=Py17XNL_0101364.1-exon5;transcript_id=Py17XNL_0101364.1;gene_name=conserved Plasmodium protein;locus_tag=Py17XNL_0101364;protein_id=Py17XNL_0101364.1-p1;product=conserved Plasmodium protein, unknown function
Py17XNL_01	AUGUSTUS	start_codon	549831	549833	.	-	0	ID=Py17XNL_0101364.1-start1;Parent=Py17XNL_0101364.1;Name=Py17XNL_0101364.1-start1;transcript_id=Py17XNL_0101364.1;gene_name=conserved Plasmodium protein;locus_tag=Py17XNL_0101364
Py17XNL_01	AUGUSTUS	five_prime_UTR	549834	549867	0.97	-	.	ID=Py17XNL_0101364.1-5UTR1;Parent=Py17XNL_0101364.1;Name=Py17XNL_0101364.1-5UTR1;transcript_id=Py17XNL_0101364.1;gene_name=conserved Plasmodium protein;locus_tag=Py17XNL_0101364
Py17XNL_01	AUGUSTUS	transcription_start_site	549867	549867	.	-	.	ID=Py17XNL_0101364.1-tss1;Parent=Py17XNL_0101364.1;Name=Py17XNL_0101364.1-tss1;transcript_id=Py17XNL_0101364.1;gene_name=conserved Plasmodium protein;locus_tag=Py17XNL_0101364
###
Py17XNL_01	AUGUSTUS	gene	551258	554126	0.1	+	.	ID=Py17XNL_0101365;gene_id=Py17XNL_0101365;gene_name=Py17XNL_0101365;Name=lsm12;best_match=PY17X_0111800.1-p1;query_coverage=99.0;percentage_identity=100.0;locus_tag=Py17XNL_0101365
Py17XNL_01	AUGUSTUS	mRNA	551258	554126	0.1	+	.	ID=Py17XNL_0101365.1;Parent=Py17XNL_0101365;transcript_id=Py17XNL_0101365.1;gene_name=Py17XNL_0101365;Name=lsm12.1;best_match=PY17X_0111800.1-p1;query_coverage=99.0;percentage_identity=100.0;locus_tag=Py17XNL_0101365;protein_id=Py17XNL_0101365.1-p1;product=lsm12, putative
Py17XNL_01	AUGUSTUS	transcription_start_site	551258	551258	.	+	.	ID=Py17XNL_0101365.1-tss1;Parent=Py17XNL_0101365.1;Name=Py17XNL_0101365.1-tss1;transcript_id=Py17XNL_0101365.1;gene_name=lsm12;locus_tag=Py17XNL_0101365
Py17XNL_01	AUGUSTUS	five_prime_UTR	551258	551323	0.17	+	.	ID=Py17XNL_0101365.1-5UTR1;Parent=Py17XNL_0101365.1;Name=Py17XNL_0101365.1-5UTR1;transcript_id=Py17XNL_0101365.1;gene_name=lsm12;locus_tag=Py17XNL_0101365
Py17XNL_01	AUGUSTUS	exon	551258	551323	.	+	.	ID=Py17XNL_0101365.1-exon1;Parent=Py17XNL_0101365.1;Name=Py17XNL_0101365.1-exon1;transcript_id=Py17XNL_0101365.1;gene_name=lsm12;locus_tag=Py17XNL_0101365;protein_id=Py17XNL_0101365.1-p1;product=lsm12, putative
Py17XNL_01	AUGUSTUS	five_prime_UTR	553175	553207	0.84	+	.	ID=Py17XNL_0101365.1-5UTR2;Parent=Py17XNL_0101365.1;Name=Py17XNL_0101365.1-5UTR2;transcript_id=Py17XNL_0101365.1;gene_name=lsm12;locus_tag=Py17XNL_0101365
Py17XNL_01	AUGUSTUS	exon	553175	553569	.	+	.	ID=Py17XNL_0101365.1-exon2;Parent=Py17XNL_0101365.1;Name=Py17XNL_0101365.1-exon2;transcript_id=Py17XNL_0101365.1;gene_name=lsm12;locus_tag=Py17XNL_0101365;protein_id=Py17XNL_0101365.1-p1;product=lsm12, putative
Py17XNL_01	AUGUSTUS	start_codon	553208	553210	.	+	0	ID=Py17XNL_0101365.1-start1;Parent=Py17XNL_0101365.1;Name=Py17XNL_0101365.1-start1;transcript_id=Py17XNL_0101365.1;gene_name=lsm12;locus_tag=Py17XNL_0101365
Py17XNL_01	AUGUSTUS	CDS	553208	553569	0.9	+	0	ID=Py17XNL_0101365.1-CDS1;Parent=Py17XNL_0101365.1;Name=Py17XNL_0101365.1-p1;transcript_id=Py17XNL_0101365.1;gene_name=lsm12;locus_tag=Py17XNL_0101365;protein_id=Py17XNL_0101365.1-p1;product=lsm12, putative
Py17XNL_01	AUGUSTUS	intron	553570	553790	1	+	.	ID=Py17XNL_0101365.1-intron1;Parent=Py17XNL_0101365.1;Name=Py17XNL_0101365.1-intron1;transcript_id=Py17XNL_0101365.1;gene_name=lsm12;locus_tag=Py17XNL_0101365
Py17XNL_01	AUGUSTUS	CDS	553791	553920	1	+	1	ID=Py17XNL_0101365.1-CDS2;Parent=Py17XNL_0101365.1;Name=Py17XNL_0101365.1-p1;transcript_id=Py17XNL_0101365.1;gene_name=lsm12;locus_tag=Py17XNL_0101365;protein_id=Py17XNL_0101365.1-p1;product=lsm12, putative
Py17XNL_01	AUGUSTUS	exon	553791	553920	.	+	.	ID=Py17XNL_0101365.1-exon3;Parent=Py17XNL_0101365.1;Name=Py17XNL_0101365.1-exon3;transcript_id=Py17XNL_0101365.1;gene_name=lsm12;locus_tag=Py17XNL_0101365;protein_id=Py17XNL_0101365.1-p1;product=lsm12, putative
Py17XNL_01	AUGUSTUS	intron	553921	554059	1	+	.	ID=Py17XNL_0101365.1-intron2;Parent=Py17XNL_0101365.1;Name=Py17XNL_0101365.1-intron2;transcript_id=Py17XNL_0101365.1;gene_name=lsm12;locus_tag=Py17XNL_0101365
Py17XNL_01	AUGUSTUS	CDS	554060	554104	1	+	0	ID=Py17XNL_0101365.1-CDS3;Parent=Py17XNL_0101365.1;Name=Py17XNL_0101365.1-p1;transcript_id=Py17XNL_0101365.1;gene_name=lsm12;locus_tag=Py17XNL_0101365;protein_id=Py17XNL_0101365.1-p1;product=lsm12, putative
Py17XNL_01	AUGUSTUS	exon	554060	554126	.	+	.	ID=Py17XNL_0101365.1-exon4;Parent=Py17XNL_0101365.1;Name=Py17XNL_0101365.1-exon4;transcript_id=Py17XNL_0101365.1;gene_name=lsm12;locus_tag=Py17XNL_0101365;protein_id=Py17XNL_0101365.1-p1;product=lsm12, putative
Py17XNL_01	AUGUSTUS	stop_codon	554102	554104	.	+	0	ID=Py17XNL_0101365.1-stop1;Parent=Py17XNL_0101365.1;Name=Py17XNL_0101365.1-stop1;transcript_id=Py17XNL_0101365.1;gene_name=lsm12;locus_tag=Py17XNL_0101365
Py17XNL_01	AUGUSTUS	three_prime_UTR	554105	554126	0.57	+	.	ID=Py17XNL_0101365.1-3UTR1;Parent=Py17XNL_0101365.1;Name=Py17XNL_0101365.1-3UTR1;transcript_id=Py17XNL_0101365.1;gene_name=lsm12;locus_tag=Py17XNL_0101365
Py17XNL_01	AUGUSTUS	transcription_end_site	554126	554126	.	+	.	ID=Py17XNL_0101365.1-tts1;Parent=Py17XNL_0101365.1;Name=Py17XNL_0101365.1-tts1;transcript_id=Py17XNL_0101365.1;gene_name=lsm12;locus_tag=Py17XNL_0101365
###
Py17XNL_01	AUGUSTUS	gene	555568	557757	0.28	-	.	ID=Py17XNL_0101366;gene_id=Py17XNL_0101366;gene_name=Py17XNL_0101366;Name=EIF3L;best_match=PY17X_0112000.1-p1;query_coverage=99.0;percentage_identity=100.0;locus_tag=Py17XNL_0101366
Py17XNL_01	AUGUSTUS	mRNA	555568	557757	0.28	-	.	ID=Py17XNL_0101366.1;Parent=Py17XNL_0101366;transcript_id=Py17XNL_0101366.1;gene_name=Py17XNL_0101366;Name=EIF3L.1;best_match=PY17X_0112000.1-p1;query_coverage=99.0;percentage_identity=100.0;locus_tag=Py17XNL_0101366;protein_id=Py17XNL_0101366.1-p1;product=eukaryotic translation initiation factor 3 subunit L, putative
Py17XNL_01	AUGUSTUS	transcription_end_site	555568	555568	.	-	.	ID=Py17XNL_0101366.1-tts1;Parent=Py17XNL_0101366.1;Name=Py17XNL_0101366.1-tts1;transcript_id=Py17XNL_0101366.1;gene_name=EIF3L;locus_tag=Py17XNL_0101366
Py17XNL_01	AUGUSTUS	three_prime_UTR	555568	556007	0.37	-	.	ID=Py17XNL_0101366.1-3UTR1;Parent=Py17XNL_0101366.1;Name=Py17XNL_0101366.1-3UTR1;transcript_id=Py17XNL_0101366.1;gene_name=EIF3L;locus_tag=Py17XNL_0101366
Py17XNL_01	AUGUSTUS	exon	555568	557757	.	-	.	ID=Py17XNL_0101366.1-exon1;Parent=Py17XNL_0101366.1;Name=Py17XNL_0101366.1-exon1;transcript_id=Py17XNL_0101366.1;gene_name=EIF3L;locus_tag=Py17XNL_0101366;protein_id=Py17XNL_0101366.1-p1;product=eukaryotic translation initiation factor 3 subunit L, putative
Py17XNL_01	AUGUSTUS	stop_codon	556008	556010	.	-	0	ID=Py17XNL_0101366.1-stop1;Parent=Py17XNL_0101366.1;Name=Py17XNL_0101366.1-stop1;transcript_id=Py17XNL_0101366.1;gene_name=EIF3L;locus_tag=Py17XNL_0101366
Py17XNL_01	AUGUSTUS	CDS	556008	557714	1	-	0	ID=Py17XNL_0101366.1-CDS1;Parent=Py17XNL_0101366.1;Name=Py17XNL_0101366.1-p1;transcript_id=Py17XNL_0101366.1;gene_name=EIF3L;locus_tag=Py17XNL_0101366;protein_id=Py17XNL_0101366.1-p1;product=eukaryotic translation initiation factor 3 subunit L, putative
Py17XNL_01	AUGUSTUS	start_codon	557712	557714	.	-	0	ID=Py17XNL_0101366.1-start1;Parent=Py17XNL_0101366.1;Name=Py17XNL_0101366.1-start1;transcript_id=Py17XNL_0101366.1;gene_name=EIF3L;locus_tag=Py17XNL_0101366
Py17XNL_01	AUGUSTUS	five_prime_UTR	557715	557757	0.8	-	.	ID=Py17XNL_0101366.1-5UTR1;Parent=Py17XNL_0101366.1;Name=Py17XNL_0101366.1-5UTR1;transcript_id=Py17XNL_0101366.1;gene_name=EIF3L;locus_tag=Py17XNL_0101366
Py17XNL_01	AUGUSTUS	transcription_start_site	557757	557757	.	-	.	ID=Py17XNL_0101366.1-tss1;Parent=Py17XNL_0101366.1;Name=Py17XNL_0101366.1-tss1;transcript_id=Py17XNL_0101366.1;gene_name=EIF3L;locus_tag=Py17XNL_0101366
###
Py17XNL_01	AUGUSTUS	gene	559369	570997	0.2	-	.	ID=Py17XNL_0101367;gene_id=Py17XNL_0101367;gene_name=Py17XNL_0101367;Name=LRR6;best_match=PY17X_0112100.1-p1;query_coverage=99.0;percentage_identity=100.0;locus_tag=Py17XNL_0101367
Py17XNL_01	AUGUSTUS	mRNA	559369	570997	0.2	-	.	ID=Py17XNL_0101367.1;Parent=Py17XNL_0101367;transcript_id=Py17XNL_0101367.1;gene_name=Py17XNL_0101367;Name=LRR6.1;best_match=PY17X_0112100.1-p1;query_coverage=99.0;percentage_identity=100.0;locus_tag=Py17XNL_0101367;protein_id=Py17XNL_0101367.1-p1;product=leucine-rich repeat protein
Py17XNL_01	AUGUSTUS	transcription_end_site	559369	559369	.	-	.	ID=Py17XNL_0101367.1-tts1;Parent=Py17XNL_0101367.1;Name=Py17XNL_0101367.1-tts1;transcript_id=Py17XNL_0101367.1;gene_name=LRR6;locus_tag=Py17XNL_0101367
Py17XNL_01	AUGUSTUS	three_prime_UTR	559369	559404	0.36	-	.	ID=Py17XNL_0101367.1-3UTR1;Parent=Py17XNL_0101367.1;Name=Py17XNL_0101367.1-3UTR1;transcript_id=Py17XNL_0101367.1;gene_name=LRR6;locus_tag=Py17XNL_0101367
Py17XNL_01	AUGUSTUS	exon	559369	559506	.	-	.	ID=Py17XNL_0101367.1-exon1;Parent=Py17XNL_0101367.1;Name=Py17XNL_0101367.1-exon1;transcript_id=Py17XNL_0101367.1;gene_name=LRR6;locus_tag=Py17XNL_0101367;protein_id=Py17XNL_0101367.1-p1;product=leucine-rich repeat protein
Py17XNL_01	AUGUSTUS	stop_codon	559405	559407	.	-	0	ID=Py17XNL_0101367.1-stop1;Parent=Py17XNL_0101367.1;Name=Py17XNL_0101367.1-stop1;transcript_id=Py17XNL_0101367.1;gene_name=LRR6;locus_tag=Py17XNL_0101367
Py17XNL_01	AUGUSTUS	CDS	559405	559506	1	-	0	ID=Py17XNL_0101367.1-CDS1;Parent=Py17XNL_0101367.1;Name=Py17XNL_0101367.1-p1;transcript_id=Py17XNL_0101367.1;gene_name=LRR6;locus_tag=Py17XNL_0101367;protein_id=Py17XNL_0101367.1-p1;product=leucine-rich repeat protein
Py17XNL_01	AUGUSTUS	intron	559507	559835	1	-	.	ID=Py17XNL_0101367.1-intron1;Parent=Py17XNL_0101367.1;Name=Py17XNL_0101367.1-intron1;transcript_id=Py17XNL_0101367.1;gene_name=LRR6;locus_tag=Py17XNL_0101367
Py17XNL_01	AUGUSTUS	CDS	559836	560146	1	-	2	ID=Py17XNL_0101367.1-CDS2;Parent=Py17XNL_0101367.1;Name=Py17XNL_0101367.1-p1;transcript_id=Py17XNL_0101367.1;gene_name=LRR6;locus_tag=Py17XNL_0101367;protein_id=Py17XNL_0101367.1-p1;product=leucine-rich repeat protein
Py17XNL_01	AUGUSTUS	exon	559836	560146	.	-	.	ID=Py17XNL_0101367.1-exon2;Parent=Py17XNL_0101367.1;Name=Py17XNL_0101367.1-exon2;transcript_id=Py17XNL_0101367.1;gene_name=LRR6;locus_tag=Py17XNL_0101367;protein_id=Py17XNL_0101367.1-p1;product=leucine-rich repeat protein
Py17XNL_01	AUGUSTUS	intron	560147	560265	1	-	.	ID=Py17XNL_0101367.1-intron2;Parent=Py17XNL_0101367.1;Name=Py17XNL_0101367.1-intron2;transcript_id=Py17XNL_0101367.1;gene_name=LRR6;locus_tag=Py17XNL_0101367
Py17XNL_01	AUGUSTUS	CDS	560266	560329	1	-	0	ID=Py17XNL_0101367.1-CDS3;Parent=Py17XNL_0101367.1;Name=Py17XNL_0101367.1-p1;transcript_id=Py17XNL_0101367.1;gene_name=LRR6;locus_tag=Py17XNL_0101367;protein_id=Py17XNL_0101367.1-p1;product=leucine-rich repeat protein
Py17XNL_01	AUGUSTUS	exon	560266	560329	.	-	.	ID=Py17XNL_0101367.1-exon3;Parent=Py17XNL_0101367.1;Name=Py17XNL_0101367.1-exon3;transcript_id=Py17XNL_0101367.1;gene_name=LRR6;locus_tag=Py17XNL_0101367;protein_id=Py17XNL_0101367.1-p1;product=leucine-rich repeat protein
Py17XNL_01	AUGUSTUS	intron	560330	560467	1	-	.	ID=Py17XNL_0101367.1-intron3;Parent=Py17XNL_0101367.1;Name=Py17XNL_0101367.1-intron3;transcript_id=Py17XNL_0101367.1;gene_name=LRR6;locus_tag=Py17XNL_0101367
Py17XNL_01	AUGUSTUS	CDS	560468	560618	1	-	1	ID=Py17XNL_0101367.1-CDS4;Parent=Py17XNL_0101367.1;Name=Py17XNL_0101367.1-p1;transcript_id=Py17XNL_0101367.1;gene_name=LRR6;locus_tag=Py17XNL_0101367;protein_id=Py17XNL_0101367.1-p1;product=leucine-rich repeat protein
Py17XNL_01	AUGUSTUS	exon	560468	560618	.	-	.	ID=Py17XNL_0101367.1-exon4;Parent=Py17XNL_0101367.1;Name=Py17XNL_0101367.1-exon4;transcript_id=Py17XNL_0101367.1;gene_name=LRR6;locus_tag=Py17XNL_0101367;protein_id=Py17XNL_0101367.1-p1;product=leucine-rich repeat protein
Py17XNL_01	AUGUSTUS	intron	560619	560746	1	-	.	ID=Py17XNL_0101367.1-intron4;Parent=Py17XNL_0101367.1;Name=Py17XNL_0101367.1-intron4;transcript_id=Py17XNL_0101367.1;gene_name=LRR6;locus_tag=Py17XNL_0101367
Py17XNL_01	AUGUSTUS	CDS	560747	560838	1	-	0	ID=Py17XNL_0101367.1-CDS5;Parent=Py17XNL_0101367.1;Name=Py17XNL_0101367.1-p1;transcript_id=Py17XNL_0101367.1;gene_name=LRR6;locus_tag=Py17XNL_0101367;protein_id=Py17XNL_0101367.1-p1;product=leucine-rich repeat protein
Py17XNL_01	AUGUSTUS	exon	560747	560838	.	-	.	ID=Py17XNL_0101367.1-exon5;Parent=Py17XNL_0101367.1;Name=Py17XNL_0101367.1-exon5;transcript_id=Py17XNL_0101367.1;gene_name=LRR6;locus_tag=Py17XNL_0101367;protein_id=Py17XNL_0101367.1-p1;product=leucine-rich repeat protein
Py17XNL_01	AUGUSTUS	intron	560839	560955	1	-	.	ID=Py17XNL_0101367.1-intron5;Parent=Py17XNL_0101367.1;Name=Py17XNL_0101367.1-intron5;transcript_id=Py17XNL_0101367.1;gene_name=LRR6;locus_tag=Py17XNL_0101367
Py17XNL_01	AUGUSTUS	CDS	560956	561028	1	-	1	ID=Py17XNL_0101367.1-CDS6;Parent=Py17XNL_0101367.1;Name=Py17XNL_0101367.1-p1;transcript_id=Py17XNL_0101367.1;gene_name=LRR6;locus_tag=Py17XNL_0101367;protein_id=Py17XNL_0101367.1-p1;product=leucine-rich repeat protein
Py17XNL_01	AUGUSTUS	exon	560956	561028	.	-	.	ID=Py17XNL_0101367.1-exon6;Parent=Py17XNL_0101367.1;Name=Py17XNL_0101367.1-exon6;transcript_id=Py17XNL_0101367.1;gene_name=LRR6;locus_tag=Py17XNL_0101367;protein_id=Py17XNL_0101367.1-p1;product=leucine-rich repeat protein
Py17XNL_01	AUGUSTUS	intron	561029	561192	1	-	.	ID=Py17XNL_0101367.1-intron6;Parent=Py17XNL_0101367.1;Name=Py17XNL_0101367.1-intron6;transcript_id=Py17XNL_0101367.1;gene_name=LRR6;locus_tag=Py17XNL_0101367
Py17XNL_01	AUGUSTUS	CDS	561193	561239	1	-	0	ID=Py17XNL_0101367.1-CDS7;Parent=Py17XNL_0101367.1;Name=Py17XNL_0101367.1-p1;transcript_id=Py17XNL_0101367.1;gene_name=LRR6;locus_tag=Py17XNL_0101367;protein_id=Py17XNL_0101367.1-p1;product=leucine-rich repeat protein
Py17XNL_01	AUGUSTUS	exon	561193	561239	.	-	.	ID=Py17XNL_0101367.1-exon7;Parent=Py17XNL_0101367.1;Name=Py17XNL_0101367.1-exon7;transcript_id=Py17XNL_0101367.1;gene_name=LRR6;locus_tag=Py17XNL_0101367;protein_id=Py17XNL_0101367.1-p1;product=leucine-rich repeat protein
Py17XNL_01	AUGUSTUS	intron	561240	561334	1	-	.	ID=Py17XNL_0101367.1-intron7;Parent=Py17XNL_0101367.1;Name=Py17XNL_0101367.1-intron7;transcript_id=Py17XNL_0101367.1;gene_name=LRR6;locus_tag=Py17XNL_0101367
Py17XNL_01	AUGUSTUS	CDS	561335	570955	0.47	-	0	ID=Py17XNL_0101367.1-CDS8;Parent=Py17XNL_0101367.1;Name=Py17XNL_0101367.1-p1;transcript_id=Py17XNL_0101367.1;gene_name=LRR6;locus_tag=Py17XNL_0101367;protein_id=Py17XNL_0101367.1-p1;product=leucine-rich repeat protein
Py17XNL_01	AUGUSTUS	exon	561335	570997	.	-	.	ID=Py17XNL_0101367.1-exon8;Parent=Py17XNL_0101367.1;Name=Py17XNL_0101367.1-exon8;transcript_id=Py17XNL_0101367.1;gene_name=LRR6;locus_tag=Py17XNL_0101367;protein_id=Py17XNL_0101367.1-p1;product=leucine-rich repeat protein
Py17XNL_01	AUGUSTUS	start_codon	570953	570955	.	-	0	ID=Py17XNL_0101367.1-start1;Parent=Py17XNL_0101367.1;Name=Py17XNL_0101367.1-start1;transcript_id=Py17XNL_0101367.1;gene_name=LRR6;locus_tag=Py17XNL_0101367
Py17XNL_01	AUGUSTUS	five_prime_UTR	570956	570997	0.9	-	.	ID=Py17XNL_0101367.1-5UTR1;Parent=Py17XNL_0101367.1;Name=Py17XNL_0101367.1-5UTR1;transcript_id=Py17XNL_0101367.1;gene_name=LRR6;locus_tag=Py17XNL_0101367
Py17XNL_01	AUGUSTUS	transcription_start_site	570997	570997	.	-	.	ID=Py17XNL_0101367.1-tss1;Parent=Py17XNL_0101367.1;Name=Py17XNL_0101367.1-tss1;transcript_id=Py17XNL_0101367.1;gene_name=LRR6;locus_tag=Py17XNL_0101367
###
Py17XNL_01	AUGUSTUS	gene	572558	573487	0.07	+	.	ID=Py17XNL_0101368;gene_id=Py17XNL_0101368;gene_name=Py17XNL_0101368;Name=conserved Plasmodium protein;best_match=PY17X_0112300.1-p1;query_coverage=99.0;percentage_identity=100.0;locus_tag=Py17XNL_0101368
Py17XNL_01	AUGUSTUS	mRNA	572558	573487	0.07	+	.	ID=Py17XNL_0101368.1;Parent=Py17XNL_0101368;transcript_id=Py17XNL_0101368.1;gene_name=Py17XNL_0101368;Name=conserved Plasmodium protein.1;best_match=PY17X_0112300.1-p1;query_coverage=99.0;percentage_identity=100.0;locus_tag=Py17XNL_0101368;protein_id=Py17XNL_0101368.1-p1;product=conserved Plasmodium protein, unknown function
Py17XNL_01	AUGUSTUS	transcription_start_site	572558	572558	.	+	.	ID=Py17XNL_0101368.1-tss1;Parent=Py17XNL_0101368.1;Name=Py17XNL_0101368.1-tss1;transcript_id=Py17XNL_0101368.1;gene_name=conserved Plasmodium protein;locus_tag=Py17XNL_0101368
Py17XNL_01	AUGUSTUS	five_prime_UTR	572558	572577	0.47	+	.	ID=Py17XNL_0101368.1-5UTR1;Parent=Py17XNL_0101368.1;Name=Py17XNL_0101368.1-5UTR1;transcript_id=Py17XNL_0101368.1;gene_name=conserved Plasmodium protein;locus_tag=Py17XNL_0101368
Py17XNL_01	AUGUSTUS	exon	572558	573487	.	+	.	ID=Py17XNL_0101368.1-exon1;Parent=Py17XNL_0101368.1;Name=Py17XNL_0101368.1-exon1;transcript_id=Py17XNL_0101368.1;gene_name=conserved Plasmodium protein;locus_tag=Py17XNL_0101368;protein_id=Py17XNL_0101368.1-p1;product=conserved Plasmodium protein, unknown function
Py17XNL_01	AUGUSTUS	start_codon	572578	572580	.	+	0	ID=Py17XNL_0101368.1-start1;Parent=Py17XNL_0101368.1;Name=Py17XNL_0101368.1-start1;transcript_id=Py17XNL_0101368.1;gene_name=conserved Plasmodium protein;locus_tag=Py17XNL_0101368
Py17XNL_01	AUGUSTUS	CDS	572578	573282	0.65	+	0	ID=Py17XNL_0101368.1-CDS1;Parent=Py17XNL_0101368.1;Name=Py17XNL_0101368.1-p1;transcript_id=Py17XNL_0101368.1;gene_name=conserved Plasmodium protein;locus_tag=Py17XNL_0101368;protein_id=Py17XNL_0101368.1-p1;product=conserved Plasmodium protein, unknown function
Py17XNL_01	AUGUSTUS	stop_codon	573280	573282	.	+	0	ID=Py17XNL_0101368.1-stop1;Parent=Py17XNL_0101368.1;Name=Py17XNL_0101368.1-stop1;transcript_id=Py17XNL_0101368.1;gene_name=conserved Plasmodium protein;locus_tag=Py17XNL_0101368
Py17XNL_01	AUGUSTUS	three_prime_UTR	573283	573487	0.14	+	.	ID=Py17XNL_0101368.1-3UTR1;Parent=Py17XNL_0101368.1;Name=Py17XNL_0101368.1-3UTR1;transcript_id=Py17XNL_0101368.1;gene_name=conserved Plasmodium protein;locus_tag=Py17XNL_0101368
Py17XNL_01	AUGUSTUS	transcription_end_site	573487	573487	.	+	.	ID=Py17XNL_0101368.1-tts1;Parent=Py17XNL_0101368.1;Name=Py17XNL_0101368.1-tts1;transcript_id=Py17XNL_0101368.1;gene_name=conserved Plasmodium protein;locus_tag=Py17XNL_0101368
###
Py17XNL_01	AUGUSTUS	gene	573544	574087	0.29	-	.	ID=Py17XNL_0101369;gene_id=Py17XNL_0101369;gene_name=Py17XNL_0101369;Name=conserved Plasmodium protein;best_match=PY17X_0112400.1-p1;query_coverage=99.0;percentage_identity=100.0;locus_tag=Py17XNL_0101369
Py17XNL_01	AUGUSTUS	mRNA	573544	574087	0.29	-	.	ID=Py17XNL_0101369.1;Parent=Py17XNL_0101369;transcript_id=Py17XNL_0101369.1;gene_name=Py17XNL_0101369;Name=conserved Plasmodium protein.1;best_match=PY17X_0112400.1-p1;query_coverage=99.0;percentage_identity=100.0;locus_tag=Py17XNL_0101369;protein_id=Py17XNL_0101369.1-p1;product=conserved Plasmodium protein, unknown function
Py17XNL_01	AUGUSTUS	transcription_end_site	573544	573544	.	-	.	ID=Py17XNL_0101369.1-tts1;Parent=Py17XNL_0101369.1;Name=Py17XNL_0101369.1-tts1;transcript_id=Py17XNL_0101369.1;gene_name=conserved Plasmodium protein;locus_tag=Py17XNL_0101369
Py17XNL_01	AUGUSTUS	three_prime_UTR	573544	573643	0.35	-	.	ID=Py17XNL_0101369.1-3UTR1;Parent=Py17XNL_0101369.1;Name=Py17XNL_0101369.1-3UTR1;transcript_id=Py17XNL_0101369.1;gene_name=conserved Plasmodium protein;locus_tag=Py17XNL_0101369
Py17XNL_01	AUGUSTUS	exon	573544	574087	.	-	.	ID=Py17XNL_0101369.1-exon1;Parent=Py17XNL_0101369.1;Name=Py17XNL_0101369.1-exon1;transcript_id=Py17XNL_0101369.1;gene_name=conserved Plasmodium protein;locus_tag=Py17XNL_0101369;protein_id=Py17XNL_0101369.1-p1;product=conserved Plasmodium protein, unknown function
Py17XNL_01	AUGUSTUS	stop_codon	573644	573646	.	-	0	ID=Py17XNL_0101369.1-stop1;Parent=Py17XNL_0101369.1;Name=Py17XNL_0101369.1-stop1;transcript_id=Py17XNL_0101369.1;gene_name=conserved Plasmodium protein;locus_tag=Py17XNL_0101369
Py17XNL_01	AUGUSTUS	CDS	573644	574003	0.96	-	0	ID=Py17XNL_0101369.1-CDS1;Parent=Py17XNL_0101369.1;Name=Py17XNL_0101369.1-p1;transcript_id=Py17XNL_0101369.1;gene_name=conserved Plasmodium protein;locus_tag=Py17XNL_0101369;protein_id=Py17XNL_0101369.1-p1;product=conserved Plasmodium protein, unknown function
Py17XNL_01	AUGUSTUS	start_codon	574001	574003	.	-	0	ID=Py17XNL_0101369.1-start1;Parent=Py17XNL_0101369.1;Name=Py17XNL_0101369.1-start1;transcript_id=Py17XNL_0101369.1;gene_name=conserved Plasmodium protein;locus_tag=Py17XNL_0101369
Py17XNL_01	AUGUSTUS	five_prime_UTR	574004	574087	0.74	-	.	ID=Py17XNL_0101369.1-5UTR1;Parent=Py17XNL_0101369.1;Name=Py17XNL_0101369.1-5UTR1;transcript_id=Py17XNL_0101369.1;gene_name=conserved Plasmodium protein;locus_tag=Py17XNL_0101369
Py17XNL_01	AUGUSTUS	transcription_start_site	574087	574087	.	-	.	ID=Py17XNL_0101369.1-tss1;Parent=Py17XNL_0101369.1;Name=Py17XNL_0101369.1-tss1;transcript_id=Py17XNL_0101369.1;gene_name=conserved Plasmodium protein;locus_tag=Py17XNL_0101369
###
Py17XNL_01	AUGUSTUS	gene	574374	576107	0.22	-	.	ID=Py17XNL_0101370;gene_id=Py17XNL_0101370;gene_name=Py17XNL_0101370;Name=NCS6;best_match=PY17X_0112500.1-p1;query_coverage=96.0;percentage_identity=100.0;locus_tag=Py17XNL_0101370
Py17XNL_01	AUGUSTUS	mRNA	574374	576107	0.22	-	.	ID=Py17XNL_0101370.1;Parent=Py17XNL_0101370;transcript_id=Py17XNL_0101370.1;gene_name=Py17XNL_0101370;Name=NCS6.1;best_match=PY17X_0112500.1-p1;query_coverage=96.0;percentage_identity=100.0;locus_tag=Py17XNL_0101370;protein_id=Py17XNL_0101370.1-p1;product=cytoplasmic tRNA 2-thiolation protein 1, putative
Py17XNL_01	AUGUSTUS	transcription_end_site	574374	574374	.	-	.	ID=Py17XNL_0101370.1-tts1;Parent=Py17XNL_0101370.1;Name=Py17XNL_0101370.1-tts1;transcript_id=Py17XNL_0101370.1;gene_name=NCS6;locus_tag=Py17XNL_0101370
Py17XNL_01	AUGUSTUS	three_prime_UTR	574374	574704	0.3	-	.	ID=Py17XNL_0101370.1-3UTR1;Parent=Py17XNL_0101370.1;Name=Py17XNL_0101370.1-3UTR1;transcript_id=Py17XNL_0101370.1;gene_name=NCS6;locus_tag=Py17XNL_0101370
Py17XNL_01	AUGUSTUS	exon	574374	576107	.	-	.	ID=Py17XNL_0101370.1-exon1;Parent=Py17XNL_0101370.1;Name=Py17XNL_0101370.1-exon1;transcript_id=Py17XNL_0101370.1;gene_name=NCS6;locus_tag=Py17XNL_0101370;protein_id=Py17XNL_0101370.1-p1;product=cytoplasmic tRNA 2-thiolation protein 1, putative
Py17XNL_01	AUGUSTUS	stop_codon	574705	574707	.	-	0	ID=Py17XNL_0101370.1-stop1;Parent=Py17XNL_0101370.1;Name=Py17XNL_0101370.1-stop1;transcript_id=Py17XNL_0101370.1;gene_name=NCS6;locus_tag=Py17XNL_0101370
Py17XNL_01	AUGUSTUS	CDS	574705	575961	0.96	-	0	ID=Py17XNL_0101370.1-CDS1;Parent=Py17XNL_0101370.1;Name=Py17XNL_0101370.1-p1;transcript_id=Py17XNL_0101370.1;gene_name=NCS6;locus_tag=Py17XNL_0101370;protein_id=Py17XNL_0101370.1-p1;product=cytoplasmic tRNA 2-thiolation protein 1, putative
Py17XNL_01	AUGUSTUS	start_codon	575959	575961	.	-	0	ID=Py17XNL_0101370.1-start1;Parent=Py17XNL_0101370.1;Name=Py17XNL_0101370.1-start1;transcript_id=Py17XNL_0101370.1;gene_name=NCS6;locus_tag=Py17XNL_0101370
Py17XNL_01	AUGUSTUS	five_prime_UTR	575962	576107	0.76	-	.	ID=Py17XNL_0101370.1-5UTR1;Parent=Py17XNL_0101370.1;Name=Py17XNL_0101370.1-5UTR1;transcript_id=Py17XNL_0101370.1;gene_name=NCS6;locus_tag=Py17XNL_0101370
Py17XNL_01	AUGUSTUS	transcription_start_site	576107	576107	.	-	.	ID=Py17XNL_0101370.1-tss1;Parent=Py17XNL_0101370.1;Name=Py17XNL_0101370.1-tss1;transcript_id=Py17XNL_0101370.1;gene_name=NCS6;locus_tag=Py17XNL_0101370
###
Py17XNL_01	AUGUSTUS	gene	576830	577957	0.18	-	.	ID=Py17XNL_0101371;gene_id=Py17XNL_0101371;gene_name=Py17XNL_0101371;Name=P12;best_match=PY17X_0112600.1-p1;query_coverage=99.0;percentage_identity=100.0;locus_tag=Py17XNL_0101371
Py17XNL_01	AUGUSTUS	mRNA	576830	577957	0.18	-	.	ID=Py17XNL_0101371.1;Parent=Py17XNL_0101371;transcript_id=Py17XNL_0101371.1;gene_name=Py17XNL_0101371;Name=P12.1;best_match=PY17X_0112600.1-p1;query_coverage=99.0;percentage_identity=100.0;locus_tag=Py17XNL_0101371;protein_id=Py17XNL_0101371.1-p1;product=6-cysteine protein P12, putative
Py17XNL_01	AUGUSTUS	transcription_end_site	576830	576830	.	-	.	ID=Py17XNL_0101371.1-tts1;Parent=Py17XNL_0101371.1;Name=Py17XNL_0101371.1-tts1;transcript_id=Py17XNL_0101371.1;gene_name=P12;locus_tag=Py17XNL_0101371
Py17XNL_01	AUGUSTUS	three_prime_UTR	576830	576915	0.22	-	.	ID=Py17XNL_0101371.1-3UTR1;Parent=Py17XNL_0101371.1;Name=Py17XNL_0101371.1-3UTR1;transcript_id=Py17XNL_0101371.1;gene_name=P12;locus_tag=Py17XNL_0101371
Py17XNL_01	AUGUSTUS	exon	576830	577957	.	-	.	ID=Py17XNL_0101371.1-exon1;Parent=Py17XNL_0101371.1;Name=Py17XNL_0101371.1-exon1;transcript_id=Py17XNL_0101371.1;gene_name=P12;locus_tag=Py17XNL_0101371;protein_id=Py17XNL_0101371.1-p1;product=6-cysteine protein P12, putative
Py17XNL_01	AUGUSTUS	stop_codon	576916	576918	.	-	0	ID=Py17XNL_0101371.1-stop1;Parent=Py17XNL_0101371.1;Name=Py17XNL_0101371.1-stop1;transcript_id=Py17XNL_0101371.1;gene_name=P12;locus_tag=Py17XNL_0101371
Py17XNL_01	AUGUSTUS	CDS	576916	577920	0.75	-	0	ID=Py17XNL_0101371.1-CDS1;Parent=Py17XNL_0101371.1;Name=Py17XNL_0101371.1-p1;transcript_id=Py17XNL_0101371.1;gene_name=P12;locus_tag=Py17XNL_0101371;protein_id=Py17XNL_0101371.1-p1;product=6-cysteine protein P12, putative
Py17XNL_01	AUGUSTUS	start_codon	577918	577920	.	-	0	ID=Py17XNL_0101371.1-start1;Parent=Py17XNL_0101371.1;Name=Py17XNL_0101371.1-start1;transcript_id=Py17XNL_0101371.1;gene_name=P12;locus_tag=Py17XNL_0101371
Py17XNL_01	AUGUSTUS	five_prime_UTR	577921	577957	0.72	-	.	ID=Py17XNL_0101371.1-5UTR1;Parent=Py17XNL_0101371.1;Name=Py17XNL_0101371.1-5UTR1;transcript_id=Py17XNL_0101371.1;gene_name=P12;locus_tag=Py17XNL_0101371
Py17XNL_01	AUGUSTUS	transcription_start_site	577957	577957	.	-	.	ID=Py17XNL_0101371.1-tss1;Parent=Py17XNL_0101371.1;Name=Py17XNL_0101371.1-tss1;transcript_id=Py17XNL_0101371.1;gene_name=P12;locus_tag=Py17XNL_0101371
###
Py17XNL_01	AUGUSTUS	gene	578485	579677	0.1	-	.	ID=Py17XNL_0101372;gene_id=Py17XNL_0101372;gene_name=Py17XNL_0101372;Name=P12p;best_match=PY17X_0112700.1-p1;query_coverage=99.0;percentage_identity=100.0;locus_tag=Py17XNL_0101372
Py17XNL_01	AUGUSTUS	mRNA	578485	579677	0.1	-	.	ID=Py17XNL_0101372.1;Parent=Py17XNL_0101372;transcript_id=Py17XNL_0101372.1;gene_name=Py17XNL_0101372;Name=P12p.1;best_match=PY17X_0112700.1-p1;query_coverage=99.0;percentage_identity=100.0;locus_tag=Py17XNL_0101372;protein_id=Py17XNL_0101372.1-p1;product=6-cysteine protein P12p, putative
Py17XNL_01	AUGUSTUS	transcription_end_site	578485	578485	.	-	.	ID=Py17XNL_0101372.1-tts1;Parent=Py17XNL_0101372.1;Name=Py17XNL_0101372.1-tts1;transcript_id=Py17XNL_0101372.1;gene_name=P12p;locus_tag=Py17XNL_0101372
Py17XNL_01	AUGUSTUS	three_prime_UTR	578485	578571	0.27	-	.	ID=Py17XNL_0101372.1-3UTR1;Parent=Py17XNL_0101372.1;Name=Py17XNL_0101372.1-3UTR1;transcript_id=Py17XNL_0101372.1;gene_name=P12p;locus_tag=Py17XNL_0101372
Py17XNL_01	AUGUSTUS	exon	578485	579677	.	-	.	ID=Py17XNL_0101372.1-exon1;Parent=Py17XNL_0101372.1;Name=Py17XNL_0101372.1-exon1;transcript_id=Py17XNL_0101372.1;gene_name=P12p;locus_tag=Py17XNL_0101372;protein_id=Py17XNL_0101372.1-p1;product=6-cysteine protein P12p, putative
Py17XNL_01	AUGUSTUS	stop_codon	578572	578574	.	-	0	ID=Py17XNL_0101372.1-stop1;Parent=Py17XNL_0101372.1;Name=Py17XNL_0101372.1-stop1;transcript_id=Py17XNL_0101372.1;gene_name=P12p;locus_tag=Py17XNL_0101372
Py17XNL_01	AUGUSTUS	CDS	578572	579507	0.57	-	0	ID=Py17XNL_0101372.1-CDS1;Parent=Py17XNL_0101372.1;Name=Py17XNL_0101372.1-p1;transcript_id=Py17XNL_0101372.1;gene_name=P12p;locus_tag=Py17XNL_0101372;protein_id=Py17XNL_0101372.1-p1;product=6-cysteine protein P12p, putative
Py17XNL_01	AUGUSTUS	start_codon	579505	579507	.	-	0	ID=Py17XNL_0101372.1-start1;Parent=Py17XNL_0101372.1;Name=Py17XNL_0101372.1-start1;transcript_id=Py17XNL_0101372.1;gene_name=P12p;locus_tag=Py17XNL_0101372
Py17XNL_01	AUGUSTUS	five_prime_UTR	579508	579677	0.27	-	.	ID=Py17XNL_0101372.1-5UTR1;Parent=Py17XNL_0101372.1;Name=Py17XNL_0101372.1-5UTR1;transcript_id=Py17XNL_0101372.1;gene_name=P12p;locus_tag=Py17XNL_0101372
Py17XNL_01	AUGUSTUS	transcription_start_site	579677	579677	.	-	.	ID=Py17XNL_0101372.1-tss1;Parent=Py17XNL_0101372.1;Name=Py17XNL_0101372.1-tss1;transcript_id=Py17XNL_0101372.1;gene_name=P12p;locus_tag=Py17XNL_0101372
###
Py17XNL_01	AUGUSTUS	gene	581788	585772	0.12	+	.	ID=Py17XNL_0101373;gene_id=Py17XNL_0101373;gene_name=Py17XNL_0101373;Name=NOG1;best_match=PY17X_0112800.1-p1;query_coverage=99.0;percentage_identity=100.0;locus_tag=Py17XNL_0101373
Py17XNL_01	AUGUSTUS	mRNA	581788	585772	0.12	+	.	ID=Py17XNL_0101373.1;Parent=Py17XNL_0101373;transcript_id=Py17XNL_0101373.1;gene_name=Py17XNL_0101373;Name=NOG1.1;best_match=PY17X_0112800.1-p1;query_coverage=99.0;percentage_identity=100.0;locus_tag=Py17XNL_0101373;protein_id=Py17XNL_0101373.1-p1;product=nucleolar GTP-binding protein 1, putative
Py17XNL_01	AUGUSTUS	transcription_start_site	581788	581788	.	+	.	ID=Py17XNL_0101373.1-tss1;Parent=Py17XNL_0101373.1;Name=Py17XNL_0101373.1-tss1;transcript_id=Py17XNL_0101373.1;gene_name=NOG1;locus_tag=Py17XNL_0101373
Py17XNL_01	AUGUSTUS	five_prime_UTR	581788	581987	0.33	+	.	ID=Py17XNL_0101373.1-5UTR1;Parent=Py17XNL_0101373.1;Name=Py17XNL_0101373.1-5UTR1;transcript_id=Py17XNL_0101373.1;gene_name=NOG1;locus_tag=Py17XNL_0101373
Py17XNL_01	AUGUSTUS	exon	581788	585772	.	+	.	ID=Py17XNL_0101373.1-exon1;Parent=Py17XNL_0101373.1;Name=Py17XNL_0101373.1-exon1;transcript_id=Py17XNL_0101373.1;gene_name=NOG1;locus_tag=Py17XNL_0101373;protein_id=Py17XNL_0101373.1-p1;product=nucleolar GTP-binding protein 1, putative
Py17XNL_01	AUGUSTUS	start_codon	581988	581990	.	+	0	ID=Py17XNL_0101373.1-start1;Parent=Py17XNL_0101373.1;Name=Py17XNL_0101373.1-start1;transcript_id=Py17XNL_0101373.1;gene_name=NOG1;locus_tag=Py17XNL_0101373
Py17XNL_01	AUGUSTUS	CDS	581988	584045	0.98	+	0	ID=Py17XNL_0101373.1-CDS1;Parent=Py17XNL_0101373.1;Name=Py17XNL_0101373.1-p1;transcript_id=Py17XNL_0101373.1;gene_name=NOG1;locus_tag=Py17XNL_0101373;protein_id=Py17XNL_0101373.1-p1;product=nucleolar GTP-binding protein 1, putative
Py17XNL_01	AUGUSTUS	stop_codon	584043	584045	.	+	0	ID=Py17XNL_0101373.1-stop1;Parent=Py17XNL_0101373.1;Name=Py17XNL_0101373.1-stop1;transcript_id=Py17XNL_0101373.1;gene_name=NOG1;locus_tag=Py17XNL_0101373
Py17XNL_01	AUGUSTUS	three_prime_UTR	584046	585772	0.38	+	.	ID=Py17XNL_0101373.1-3UTR1;Parent=Py17XNL_0101373.1;Name=Py17XNL_0101373.1-3UTR1;transcript_id=Py17XNL_0101373.1;gene_name=NOG1;locus_tag=Py17XNL_0101373
Py17XNL_01	AUGUSTUS	transcription_end_site	585772	585772	.	+	.	ID=Py17XNL_0101373.1-tts1;Parent=Py17XNL_0101373.1;Name=Py17XNL_0101373.1-tts1;transcript_id=Py17XNL_0101373.1;gene_name=NOG1;locus_tag=Py17XNL_0101373
###
Py17XNL_01	AUGUSTUS	gene	585779	587007	0.65	-	.	ID=Py17XNL_0101374;gene_id=Py17XNL_0101374;gene_name=Py17XNL_0101374;Name=conserved Plasmodium protein;best_match=PY17X_0112900.1-p1;query_coverage=82.0;percentage_identity=89.189;locus_tag=Py17XNL_0101374
Py17XNL_01	AUGUSTUS	mRNA	585779	587007	0.65	-	.	ID=Py17XNL_0101374.1;Parent=Py17XNL_0101374;transcript_id=Py17XNL_0101374.1;gene_name=Py17XNL_0101374;Name=conserved Plasmodium protein.1;best_match=PY17X_0112900.1-p1;query_coverage=82.0;percentage_identity=89.189;locus_tag=Py17XNL_0101374;protein_id=Py17XNL_0101374.1-p1;product=conserved Plasmodium protein, unknown function
Py17XNL_01	AUGUSTUS	transcription_end_site	585779	585779	.	-	.	ID=Py17XNL_0101374.1-tts1;Parent=Py17XNL_0101374.1;Name=Py17XNL_0101374.1-tts1;transcript_id=Py17XNL_0101374.1;gene_name=conserved Plasmodium protein;locus_tag=Py17XNL_0101374
Py17XNL_01	AUGUSTUS	three_prime_UTR	585779	585801	0.85	-	.	ID=Py17XNL_0101374.1-3UTR1;Parent=Py17XNL_0101374.1;Name=Py17XNL_0101374.1-3UTR1;transcript_id=Py17XNL_0101374.1;gene_name=conserved Plasmodium protein;locus_tag=Py17XNL_0101374
Py17XNL_01	AUGUSTUS	exon	585779	585854	.	-	.	ID=Py17XNL_0101374.1-exon1;Parent=Py17XNL_0101374.1;Name=Py17XNL_0101374.1-exon1;transcript_id=Py17XNL_0101374.1;gene_name=conserved Plasmodium protein;locus_tag=Py17XNL_0101374;protein_id=Py17XNL_0101374.1-p1;product=conserved Plasmodium protein, unknown function
Py17XNL_01	AUGUSTUS	stop_codon	585802	585804	.	-	0	ID=Py17XNL_0101374.1-stop1;Parent=Py17XNL_0101374.1;Name=Py17XNL_0101374.1-stop1;transcript_id=Py17XNL_0101374.1;gene_name=conserved Plasmodium protein;locus_tag=Py17XNL_0101374
Py17XNL_01	AUGUSTUS	CDS	585802	585854	0.89	-	2	ID=Py17XNL_0101374.1-CDS1;Parent=Py17XNL_0101374.1;Name=Py17XNL_0101374.1-p1;transcript_id=Py17XNL_0101374.1;gene_name=conserved Plasmodium protein;locus_tag=Py17XNL_0101374;protein_id=Py17XNL_0101374.1-p1;product=conserved Plasmodium protein, unknown function
Py17XNL_01	AUGUSTUS	intron	585855	585958	0.89	-	.	ID=Py17XNL_0101374.1-intron1;Parent=Py17XNL_0101374.1;Name=Py17XNL_0101374.1-intron1;transcript_id=Py17XNL_0101374.1;gene_name=conserved Plasmodium protein;locus_tag=Py17XNL_0101374
Py17XNL_01	AUGUSTUS	CDS	585959	586024	0.89	-	2	ID=Py17XNL_0101374.1-CDS2;Parent=Py17XNL_0101374.1;Name=Py17XNL_0101374.1-p1;transcript_id=Py17XNL_0101374.1;gene_name=conserved Plasmodium protein;locus_tag=Py17XNL_0101374;protein_id=Py17XNL_0101374.1-p1;product=conserved Plasmodium protein, unknown function
Py17XNL_01	AUGUSTUS	exon	585959	586024	.	-	.	ID=Py17XNL_0101374.1-exon2;Parent=Py17XNL_0101374.1;Name=Py17XNL_0101374.1-exon2;transcript_id=Py17XNL_0101374.1;gene_name=conserved Plasmodium protein;locus_tag=Py17XNL_0101374;protein_id=Py17XNL_0101374.1-p1;product=conserved Plasmodium protein, unknown function
Py17XNL_01	AUGUSTUS	intron	586025	586193	0.99	-	.	ID=Py17XNL_0101374.1-intron2;Parent=Py17XNL_0101374.1;Name=Py17XNL_0101374.1-intron2;transcript_id=Py17XNL_0101374.1;gene_name=conserved Plasmodium protein;locus_tag=Py17XNL_0101374
Py17XNL_01	AUGUSTUS	CDS	586194	586244	0.99	-	2	ID=Py17XNL_0101374.1-CDS3;Parent=Py17XNL_0101374.1;Name=Py17XNL_0101374.1-p1;transcript_id=Py17XNL_0101374.1;gene_name=conserved Plasmodium protein;locus_tag=Py17XNL_0101374;protein_id=Py17XNL_0101374.1-p1;product=conserved Plasmodium protein, unknown function
Py17XNL_01	AUGUSTUS	exon	586194	586244	.	-	.	ID=Py17XNL_0101374.1-exon3;Parent=Py17XNL_0101374.1;Name=Py17XNL_0101374.1-exon3;transcript_id=Py17XNL_0101374.1;gene_name=conserved Plasmodium protein;locus_tag=Py17XNL_0101374;protein_id=Py17XNL_0101374.1-p1;product=conserved Plasmodium protein, unknown function
Py17XNL_01	AUGUSTUS	intron	586245	586446	1	-	.	ID=Py17XNL_0101374.1-intron3;Parent=Py17XNL_0101374.1;Name=Py17XNL_0101374.1-intron3;transcript_id=Py17XNL_0101374.1;gene_name=conserved Plasmodium protein;locus_tag=Py17XNL_0101374
Py17XNL_01	AUGUSTUS	CDS	586447	586556	1	-	1	ID=Py17XNL_0101374.1-CDS4;Parent=Py17XNL_0101374.1;Name=Py17XNL_0101374.1-p1;transcript_id=Py17XNL_0101374.1;gene_name=conserved Plasmodium protein;locus_tag=Py17XNL_0101374;protein_id=Py17XNL_0101374.1-p1;product=conserved Plasmodium protein, unknown function
Py17XNL_01	AUGUSTUS	exon	586447	586556	.	-	.	ID=Py17XNL_0101374.1-exon4;Parent=Py17XNL_0101374.1;Name=Py17XNL_0101374.1-exon4;transcript_id=Py17XNL_0101374.1;gene_name=conserved Plasmodium protein;locus_tag=Py17XNL_0101374;protein_id=Py17XNL_0101374.1-p1;product=conserved Plasmodium protein, unknown function
Py17XNL_01	AUGUSTUS	intron	586557	586722	1	-	.	ID=Py17XNL_0101374.1-intron4;Parent=Py17XNL_0101374.1;Name=Py17XNL_0101374.1-intron4;transcript_id=Py17XNL_0101374.1;gene_name=conserved Plasmodium protein;locus_tag=Py17XNL_0101374
Py17XNL_01	AUGUSTUS	CDS	586723	586818	1	-	1	ID=Py17XNL_0101374.1-CDS5;Parent=Py17XNL_0101374.1;Name=Py17XNL_0101374.1-p1;transcript_id=Py17XNL_0101374.1;gene_name=conserved Plasmodium protein;locus_tag=Py17XNL_0101374;protein_id=Py17XNL_0101374.1-p1;product=conserved Plasmodium protein, unknown function
Py17XNL_01	AUGUSTUS	exon	586723	586818	.	-	.	ID=Py17XNL_0101374.1-exon5;Parent=Py17XNL_0101374.1;Name=Py17XNL_0101374.1-exon5;transcript_id=Py17XNL_0101374.1;gene_name=conserved Plasmodium protein;locus_tag=Py17XNL_0101374;protein_id=Py17XNL_0101374.1-p1;product=conserved Plasmodium protein, unknown function
Py17XNL_01	AUGUSTUS	intron	586819	586944	1	-	.	ID=Py17XNL_0101374.1-intron5;Parent=Py17XNL_0101374.1;Name=Py17XNL_0101374.1-intron5;transcript_id=Py17XNL_0101374.1;gene_name=conserved Plasmodium protein;locus_tag=Py17XNL_0101374
Py17XNL_01	AUGUSTUS	CDS	586945	586976	1	-	0	ID=Py17XNL_0101374.1-CDS6;Parent=Py17XNL_0101374.1;Name=Py17XNL_0101374.1-p1;transcript_id=Py17XNL_0101374.1;gene_name=conserved Plasmodium protein;locus_tag=Py17XNL_0101374;protein_id=Py17XNL_0101374.1-p1;product=conserved Plasmodium protein, unknown function
Py17XNL_01	AUGUSTUS	exon	586945	587007	.	-	.	ID=Py17XNL_0101374.1-exon6;Parent=Py17XNL_0101374.1;Name=Py17XNL_0101374.1-exon6;transcript_id=Py17XNL_0101374.1;gene_name=conserved Plasmodium protein;locus_tag=Py17XNL_0101374;protein_id=Py17XNL_0101374.1-p1;product=conserved Plasmodium protein, unknown function
Py17XNL_01	AUGUSTUS	start_codon	586974	586976	.	-	0	ID=Py17XNL_0101374.1-start1;Parent=Py17XNL_0101374.1;Name=Py17XNL_0101374.1-start1;transcript_id=Py17XNL_0101374.1;gene_name=conserved Plasmodium protein;locus_tag=Py17XNL_0101374
Py17XNL_01	AUGUSTUS	five_prime_UTR	586977	587007	0.76	-	.	ID=Py17XNL_0101374.1-5UTR1;Parent=Py17XNL_0101374.1;Name=Py17XNL_0101374.1-5UTR1;transcript_id=Py17XNL_0101374.1;gene_name=conserved Plasmodium protein;locus_tag=Py17XNL_0101374
Py17XNL_01	AUGUSTUS	transcription_start_site	587007	587007	.	-	.	ID=Py17XNL_0101374.1-tss1;Parent=Py17XNL_0101374.1;Name=Py17XNL_0101374.1-tss1;transcript_id=Py17XNL_0101374.1;gene_name=conserved Plasmodium protein;locus_tag=Py17XNL_0101374
###
Py17XNL_01	AUGUSTUS	gene	589168	590085	0.26	+	.	ID=Py17XNL_0101375;gene_id=Py17XNL_0101375;gene_name=Py17XNL_0101375;Name=conserved Plasmodium protein;best_match=PY17X_0113000.1-p1;query_coverage=99.0;percentage_identity=100.0;locus_tag=Py17XNL_0101375
Py17XNL_01	AUGUSTUS	mRNA	589168	590085	0.26	+	.	ID=Py17XNL_0101375.1;Parent=Py17XNL_0101375;transcript_id=Py17XNL_0101375.1;gene_name=Py17XNL_0101375;Name=conserved Plasmodium protein.1;best_match=PY17X_0113000.1-p1;query_coverage=99.0;percentage_identity=100.0;locus_tag=Py17XNL_0101375;protein_id=Py17XNL_0101375.1-p1;product=conserved Plasmodium protein, unknown function
Py17XNL_01	AUGUSTUS	transcription_start_site	589168	589168	.	+	.	ID=Py17XNL_0101375.1-tss1;Parent=Py17XNL_0101375.1;Name=Py17XNL_0101375.1-tss1;transcript_id=Py17XNL_0101375.1;gene_name=conserved Plasmodium protein;locus_tag=Py17XNL_0101375
Py17XNL_01	AUGUSTUS	five_prime_UTR	589168	589214	0.59	+	.	ID=Py17XNL_0101375.1-5UTR1;Parent=Py17XNL_0101375.1;Name=Py17XNL_0101375.1-5UTR1;transcript_id=Py17XNL_0101375.1;gene_name=conserved Plasmodium protein;locus_tag=Py17XNL_0101375
Py17XNL_01	AUGUSTUS	exon	589168	589271	.	+	.	ID=Py17XNL_0101375.1-exon1;Parent=Py17XNL_0101375.1;Name=Py17XNL_0101375.1-exon1;transcript_id=Py17XNL_0101375.1;gene_name=conserved Plasmodium protein;locus_tag=Py17XNL_0101375;protein_id=Py17XNL_0101375.1-p1;product=conserved Plasmodium protein, unknown function
Py17XNL_01	AUGUSTUS	start_codon	589215	589217	.	+	0	ID=Py17XNL_0101375.1-start1;Parent=Py17XNL_0101375.1;Name=Py17XNL_0101375.1-start1;transcript_id=Py17XNL_0101375.1;gene_name=conserved Plasmodium protein;locus_tag=Py17XNL_0101375
Py17XNL_01	AUGUSTUS	CDS	589215	589271	0.91	+	0	ID=Py17XNL_0101375.1-CDS1;Parent=Py17XNL_0101375.1;Name=Py17XNL_0101375.1-p1;transcript_id=Py17XNL_0101375.1;gene_name=conserved Plasmodium protein;locus_tag=Py17XNL_0101375;protein_id=Py17XNL_0101375.1-p1;product=conserved Plasmodium protein, unknown function
Py17XNL_01	AUGUSTUS	intron	589272	589494	0.91	+	.	ID=Py17XNL_0101375.1-intron1;Parent=Py17XNL_0101375.1;Name=Py17XNL_0101375.1-intron1;transcript_id=Py17XNL_0101375.1;gene_name=conserved Plasmodium protein;locus_tag=Py17XNL_0101375
Py17XNL_01	AUGUSTUS	CDS	589495	589550	0.91	+	0	ID=Py17XNL_0101375.1-CDS2;Parent=Py17XNL_0101375.1;Name=Py17XNL_0101375.1-p1;transcript_id=Py17XNL_0101375.1;gene_name=conserved Plasmodium protein;locus_tag=Py17XNL_0101375;protein_id=Py17XNL_0101375.1-p1;product=conserved Plasmodium protein, unknown function
Py17XNL_01	AUGUSTUS	exon	589495	589550	.	+	.	ID=Py17XNL_0101375.1-exon2;Parent=Py17XNL_0101375.1;Name=Py17XNL_0101375.1-exon2;transcript_id=Py17XNL_0101375.1;gene_name=conserved Plasmodium protein;locus_tag=Py17XNL_0101375;protein_id=Py17XNL_0101375.1-p1;product=conserved Plasmodium protein, unknown function
Py17XNL_01	AUGUSTUS	intron	589551	589746	0.91	+	.	ID=Py17XNL_0101375.1-intron2;Parent=Py17XNL_0101375.1;Name=Py17XNL_0101375.1-intron2;transcript_id=Py17XNL_0101375.1;gene_name=conserved Plasmodium protein;locus_tag=Py17XNL_0101375
Py17XNL_01	AUGUSTUS	CDS	589747	589810	0.91	+	1	ID=Py17XNL_0101375.1-CDS3;Parent=Py17XNL_0101375.1;Name=Py17XNL_0101375.1-p1;transcript_id=Py17XNL_0101375.1;gene_name=conserved Plasmodium protein;locus_tag=Py17XNL_0101375;protein_id=Py17XNL_0101375.1-p1;product=conserved Plasmodium protein, unknown function
Py17XNL_01	AUGUSTUS	exon	589747	589810	.	+	.	ID=Py17XNL_0101375.1-exon3;Parent=Py17XNL_0101375.1;Name=Py17XNL_0101375.1-exon3;transcript_id=Py17XNL_0101375.1;gene_name=conserved Plasmodium protein;locus_tag=Py17XNL_0101375;protein_id=Py17XNL_0101375.1-p1;product=conserved Plasmodium protein, unknown function
Py17XNL_01	AUGUSTUS	intron	589811	589936	0.94	+	.	ID=Py17XNL_0101375.1-intron3;Parent=Py17XNL_0101375.1;Name=Py17XNL_0101375.1-intron3;transcript_id=Py17XNL_0101375.1;gene_name=conserved Plasmodium protein;locus_tag=Py17XNL_0101375
Py17XNL_01	AUGUSTUS	CDS	589937	589990	0.91	+	0	ID=Py17XNL_0101375.1-CDS4;Parent=Py17XNL_0101375.1;Name=Py17XNL_0101375.1-p1;transcript_id=Py17XNL_0101375.1;gene_name=conserved Plasmodium protein;locus_tag=Py17XNL_0101375;protein_id=Py17XNL_0101375.1-p1;product=conserved Plasmodium protein, unknown function
Py17XNL_01	AUGUSTUS	exon	589937	590085	.	+	.	ID=Py17XNL_0101375.1-exon4;Parent=Py17XNL_0101375.1;Name=Py17XNL_0101375.1-exon4;transcript_id=Py17XNL_0101375.1;gene_name=conserved Plasmodium protein;locus_tag=Py17XNL_0101375;protein_id=Py17XNL_0101375.1-p1;product=conserved Plasmodium protein, unknown function
Py17XNL_01	AUGUSTUS	stop_codon	589988	589990	.	+	0	ID=Py17XNL_0101375.1-stop1;Parent=Py17XNL_0101375.1;Name=Py17XNL_0101375.1-stop1;transcript_id=Py17XNL_0101375.1;gene_name=conserved Plasmodium protein;locus_tag=Py17XNL_0101375
Py17XNL_01	AUGUSTUS	three_prime_UTR	589991	590085	0.38	+	.	ID=Py17XNL_0101375.1-3UTR1;Parent=Py17XNL_0101375.1;Name=Py17XNL_0101375.1-3UTR1;transcript_id=Py17XNL_0101375.1;gene_name=conserved Plasmodium protein;locus_tag=Py17XNL_0101375
Py17XNL_01	AUGUSTUS	transcription_end_site	590085	590085	.	+	.	ID=Py17XNL_0101375.1-tts1;Parent=Py17XNL_0101375.1;Name=Py17XNL_0101375.1-tts1;transcript_id=Py17XNL_0101375.1;gene_name=conserved Plasmodium protein;locus_tag=Py17XNL_0101375
###
Py17XNL_01	AUGUSTUS	gene	591912	596497	0.11	-	.	ID=Py17XNL_0101376;gene_id=Py17XNL_0101376;gene_name=Py17XNL_0101376;Name=ROP14;best_match=PY17X_0113200.1-p1;query_coverage=99.0;percentage_identity=96.336;locus_tag=Py17XNL_0101376
Py17XNL_01	AUGUSTUS	mRNA	591912	596497	0.11	-	.	ID=Py17XNL_0101376.1;Parent=Py17XNL_0101376;transcript_id=Py17XNL_0101376.1;gene_name=Py17XNL_0101376;Name=ROP14.1;best_match=PY17X_0113200.1-p1;query_coverage=99.0;percentage_identity=96.336;locus_tag=Py17XNL_0101376;protein_id=Py17XNL_0101376.1-p1;product=rhoptry protein ROP14, putative
Py17XNL_01	AUGUSTUS	transcription_end_site	591912	591912	.	-	.	ID=Py17XNL_0101376.1-tts1;Parent=Py17XNL_0101376.1;Name=Py17XNL_0101376.1-tts1;transcript_id=Py17XNL_0101376.1;gene_name=ROP14;locus_tag=Py17XNL_0101376
Py17XNL_01	AUGUSTUS	three_prime_UTR	591912	591948	0.37	-	.	ID=Py17XNL_0101376.1-3UTR1;Parent=Py17XNL_0101376.1;Name=Py17XNL_0101376.1-3UTR1;transcript_id=Py17XNL_0101376.1;gene_name=ROP14;locus_tag=Py17XNL_0101376
Py17XNL_01	AUGUSTUS	exon	591912	592325	.	-	.	ID=Py17XNL_0101376.1-exon1;Parent=Py17XNL_0101376.1;Name=Py17XNL_0101376.1-exon1;transcript_id=Py17XNL_0101376.1;gene_name=ROP14;locus_tag=Py17XNL_0101376;protein_id=Py17XNL_0101376.1-p1;product=rhoptry protein ROP14, putative
Py17XNL_01	AUGUSTUS	stop_codon	591949	591951	.	-	0	ID=Py17XNL_0101376.1-stop1;Parent=Py17XNL_0101376.1;Name=Py17XNL_0101376.1-stop1;transcript_id=Py17XNL_0101376.1;gene_name=ROP14;locus_tag=Py17XNL_0101376
Py17XNL_01	AUGUSTUS	CDS	591949	592325	0.62	-	2	ID=Py17XNL_0101376.1-CDS1;Parent=Py17XNL_0101376.1;Name=Py17XNL_0101376.1-p1;transcript_id=Py17XNL_0101376.1;gene_name=ROP14;locus_tag=Py17XNL_0101376;protein_id=Py17XNL_0101376.1-p1;product=rhoptry protein ROP14, putative
Py17XNL_01	AUGUSTUS	intron	592326	592409	0.76	-	.	ID=Py17XNL_0101376.1-intron1;Parent=Py17XNL_0101376.1;Name=Py17XNL_0101376.1-intron1;transcript_id=Py17XNL_0101376.1;gene_name=ROP14;locus_tag=Py17XNL_0101376
Py17XNL_01	AUGUSTUS	CDS	592410	594887	0.38	-	2	ID=Py17XNL_0101376.1-CDS2;Parent=Py17XNL_0101376.1;Name=Py17XNL_0101376.1-p1;transcript_id=Py17XNL_0101376.1;gene_name=ROP14;locus_tag=Py17XNL_0101376;protein_id=Py17XNL_0101376.1-p1;product=rhoptry protein ROP14, putative
Py17XNL_01	AUGUSTUS	exon	592410	594887	.	-	.	ID=Py17XNL_0101376.1-exon2;Parent=Py17XNL_0101376.1;Name=Py17XNL_0101376.1-exon2;transcript_id=Py17XNL_0101376.1;gene_name=ROP14;locus_tag=Py17XNL_0101376;protein_id=Py17XNL_0101376.1-p1;product=rhoptry protein ROP14, putative
Py17XNL_01	AUGUSTUS	intron	594888	594968	1	-	.	ID=Py17XNL_0101376.1-intron2;Parent=Py17XNL_0101376.1;Name=Py17XNL_0101376.1-intron2;transcript_id=Py17XNL_0101376.1;gene_name=ROP14;locus_tag=Py17XNL_0101376
Py17XNL_01	AUGUSTUS	CDS	594969	595137	1	-	0	ID=Py17XNL_0101376.1-CDS3;Parent=Py17XNL_0101376.1;Name=Py17XNL_0101376.1-p1;transcript_id=Py17XNL_0101376.1;gene_name=ROP14;locus_tag=Py17XNL_0101376;protein_id=Py17XNL_0101376.1-p1;product=rhoptry protein ROP14, putative
Py17XNL_01	AUGUSTUS	exon	594969	595137	.	-	.	ID=Py17XNL_0101376.1-exon3;Parent=Py17XNL_0101376.1;Name=Py17XNL_0101376.1-exon3;transcript_id=Py17XNL_0101376.1;gene_name=ROP14;locus_tag=Py17XNL_0101376;protein_id=Py17XNL_0101376.1-p1;product=rhoptry protein ROP14, putative
Py17XNL_01	AUGUSTUS	intron	595138	595285	1	-	.	ID=Py17XNL_0101376.1-intron3;Parent=Py17XNL_0101376.1;Name=Py17XNL_0101376.1-intron3;transcript_id=Py17XNL_0101376.1;gene_name=ROP14;locus_tag=Py17XNL_0101376
Py17XNL_01	AUGUSTUS	CDS	595286	595345	1	-	0	ID=Py17XNL_0101376.1-CDS4;Parent=Py17XNL_0101376.1;Name=Py17XNL_0101376.1-p1;transcript_id=Py17XNL_0101376.1;gene_name=ROP14;locus_tag=Py17XNL_0101376;protein_id=Py17XNL_0101376.1-p1;product=rhoptry protein ROP14, putative
Py17XNL_01	AUGUSTUS	exon	595286	595345	.	-	.	ID=Py17XNL_0101376.1-exon4;Parent=Py17XNL_0101376.1;Name=Py17XNL_0101376.1-exon4;transcript_id=Py17XNL_0101376.1;gene_name=ROP14;locus_tag=Py17XNL_0101376;protein_id=Py17XNL_0101376.1-p1;product=rhoptry protein ROP14, putative
Py17XNL_01	AUGUSTUS	intron	595346	595512	1	-	.	ID=Py17XNL_0101376.1-intron4;Parent=Py17XNL_0101376.1;Name=Py17XNL_0101376.1-intron4;transcript_id=Py17XNL_0101376.1;gene_name=ROP14;locus_tag=Py17XNL_0101376
Py17XNL_01	AUGUSTUS	CDS	595513	595704	1	-	0	ID=Py17XNL_0101376.1-CDS5;Parent=Py17XNL_0101376.1;Name=Py17XNL_0101376.1-p1;transcript_id=Py17XNL_0101376.1;gene_name=ROP14;locus_tag=Py17XNL_0101376;protein_id=Py17XNL_0101376.1-p1;product=rhoptry protein ROP14, putative
Py17XNL_01	AUGUSTUS	exon	595513	595755	.	-	.	ID=Py17XNL_0101376.1-exon5;Parent=Py17XNL_0101376.1;Name=Py17XNL_0101376.1-exon5;transcript_id=Py17XNL_0101376.1;gene_name=ROP14;locus_tag=Py17XNL_0101376;protein_id=Py17XNL_0101376.1-p1;product=rhoptry protein ROP14, putative
Py17XNL_01	AUGUSTUS	start_codon	595702	595704	.	-	0	ID=Py17XNL_0101376.1-start1;Parent=Py17XNL_0101376.1;Name=Py17XNL_0101376.1-start1;transcript_id=Py17XNL_0101376.1;gene_name=ROP14;locus_tag=Py17XNL_0101376
Py17XNL_01	AUGUSTUS	five_prime_UTR	595705	595755	0.89	-	.	ID=Py17XNL_0101376.1-5UTR1;Parent=Py17XNL_0101376.1;Name=Py17XNL_0101376.1-5UTR1;transcript_id=Py17XNL_0101376.1;gene_name=ROP14;locus_tag=Py17XNL_0101376
Py17XNL_01	AUGUSTUS	five_prime_UTR	596434	596497	0.68	-	.	ID=Py17XNL_0101376.1-5UTR2;Parent=Py17XNL_0101376.1;Name=Py17XNL_0101376.1-5UTR2;transcript_id=Py17XNL_0101376.1;gene_name=ROP14;locus_tag=Py17XNL_0101376
Py17XNL_01	AUGUSTUS	exon	596434	596497	.	-	.	ID=Py17XNL_0101376.1-exon6;Parent=Py17XNL_0101376.1;Name=Py17XNL_0101376.1-exon6;transcript_id=Py17XNL_0101376.1;gene_name=ROP14;locus_tag=Py17XNL_0101376;protein_id=Py17XNL_0101376.1-p1;product=rhoptry protein ROP14, putative
Py17XNL_01	AUGUSTUS	transcription_start_site	596497	596497	.	-	.	ID=Py17XNL_0101376.1-tss1;Parent=Py17XNL_0101376.1;Name=Py17XNL_0101376.1-tss1;transcript_id=Py17XNL_0101376.1;gene_name=ROP14;locus_tag=Py17XNL_0101376
###
Py17XNL_01	AUGUSTUS	gene	597408	598578	0.23	+	.	ID=Py17XNL_0101377;gene_id=Py17XNL_0101377;gene_name=Py17XNL_0101377;Name=50S ribosomal protein L18;best_match=PY17X_0113300.1-p1;query_coverage=99.0;percentage_identity=100.0;locus_tag=Py17XNL_0101377
Py17XNL_01	AUGUSTUS	mRNA	597408	598578	0.23	+	.	ID=Py17XNL_0101377.1;Parent=Py17XNL_0101377;transcript_id=Py17XNL_0101377.1;gene_name=Py17XNL_0101377;Name=50S ribosomal protein L18.1;best_match=PY17X_0113300.1-p1;query_coverage=99.0;percentage_identity=100.0;locus_tag=Py17XNL_0101377;protein_id=Py17XNL_0101377.1-p1;product=50S ribosomal protein L18, apicoplast, putative
Py17XNL_01	AUGUSTUS	transcription_start_site	597408	597408	.	+	.	ID=Py17XNL_0101377.1-tss1;Parent=Py17XNL_0101377.1;Name=Py17XNL_0101377.1-tss1;transcript_id=Py17XNL_0101377.1;gene_name=50S ribosomal protein L18;locus_tag=Py17XNL_0101377
Py17XNL_01	AUGUSTUS	five_prime_UTR	597408	597689	0.25	+	.	ID=Py17XNL_0101377.1-5UTR1;Parent=Py17XNL_0101377.1;Name=Py17XNL_0101377.1-5UTR1;transcript_id=Py17XNL_0101377.1;gene_name=50S ribosomal protein L18;locus_tag=Py17XNL_0101377
Py17XNL_01	AUGUSTUS	exon	597408	597881	.	+	.	ID=Py17XNL_0101377.1-exon1;Parent=Py17XNL_0101377.1;Name=Py17XNL_0101377.1-exon1;transcript_id=Py17XNL_0101377.1;gene_name=50S ribosomal protein L18;locus_tag=Py17XNL_0101377;protein_id=Py17XNL_0101377.1-p1;product=50S ribosomal protein L18, apicoplast, putative
Py17XNL_01	AUGUSTUS	start_codon	597690	597692	.	+	0	ID=Py17XNL_0101377.1-start1;Parent=Py17XNL_0101377.1;Name=Py17XNL_0101377.1-start1;transcript_id=Py17XNL_0101377.1;gene_name=50S ribosomal protein L18;locus_tag=Py17XNL_0101377
Py17XNL_01	AUGUSTUS	CDS	597690	597881	1	+	0	ID=Py17XNL_0101377.1-CDS1;Parent=Py17XNL_0101377.1;Name=Py17XNL_0101377.1-p1;transcript_id=Py17XNL_0101377.1;gene_name=50S ribosomal protein L18;locus_tag=Py17XNL_0101377;protein_id=Py17XNL_0101377.1-p1;product=50S ribosomal protein L18, apicoplast, putative
Py17XNL_01	AUGUSTUS	intron	597882	598063	1	+	.	ID=Py17XNL_0101377.1-intron1;Parent=Py17XNL_0101377.1;Name=Py17XNL_0101377.1-intron1;transcript_id=Py17XNL_0101377.1;gene_name=50S ribosomal protein L18;locus_tag=Py17XNL_0101377
Py17XNL_01	AUGUSTUS	CDS	598064	598510	1	+	0	ID=Py17XNL_0101377.1-CDS2;Parent=Py17XNL_0101377.1;Name=Py17XNL_0101377.1-p1;transcript_id=Py17XNL_0101377.1;gene_name=50S ribosomal protein L18;locus_tag=Py17XNL_0101377;protein_id=Py17XNL_0101377.1-p1;product=50S ribosomal protein L18, apicoplast, putative
Py17XNL_01	AUGUSTUS	exon	598064	598578	.	+	.	ID=Py17XNL_0101377.1-exon2;Parent=Py17XNL_0101377.1;Name=Py17XNL_0101377.1-exon2;transcript_id=Py17XNL_0101377.1;gene_name=50S ribosomal protein L18;locus_tag=Py17XNL_0101377;protein_id=Py17XNL_0101377.1-p1;product=50S ribosomal protein L18, apicoplast, putative
Py17XNL_01	AUGUSTUS	stop_codon	598508	598510	.	+	0	ID=Py17XNL_0101377.1-stop1;Parent=Py17XNL_0101377.1;Name=Py17XNL_0101377.1-stop1;transcript_id=Py17XNL_0101377.1;gene_name=50S ribosomal protein L18;locus_tag=Py17XNL_0101377
Py17XNL_01	AUGUSTUS	three_prime_UTR	598511	598578	0.97	+	.	ID=Py17XNL_0101377.1-3UTR1;Parent=Py17XNL_0101377.1;Name=Py17XNL_0101377.1-3UTR1;transcript_id=Py17XNL_0101377.1;gene_name=50S ribosomal protein L18;locus_tag=Py17XNL_0101377
Py17XNL_01	AUGUSTUS	transcription_end_site	598578	598578	.	+	.	ID=Py17XNL_0101377.1-tts1;Parent=Py17XNL_0101377.1;Name=Py17XNL_0101377.1-tts1;transcript_id=Py17XNL_0101377.1;gene_name=50S ribosomal protein L18;locus_tag=Py17XNL_0101377
###
Py17XNL_01	AUGUSTUS	gene	598582	602847	0.09	-	.	ID=Py17XNL_0101378;gene_id=Py17XNL_0101378;gene_name=Py17XNL_0101378;Name=AP-3 complex subunit beta;best_match=PY17X_0113400.1-p1;query_coverage=99.0;percentage_identity=100.0;locus_tag=Py17XNL_0101378
Py17XNL_01	AUGUSTUS	mRNA	598582	602847	0.09	-	.	ID=Py17XNL_0101378.1;Parent=Py17XNL_0101378;transcript_id=Py17XNL_0101378.1;gene_name=Py17XNL_0101378;Name=AP-3 complex subunit beta.1;best_match=PY17X_0113400.1-p1;query_coverage=99.0;percentage_identity=100.0;locus_tag=Py17XNL_0101378;protein_id=Py17XNL_0101378.1-p1;product=AP-3 complex subunit beta, putative
Py17XNL_01	AUGUSTUS	transcription_end_site	598582	598582	.	-	.	ID=Py17XNL_0101378.1-tts1;Parent=Py17XNL_0101378.1;Name=Py17XNL_0101378.1-tts1;transcript_id=Py17XNL_0101378.1;gene_name=AP-3 complex subunit beta;locus_tag=Py17XNL_0101378
Py17XNL_01	AUGUSTUS	three_prime_UTR	598582	598794	0.57	-	.	ID=Py17XNL_0101378.1-3UTR1;Parent=Py17XNL_0101378.1;Name=Py17XNL_0101378.1-3UTR1;transcript_id=Py17XNL_0101378.1;gene_name=AP-3 complex subunit beta;locus_tag=Py17XNL_0101378
Py17XNL_01	AUGUSTUS	exon	598582	601885	.	-	.	ID=Py17XNL_0101378.1-exon1;Parent=Py17XNL_0101378.1;Name=Py17XNL_0101378.1-exon1;transcript_id=Py17XNL_0101378.1;gene_name=AP-3 complex subunit beta;locus_tag=Py17XNL_0101378;protein_id=Py17XNL_0101378.1-p1;product=AP-3 complex subunit beta, putative
Py17XNL_01	AUGUSTUS	stop_codon	598795	598797	.	-	0	ID=Py17XNL_0101378.1-stop1;Parent=Py17XNL_0101378.1;Name=Py17XNL_0101378.1-stop1;transcript_id=Py17XNL_0101378.1;gene_name=AP-3 complex subunit beta;locus_tag=Py17XNL_0101378
Py17XNL_01	AUGUSTUS	CDS	598795	601668	0.89	-	0	ID=Py17XNL_0101378.1-CDS1;Parent=Py17XNL_0101378.1;Name=Py17XNL_0101378.1-p1;transcript_id=Py17XNL_0101378.1;gene_name=AP-3 complex subunit beta;locus_tag=Py17XNL_0101378;protein_id=Py17XNL_0101378.1-p1;product=AP-3 complex subunit beta, putative
Py17XNL_01	AUGUSTUS	start_codon	601666	601668	.	-	0	ID=Py17XNL_0101378.1-start1;Parent=Py17XNL_0101378.1;Name=Py17XNL_0101378.1-start1;transcript_id=Py17XNL_0101378.1;gene_name=AP-3 complex subunit beta;locus_tag=Py17XNL_0101378
Py17XNL_01	AUGUSTUS	five_prime_UTR	601669	601885	0.58	-	.	ID=Py17XNL_0101378.1-5UTR1;Parent=Py17XNL_0101378.1;Name=Py17XNL_0101378.1-5UTR1;transcript_id=Py17XNL_0101378.1;gene_name=AP-3 complex subunit beta;locus_tag=Py17XNL_0101378
Py17XNL_01	AUGUSTUS	five_prime_UTR	602839	602847	0.31	-	.	ID=Py17XNL_0101378.1-5UTR2;Parent=Py17XNL_0101378.1;Name=Py17XNL_0101378.1-5UTR2;transcript_id=Py17XNL_0101378.1;gene_name=AP-3 complex subunit beta;locus_tag=Py17XNL_0101378
Py17XNL_01	AUGUSTUS	exon	602839	602847	.	-	.	ID=Py17XNL_0101378.1-exon2;Parent=Py17XNL_0101378.1;Name=Py17XNL_0101378.1-exon2;transcript_id=Py17XNL_0101378.1;gene_name=AP-3 complex subunit beta;locus_tag=Py17XNL_0101378;protein_id=Py17XNL_0101378.1-p1;product=AP-3 complex subunit beta, putative
Py17XNL_01	AUGUSTUS	transcription_start_site	602847	602847	.	-	.	ID=Py17XNL_0101378.1-tss1;Parent=Py17XNL_0101378.1;Name=Py17XNL_0101378.1-tss1;transcript_id=Py17XNL_0101378.1;gene_name=AP-3 complex subunit beta;locus_tag=Py17XNL_0101378
###
Py17XNL_01	AUGUSTUS	gene	604498	606883	0.09	+	.	ID=Py17XNL_0101379;gene_id=Py17XNL_0101379;gene_name=Py17XNL_0101379;Name=conserved Plasmodium protein;best_match=PY17X_0113500.1-p1;query_coverage=99.0;percentage_identity=100.0;locus_tag=Py17XNL_0101379
Py17XNL_01	AUGUSTUS	mRNA	604498	606883	0.09	+	.	ID=Py17XNL_0101379.1;Parent=Py17XNL_0101379;transcript_id=Py17XNL_0101379.1;gene_name=Py17XNL_0101379;Name=conserved Plasmodium protein.1;best_match=PY17X_0113500.1-p1;query_coverage=99.0;percentage_identity=100.0;locus_tag=Py17XNL_0101379;protein_id=Py17XNL_0101379.1-p1;product=conserved Plasmodium protein, unknown function
Py17XNL_01	AUGUSTUS	transcription_start_site	604498	604498	.	+	.	ID=Py17XNL_0101379.1-tss1;Parent=Py17XNL_0101379.1;Name=Py17XNL_0101379.1-tss1;transcript_id=Py17XNL_0101379.1;gene_name=conserved Plasmodium protein;locus_tag=Py17XNL_0101379
Py17XNL_01	AUGUSTUS	five_prime_UTR	604498	604549	0.56	+	.	ID=Py17XNL_0101379.1-5UTR1;Parent=Py17XNL_0101379.1;Name=Py17XNL_0101379.1-5UTR1;transcript_id=Py17XNL_0101379.1;gene_name=conserved Plasmodium protein;locus_tag=Py17XNL_0101379
Py17XNL_01	AUGUSTUS	exon	604498	606883	.	+	.	ID=Py17XNL_0101379.1-exon1;Parent=Py17XNL_0101379.1;Name=Py17XNL_0101379.1-exon1;transcript_id=Py17XNL_0101379.1;gene_name=conserved Plasmodium protein;locus_tag=Py17XNL_0101379;protein_id=Py17XNL_0101379.1-p1;product=conserved Plasmodium protein, unknown function
Py17XNL_01	AUGUSTUS	start_codon	604550	604552	.	+	0	ID=Py17XNL_0101379.1-start1;Parent=Py17XNL_0101379.1;Name=Py17XNL_0101379.1-start1;transcript_id=Py17XNL_0101379.1;gene_name=conserved Plasmodium protein;locus_tag=Py17XNL_0101379
Py17XNL_01	AUGUSTUS	CDS	604550	606856	1	+	0	ID=Py17XNL_0101379.1-CDS1;Parent=Py17XNL_0101379.1;Name=Py17XNL_0101379.1-p1;transcript_id=Py17XNL_0101379.1;gene_name=conserved Plasmodium protein;locus_tag=Py17XNL_0101379;protein_id=Py17XNL_0101379.1-p1;product=conserved Plasmodium protein, unknown function
Py17XNL_01	AUGUSTUS	stop_codon	606854	606856	.	+	0	ID=Py17XNL_0101379.1-stop1;Parent=Py17XNL_0101379.1;Name=Py17XNL_0101379.1-stop1;transcript_id=Py17XNL_0101379.1;gene_name=conserved Plasmodium protein;locus_tag=Py17XNL_0101379
Py17XNL_01	AUGUSTUS	three_prime_UTR	606857	606883	0.19	+	.	ID=Py17XNL_0101379.1-3UTR1;Parent=Py17XNL_0101379.1;Name=Py17XNL_0101379.1-3UTR1;transcript_id=Py17XNL_0101379.1;gene_name=conserved Plasmodium protein;locus_tag=Py17XNL_0101379
Py17XNL_01	AUGUSTUS	transcription_end_site	606883	606883	.	+	.	ID=Py17XNL_0101379.1-tts1;Parent=Py17XNL_0101379.1;Name=Py17XNL_0101379.1-tts1;transcript_id=Py17XNL_0101379.1;gene_name=conserved Plasmodium protein;locus_tag=Py17XNL_0101379
###
Py17XNL_01	AUGUSTUS	gene	607209	609437	0.09	-	.	ID=Py17XNL_0101380;gene_id=Py17XNL_0101380;gene_name=Py17XNL_0101380;Name=syntaxin-binding protein;best_match=PY17X_0113600.1-p1;query_coverage=99.0;percentage_identity=100.0;locus_tag=Py17XNL_0101380
Py17XNL_01	AUGUSTUS	mRNA	607209	609437	0.09	-	.	ID=Py17XNL_0101380.1;Parent=Py17XNL_0101380;transcript_id=Py17XNL_0101380.1;gene_name=Py17XNL_0101380;Name=syntaxin-binding protein.1;best_match=PY17X_0113600.1-p1;query_coverage=99.0;percentage_identity=100.0;locus_tag=Py17XNL_0101380;protein_id=Py17XNL_0101380.1-p1;product=syntaxin-binding protein, putative
Py17XNL_01	AUGUSTUS	transcription_end_site	607209	607209	.	-	.	ID=Py17XNL_0101380.1-tts1;Parent=Py17XNL_0101380.1;Name=Py17XNL_0101380.1-tts1;transcript_id=Py17XNL_0101380.1;gene_name=syntaxin-binding protein;locus_tag=Py17XNL_0101380
Py17XNL_01	AUGUSTUS	three_prime_UTR	607209	607308	0.74	-	.	ID=Py17XNL_0101380.1-3UTR1;Parent=Py17XNL_0101380.1;Name=Py17XNL_0101380.1-3UTR1;transcript_id=Py17XNL_0101380.1;gene_name=syntaxin-binding protein;locus_tag=Py17XNL_0101380
Py17XNL_01	AUGUSTUS	exon	607209	609437	.	-	.	ID=Py17XNL_0101380.1-exon1;Parent=Py17XNL_0101380.1;Name=Py17XNL_0101380.1-exon1;transcript_id=Py17XNL_0101380.1;gene_name=syntaxin-binding protein;locus_tag=Py17XNL_0101380;protein_id=Py17XNL_0101380.1-p1;product=syntaxin-binding protein, putative
Py17XNL_01	AUGUSTUS	stop_codon	607309	607311	.	-	0	ID=Py17XNL_0101380.1-stop1;Parent=Py17XNL_0101380.1;Name=Py17XNL_0101380.1-stop1;transcript_id=Py17XNL_0101380.1;gene_name=syntaxin-binding protein;locus_tag=Py17XNL_0101380
Py17XNL_01	AUGUSTUS	CDS	607309	609231	1	-	0	ID=Py17XNL_0101380.1-CDS1;Parent=Py17XNL_0101380.1;Name=Py17XNL_0101380.1-p1;transcript_id=Py17XNL_0101380.1;gene_name=syntaxin-binding protein;locus_tag=Py17XNL_0101380;protein_id=Py17XNL_0101380.1-p1;product=syntaxin-binding protein, putative
Py17XNL_01	AUGUSTUS	start_codon	609229	609231	.	-	0	ID=Py17XNL_0101380.1-start1;Parent=Py17XNL_0101380.1;Name=Py17XNL_0101380.1-start1;transcript_id=Py17XNL_0101380.1;gene_name=syntaxin-binding protein;locus_tag=Py17XNL_0101380
Py17XNL_01	AUGUSTUS	five_prime_UTR	609232	609437	0.1	-	.	ID=Py17XNL_0101380.1-5UTR1;Parent=Py17XNL_0101380.1;Name=Py17XNL_0101380.1-5UTR1;transcript_id=Py17XNL_0101380.1;gene_name=syntaxin-binding protein;locus_tag=Py17XNL_0101380
Py17XNL_01	AUGUSTUS	transcription_start_site	609437	609437	.	-	.	ID=Py17XNL_0101380.1-tss1;Parent=Py17XNL_0101380.1;Name=Py17XNL_0101380.1-tss1;transcript_id=Py17XNL_0101380.1;gene_name=syntaxin-binding protein;locus_tag=Py17XNL_0101380
###
Py17XNL_01	AUGUSTUS	gene	613308	621544	0.48	+	.	ID=Py17XNL_0101381;gene_id=Py17XNL_0101381;gene_name=Py17XNL_0101381;Name=ApiAP2;best_match=PY17X_0113700.1-p1;query_coverage=99.0;percentage_identity=100.0;locus_tag=Py17XNL_0101381
Py17XNL_01	AUGUSTUS	mRNA	613308	621544	0.48	+	.	ID=Py17XNL_0101381.1;Parent=Py17XNL_0101381;transcript_id=Py17XNL_0101381.1;gene_name=Py17XNL_0101381;Name=ApiAP2.1;best_match=PY17X_0113700.1-p1;query_coverage=99.0;percentage_identity=100.0;locus_tag=Py17XNL_0101381;protein_id=Py17XNL_0101381.1-p1;product=AP2 domain transcription factor, putative
Py17XNL_01	AUGUSTUS	transcription_start_site	613308	613308	.	+	.	ID=Py17XNL_0101381.1-tss1;Parent=Py17XNL_0101381.1;Name=Py17XNL_0101381.1-tss1;transcript_id=Py17XNL_0101381.1;gene_name=ApiAP2;locus_tag=Py17XNL_0101381
Py17XNL_01	AUGUSTUS	five_prime_UTR	613308	613424	0.68	+	.	ID=Py17XNL_0101381.1-5UTR1;Parent=Py17XNL_0101381.1;Name=Py17XNL_0101381.1-5UTR1;transcript_id=Py17XNL_0101381.1;gene_name=ApiAP2;locus_tag=Py17XNL_0101381
Py17XNL_01	AUGUSTUS	exon	613308	618837	.	+	.	ID=Py17XNL_0101381.1-exon1;Parent=Py17XNL_0101381.1;Name=Py17XNL_0101381.1-exon1;transcript_id=Py17XNL_0101381.1;gene_name=ApiAP2;locus_tag=Py17XNL_0101381;protein_id=Py17XNL_0101381.1-p1;product=AP2 domain transcription factor, putative
Py17XNL_01	AUGUSTUS	start_codon	613425	613427	.	+	0	ID=Py17XNL_0101381.1-start1;Parent=Py17XNL_0101381.1;Name=Py17XNL_0101381.1-start1;transcript_id=Py17XNL_0101381.1;gene_name=ApiAP2;locus_tag=Py17XNL_0101381
Py17XNL_01	AUGUSTUS	CDS	613425	618837	1	+	0	ID=Py17XNL_0101381.1-CDS1;Parent=Py17XNL_0101381.1;Name=Py17XNL_0101381.1-p1;transcript_id=Py17XNL_0101381.1;gene_name=ApiAP2;locus_tag=Py17XNL_0101381;protein_id=Py17XNL_0101381.1-p1;product=AP2 domain transcription factor, putative
Py17XNL_01	AUGUSTUS	intron	618838	618985	1	+	.	ID=Py17XNL_0101381.1-intron1;Parent=Py17XNL_0101381.1;Name=Py17XNL_0101381.1-intron1;transcript_id=Py17XNL_0101381.1;gene_name=ApiAP2;locus_tag=Py17XNL_0101381
Py17XNL_01	AUGUSTUS	CDS	618986	621513	1	+	2	ID=Py17XNL_0101381.1-CDS2;Parent=Py17XNL_0101381.1;Name=Py17XNL_0101381.1-p1;transcript_id=Py17XNL_0101381.1;gene_name=ApiAP2;locus_tag=Py17XNL_0101381;protein_id=Py17XNL_0101381.1-p1;product=AP2 domain transcription factor, putative
Py17XNL_01	AUGUSTUS	exon	618986	621544	.	+	.	ID=Py17XNL_0101381.1-exon2;Parent=Py17XNL_0101381.1;Name=Py17XNL_0101381.1-exon2;transcript_id=Py17XNL_0101381.1;gene_name=ApiAP2;locus_tag=Py17XNL_0101381;protein_id=Py17XNL_0101381.1-p1;product=AP2 domain transcription factor, putative
Py17XNL_01	AUGUSTUS	stop_codon	621511	621513	.	+	0	ID=Py17XNL_0101381.1-stop1;Parent=Py17XNL_0101381.1;Name=Py17XNL_0101381.1-stop1;transcript_id=Py17XNL_0101381.1;gene_name=ApiAP2;locus_tag=Py17XNL_0101381
Py17XNL_01	AUGUSTUS	three_prime_UTR	621514	621544	0.76	+	.	ID=Py17XNL_0101381.1-3UTR1;Parent=Py17XNL_0101381.1;Name=Py17XNL_0101381.1-3UTR1;transcript_id=Py17XNL_0101381.1;gene_name=ApiAP2;locus_tag=Py17XNL_0101381
Py17XNL_01	AUGUSTUS	transcription_end_site	621544	621544	.	+	.	ID=Py17XNL_0101381.1-tts1;Parent=Py17XNL_0101381.1;Name=Py17XNL_0101381.1-tts1;transcript_id=Py17XNL_0101381.1;gene_name=ApiAP2;locus_tag=Py17XNL_0101381
###
Py17XNL_01	AUGUSTUS	gene	621568	630277	0.04	-	.	ID=Py17XNL_0101382;gene_id=Py17XNL_0101382;gene_name=Py17XNL_0101382;Name=MyoE;best_match=PY17X_0113800.1-p1;query_coverage=99.0;percentage_identity=100.0;locus_tag=Py17XNL_0101382
Py17XNL_01	AUGUSTUS	mRNA	621568	630277	0.04	-	.	ID=Py17XNL_0101382.1;Parent=Py17XNL_0101382;transcript_id=Py17XNL_0101382.1;gene_name=Py17XNL_0101382;Name=MyoE.1;best_match=PY17X_0113800.1-p1;query_coverage=99.0;percentage_identity=100.0;locus_tag=Py17XNL_0101382;protein_id=Py17XNL_0101382.1-p1;product=myosin E, putative
Py17XNL_01	AUGUSTUS	transcription_end_site	621568	621568	.	-	.	ID=Py17XNL_0101382.1-tts1;Parent=Py17XNL_0101382.1;Name=Py17XNL_0101382.1-tts1;transcript_id=Py17XNL_0101382.1;gene_name=MyoE;locus_tag=Py17XNL_0101382
Py17XNL_01	AUGUSTUS	three_prime_UTR	621568	621928	0.16	-	.	ID=Py17XNL_0101382.1-3UTR1;Parent=Py17XNL_0101382.1;Name=Py17XNL_0101382.1-3UTR1;transcript_id=Py17XNL_0101382.1;gene_name=MyoE;locus_tag=Py17XNL_0101382
Py17XNL_01	AUGUSTUS	exon	621568	628061	.	-	.	ID=Py17XNL_0101382.1-exon1;Parent=Py17XNL_0101382.1;Name=Py17XNL_0101382.1-exon1;transcript_id=Py17XNL_0101382.1;gene_name=MyoE;locus_tag=Py17XNL_0101382;protein_id=Py17XNL_0101382.1-p1;product=myosin E, putative
Py17XNL_01	AUGUSTUS	stop_codon	621929	621931	.	-	0	ID=Py17XNL_0101382.1-stop1;Parent=Py17XNL_0101382.1;Name=Py17XNL_0101382.1-stop1;transcript_id=Py17XNL_0101382.1;gene_name=MyoE;locus_tag=Py17XNL_0101382
Py17XNL_01	AUGUSTUS	CDS	621929	628051	0.97	-	0	ID=Py17XNL_0101382.1-CDS1;Parent=Py17XNL_0101382.1;Name=Py17XNL_0101382.1-p1;transcript_id=Py17XNL_0101382.1;gene_name=MyoE;locus_tag=Py17XNL_0101382;protein_id=Py17XNL_0101382.1-p1;product=myosin E, putative
Py17XNL_01	AUGUSTUS	start_codon	628049	628051	.	-	0	ID=Py17XNL_0101382.1-start1;Parent=Py17XNL_0101382.1;Name=Py17XNL_0101382.1-start1;transcript_id=Py17XNL_0101382.1;gene_name=MyoE;locus_tag=Py17XNL_0101382
Py17XNL_01	AUGUSTUS	five_prime_UTR	628052	628061	0.97	-	.	ID=Py17XNL_0101382.1-5UTR1;Parent=Py17XNL_0101382.1;Name=Py17XNL_0101382.1-5UTR1;transcript_id=Py17XNL_0101382.1;gene_name=MyoE;locus_tag=Py17XNL_0101382
Py17XNL_01	AUGUSTUS	five_prime_UTR	630229	630277	0.33	-	.	ID=Py17XNL_0101382.1-5UTR2;Parent=Py17XNL_0101382.1;Name=Py17XNL_0101382.1-5UTR2;transcript_id=Py17XNL_0101382.1;gene_name=MyoE;locus_tag=Py17XNL_0101382
Py17XNL_01	AUGUSTUS	exon	630229	630277	.	-	.	ID=Py17XNL_0101382.1-exon2;Parent=Py17XNL_0101382.1;Name=Py17XNL_0101382.1-exon2;transcript_id=Py17XNL_0101382.1;gene_name=MyoE;locus_tag=Py17XNL_0101382;protein_id=Py17XNL_0101382.1-p1;product=myosin E, putative
Py17XNL_01	AUGUSTUS	transcription_start_site	630277	630277	.	-	.	ID=Py17XNL_0101382.1-tss1;Parent=Py17XNL_0101382.1;Name=Py17XNL_0101382.1-tss1;transcript_id=Py17XNL_0101382.1;gene_name=MyoE;locus_tag=Py17XNL_0101382
###
Py17XNL_01	AUGUSTUS	gene	630805	633457	0.32	-	.	ID=Py17XNL_0101383;gene_id=Py17XNL_0101383;gene_name=Py17XNL_0101383;Name=filamin domain-containing protein;best_match=PY17X_0113900.1-p1;query_coverage=99.0;percentage_identity=100.0;locus_tag=Py17XNL_0101383
Py17XNL_01	AUGUSTUS	mRNA	630805	633457	0.32	-	.	ID=Py17XNL_0101383.1;Parent=Py17XNL_0101383;transcript_id=Py17XNL_0101383.1;gene_name=Py17XNL_0101383;Name=filamin domain-containing protein.1;best_match=PY17X_0113900.1-p1;query_coverage=99.0;percentage_identity=100.0;locus_tag=Py17XNL_0101383;protein_id=Py17XNL_0101383.1-p1;product=filamin domain-containing protein, putative
Py17XNL_01	AUGUSTUS	transcription_end_site	630805	630805	.	-	.	ID=Py17XNL_0101383.1-tts1;Parent=Py17XNL_0101383.1;Name=Py17XNL_0101383.1-tts1;transcript_id=Py17XNL_0101383.1;gene_name=filamin domain-containing protein;locus_tag=Py17XNL_0101383
Py17XNL_01	AUGUSTUS	three_prime_UTR	630805	630885	0.32	-	.	ID=Py17XNL_0101383.1-3UTR1;Parent=Py17XNL_0101383.1;Name=Py17XNL_0101383.1-3UTR1;transcript_id=Py17XNL_0101383.1;gene_name=filamin domain-containing protein;locus_tag=Py17XNL_0101383
Py17XNL_01	AUGUSTUS	exon	630805	633457	.	-	.	ID=Py17XNL_0101383.1-exon1;Parent=Py17XNL_0101383.1;Name=Py17XNL_0101383.1-exon1;transcript_id=Py17XNL_0101383.1;gene_name=filamin domain-containing protein;locus_tag=Py17XNL_0101383;protein_id=Py17XNL_0101383.1-p1;product=filamin domain-containing protein, putative
Py17XNL_01	AUGUSTUS	stop_codon	630886	630888	.	-	0	ID=Py17XNL_0101383.1-stop1;Parent=Py17XNL_0101383.1;Name=Py17XNL_0101383.1-stop1;transcript_id=Py17XNL_0101383.1;gene_name=filamin domain-containing protein;locus_tag=Py17XNL_0101383
Py17XNL_01	AUGUSTUS	CDS	630886	633411	1	-	0	ID=Py17XNL_0101383.1-CDS1;Parent=Py17XNL_0101383.1;Name=Py17XNL_0101383.1-p1;transcript_id=Py17XNL_0101383.1;gene_name=filamin domain-containing protein;locus_tag=Py17XNL_0101383;protein_id=Py17XNL_0101383.1-p1;product=filamin domain-containing protein, putative
Py17XNL_01	AUGUSTUS	start_codon	633409	633411	.	-	0	ID=Py17XNL_0101383.1-start1;Parent=Py17XNL_0101383.1;Name=Py17XNL_0101383.1-start1;transcript_id=Py17XNL_0101383.1;gene_name=filamin domain-containing protein;locus_tag=Py17XNL_0101383
Py17XNL_01	AUGUSTUS	five_prime_UTR	633412	633457	1	-	.	ID=Py17XNL_0101383.1-5UTR1;Parent=Py17XNL_0101383.1;Name=Py17XNL_0101383.1-5UTR1;transcript_id=Py17XNL_0101383.1;gene_name=filamin domain-containing protein;locus_tag=Py17XNL_0101383
Py17XNL_01	AUGUSTUS	transcription_start_site	633457	633457	.	-	.	ID=Py17XNL_0101383.1-tss1;Parent=Py17XNL_0101383.1;Name=Py17XNL_0101383.1-tss1;transcript_id=Py17XNL_0101383.1;gene_name=filamin domain-containing protein;locus_tag=Py17XNL_0101383
###
Py17XNL_01	AUGUSTUS	gene	634079	637527	0.1	-	.	ID=Py17XNL_0101384;gene_id=Py17XNL_0101384;gene_name=Py17XNL_0101384;Name=NAR1;best_match=PY17X_0114000.1-p1;query_coverage=99.0;percentage_identity=100.0;locus_tag=Py17XNL_0101384
Py17XNL_01	AUGUSTUS	mRNA	634079	637527	0.1	-	.	ID=Py17XNL_0101384.1;Parent=Py17XNL_0101384;transcript_id=Py17XNL_0101384.1;gene_name=Py17XNL_0101384;Name=NAR1.1;best_match=PY17X_0114000.1-p1;query_coverage=99.0;percentage_identity=100.0;locus_tag=Py17XNL_0101384;protein_id=Py17XNL_0101384.1-p1;product=cytosolic Fe-S cluster assembly factor NAR1, putative
Py17XNL_01	AUGUSTUS	transcription_end_site	634079	634079	.	-	.	ID=Py17XNL_0101384.1-tts1;Parent=Py17XNL_0101384.1;Name=Py17XNL_0101384.1-tts1;transcript_id=Py17XNL_0101384.1;gene_name=NAR1;locus_tag=Py17XNL_0101384
Py17XNL_01	AUGUSTUS	three_prime_UTR	634079	634447	0.29	-	.	ID=Py17XNL_0101384.1-3UTR1;Parent=Py17XNL_0101384.1;Name=Py17XNL_0101384.1-3UTR1;transcript_id=Py17XNL_0101384.1;gene_name=NAR1;locus_tag=Py17XNL_0101384
Py17XNL_01	AUGUSTUS	exon	634079	637527	.	-	.	ID=Py17XNL_0101384.1-exon1;Parent=Py17XNL_0101384.1;Name=Py17XNL_0101384.1-exon1;transcript_id=Py17XNL_0101384.1;gene_name=NAR1;locus_tag=Py17XNL_0101384;protein_id=Py17XNL_0101384.1-p1;product=cytosolic Fe-S cluster assembly factor NAR1, putative
Py17XNL_01	AUGUSTUS	stop_codon	634448	634450	.	-	0	ID=Py17XNL_0101384.1-stop1;Parent=Py17XNL_0101384.1;Name=Py17XNL_0101384.1-stop1;transcript_id=Py17XNL_0101384.1;gene_name=NAR1;locus_tag=Py17XNL_0101384
Py17XNL_01	AUGUSTUS	CDS	634448	636955	1	-	0	ID=Py17XNL_0101384.1-CDS1;Parent=Py17XNL_0101384.1;Name=Py17XNL_0101384.1-p1;transcript_id=Py17XNL_0101384.1;gene_name=NAR1;locus_tag=Py17XNL_0101384;protein_id=Py17XNL_0101384.1-p1;product=cytosolic Fe-S cluster assembly factor NAR1, putative
Py17XNL_01	AUGUSTUS	start_codon	636953	636955	.	-	0	ID=Py17XNL_0101384.1-start1;Parent=Py17XNL_0101384.1;Name=Py17XNL_0101384.1-start1;transcript_id=Py17XNL_0101384.1;gene_name=NAR1;locus_tag=Py17XNL_0101384
Py17XNL_01	AUGUSTUS	five_prime_UTR	636956	637527	0.29	-	.	ID=Py17XNL_0101384.1-5UTR1;Parent=Py17XNL_0101384.1;Name=Py17XNL_0101384.1-5UTR1;transcript_id=Py17XNL_0101384.1;gene_name=NAR1;locus_tag=Py17XNL_0101384
Py17XNL_01	AUGUSTUS	transcription_start_site	637527	637527	.	-	.	ID=Py17XNL_0101384.1-tss1;Parent=Py17XNL_0101384.1;Name=Py17XNL_0101384.1-tss1;transcript_id=Py17XNL_0101384.1;gene_name=NAR1;locus_tag=Py17XNL_0101384
###
Py17XNL_01	AUGUSTUS	gene	638466	640687	0.24	-	.	ID=Py17XNL_0101385;gene_id=Py17XNL_0101385;gene_name=Py17XNL_0101385;Name=MFR1;best_match=PY17X_0114100.1-p1;query_coverage=98.0;percentage_identity=100.0;locus_tag=Py17XNL_0101385
Py17XNL_01	AUGUSTUS	mRNA	638466	640687	0.24	-	.	ID=Py17XNL_0101385.1;Parent=Py17XNL_0101385;transcript_id=Py17XNL_0101385.1;gene_name=Py17XNL_0101385;Name=MFR1.1;best_match=PY17X_0114100.1-p1;query_coverage=98.0;percentage_identity=100.0;locus_tag=Py17XNL_0101385;protein_id=Py17XNL_0101385.1-p1;product=major facilitator superfamily-related transporter, putative
Py17XNL_01	AUGUSTUS	transcription_end_site	638466	638466	.	-	.	ID=Py17XNL_0101385.1-tts1;Parent=Py17XNL_0101385.1;Name=Py17XNL_0101385.1-tts1;transcript_id=Py17XNL_0101385.1;gene_name=MFR1;locus_tag=Py17XNL_0101385
Py17XNL_01	AUGUSTUS	three_prime_UTR	638466	638529	0.58	-	.	ID=Py17XNL_0101385.1-3UTR1;Parent=Py17XNL_0101385.1;Name=Py17XNL_0101385.1-3UTR1;transcript_id=Py17XNL_0101385.1;gene_name=MFR1;locus_tag=Py17XNL_0101385
Py17XNL_01	AUGUSTUS	exon	638466	638529	.	-	.	ID=Py17XNL_0101385.1-exon1;Parent=Py17XNL_0101385.1;Name=Py17XNL_0101385.1-exon1;transcript_id=Py17XNL_0101385.1;gene_name=MFR1;locus_tag=Py17XNL_0101385;protein_id=Py17XNL_0101385.1-p1;product=major facilitator superfamily-related transporter, putative
Py17XNL_01	AUGUSTUS	three_prime_UTR	638672	638744	0.76	-	.	ID=Py17XNL_0101385.1-3UTR2;Parent=Py17XNL_0101385.1;Name=Py17XNL_0101385.1-3UTR2;transcript_id=Py17XNL_0101385.1;gene_name=MFR1;locus_tag=Py17XNL_0101385
Py17XNL_01	AUGUSTUS	exon	638672	638744	.	-	.	ID=Py17XNL_0101385.1-exon2;Parent=Py17XNL_0101385.1;Name=Py17XNL_0101385.1-exon2;transcript_id=Py17XNL_0101385.1;gene_name=MFR1;locus_tag=Py17XNL_0101385;protein_id=Py17XNL_0101385.1-p1;product=major facilitator superfamily-related transporter, putative
Py17XNL_01	AUGUSTUS	three_prime_UTR	638848	638939	0.76	-	.	ID=Py17XNL_0101385.1-3UTR3;Parent=Py17XNL_0101385.1;Name=Py17XNL_0101385.1-3UTR3;transcript_id=Py17XNL_0101385.1;gene_name=MFR1;locus_tag=Py17XNL_0101385
Py17XNL_01	AUGUSTUS	exon	638848	638939	.	-	.	ID=Py17XNL_0101385.1-exon3;Parent=Py17XNL_0101385.1;Name=Py17XNL_0101385.1-exon3;transcript_id=Py17XNL_0101385.1;gene_name=MFR1;locus_tag=Py17XNL_0101385;protein_id=Py17XNL_0101385.1-p1;product=major facilitator superfamily-related transporter, putative
Py17XNL_01	AUGUSTUS	three_prime_UTR	639053	639300	0.71	-	.	ID=Py17XNL_0101385.1-3UTR4;Parent=Py17XNL_0101385.1;Name=Py17XNL_0101385.1-3UTR4;transcript_id=Py17XNL_0101385.1;gene_name=MFR1;locus_tag=Py17XNL_0101385
Py17XNL_01	AUGUSTUS	exon	639053	639324	.	-	.	ID=Py17XNL_0101385.1-exon4;Parent=Py17XNL_0101385.1;Name=Py17XNL_0101385.1-exon4;transcript_id=Py17XNL_0101385.1;gene_name=MFR1;locus_tag=Py17XNL_0101385;protein_id=Py17XNL_0101385.1-p1;product=major facilitator superfamily-related transporter, putative
Py17XNL_01	AUGUSTUS	stop_codon	639301	639303	.	-	0	ID=Py17XNL_0101385.1-stop1;Parent=Py17XNL_0101385.1;Name=Py17XNL_0101385.1-stop1;transcript_id=Py17XNL_0101385.1;gene_name=MFR1;locus_tag=Py17XNL_0101385
Py17XNL_01	AUGUSTUS	CDS	639301	639324	0.95	-	0	ID=Py17XNL_0101385.1-CDS1;Parent=Py17XNL_0101385.1;Name=Py17XNL_0101385.1-p1;transcript_id=Py17XNL_0101385.1;gene_name=MFR1;locus_tag=Py17XNL_0101385;protein_id=Py17XNL_0101385.1-p1;product=major facilitator superfamily-related transporter, putative
Py17XNL_01	AUGUSTUS	intron	639325	639424	0.94	-	.	ID=Py17XNL_0101385.1-intron1;Parent=Py17XNL_0101385.1;Name=Py17XNL_0101385.1-intron1;transcript_id=Py17XNL_0101385.1;gene_name=MFR1;locus_tag=Py17XNL_0101385
Py17XNL_01	AUGUSTUS	CDS	639425	640558	0.86	-	0	ID=Py17XNL_0101385.1-CDS2;Parent=Py17XNL_0101385.1;Name=Py17XNL_0101385.1-p1;transcript_id=Py17XNL_0101385.1;gene_name=MFR1;locus_tag=Py17XNL_0101385;protein_id=Py17XNL_0101385.1-p1;product=major facilitator superfamily-related transporter, putative
Py17XNL_01	AUGUSTUS	exon	639425	640687	.	-	.	ID=Py17XNL_0101385.1-exon5;Parent=Py17XNL_0101385.1;Name=Py17XNL_0101385.1-exon5;transcript_id=Py17XNL_0101385.1;gene_name=MFR1;locus_tag=Py17XNL_0101385;protein_id=Py17XNL_0101385.1-p1;product=major facilitator superfamily-related transporter, putative
Py17XNL_01	AUGUSTUS	start_codon	640556	640558	.	-	0	ID=Py17XNL_0101385.1-start1;Parent=Py17XNL_0101385.1;Name=Py17XNL_0101385.1-start1;transcript_id=Py17XNL_0101385.1;gene_name=MFR1;locus_tag=Py17XNL_0101385
Py17XNL_01	AUGUSTUS	five_prime_UTR	640559	640687	0.45	-	.	ID=Py17XNL_0101385.1-5UTR1;Parent=Py17XNL_0101385.1;Name=Py17XNL_0101385.1-5UTR1;transcript_id=Py17XNL_0101385.1;gene_name=MFR1;locus_tag=Py17XNL_0101385
Py17XNL_01	AUGUSTUS	transcription_start_site	640687	640687	.	-	.	ID=Py17XNL_0101385.1-tss1;Parent=Py17XNL_0101385.1;Name=Py17XNL_0101385.1-tss1;transcript_id=Py17XNL_0101385.1;gene_name=MFR1;locus_tag=Py17XNL_0101385
###
Py17XNL_01	AUGUSTUS	gene	642918	646330	0.17	+	.	ID=Py17XNL_0101386;gene_id=Py17XNL_0101386;gene_name=Py17XNL_0101386;Name=fam-b protein;best_match=PY17X_0114200.1-p1;query_coverage=99.0;percentage_identity=99.305;locus_tag=Py17XNL_0101386
Py17XNL_01	AUGUSTUS	mRNA	642918	646330	0.17	+	.	ID=Py17XNL_0101386.1;Parent=Py17XNL_0101386;transcript_id=Py17XNL_0101386.1;gene_name=Py17XNL_0101386;Name=fam-b protein.1;best_match=PY17X_0114200.1-p1;query_coverage=99.0;percentage_identity=99.305;locus_tag=Py17XNL_0101386;protein_id=Py17XNL_0101386.1-p1;product=fam-b protein
Py17XNL_01	AUGUSTUS	transcription_start_site	642918	642918	.	+	.	ID=Py17XNL_0101386.1-tss1;Parent=Py17XNL_0101386.1;Name=Py17XNL_0101386.1-tss1;transcript_id=Py17XNL_0101386.1;gene_name=fam-b protein;locus_tag=Py17XNL_0101386
Py17XNL_01	AUGUSTUS	five_prime_UTR	642918	643012	0.47	+	.	ID=Py17XNL_0101386.1-5UTR1;Parent=Py17XNL_0101386.1;Name=Py17XNL_0101386.1-5UTR1;transcript_id=Py17XNL_0101386.1;gene_name=fam-b protein;locus_tag=Py17XNL_0101386
Py17XNL_01	AUGUSTUS	exon	642918	643087	.	+	.	ID=Py17XNL_0101386.1-exon1;Parent=Py17XNL_0101386.1;Name=Py17XNL_0101386.1-exon1;transcript_id=Py17XNL_0101386.1;gene_name=fam-b protein;locus_tag=Py17XNL_0101386;protein_id=Py17XNL_0101386.1-p1;product=fam-b protein
Py17XNL_01	AUGUSTUS	start_codon	643013	643015	.	+	0	ID=Py17XNL_0101386.1-start1;Parent=Py17XNL_0101386.1;Name=Py17XNL_0101386.1-start1;transcript_id=Py17XNL_0101386.1;gene_name=fam-b protein;locus_tag=Py17XNL_0101386
Py17XNL_01	AUGUSTUS	CDS	643013	643087	1	+	0	ID=Py17XNL_0101386.1-CDS1;Parent=Py17XNL_0101386.1;Name=Py17XNL_0101386.1-p1;transcript_id=Py17XNL_0101386.1;gene_name=fam-b protein;locus_tag=Py17XNL_0101386;protein_id=Py17XNL_0101386.1-p1;product=fam-b protein
Py17XNL_01	AUGUSTUS	intron	643088	643284	1	+	.	ID=Py17XNL_0101386.1-intron1;Parent=Py17XNL_0101386.1;Name=Py17XNL_0101386.1-intron1;transcript_id=Py17XNL_0101386.1;gene_name=fam-b protein;locus_tag=Py17XNL_0101386
Py17XNL_01	AUGUSTUS	CDS	643285	646233	1	+	0	ID=Py17XNL_0101386.1-CDS2;Parent=Py17XNL_0101386.1;Name=Py17XNL_0101386.1-p1;transcript_id=Py17XNL_0101386.1;gene_name=fam-b protein;locus_tag=Py17XNL_0101386;protein_id=Py17XNL_0101386.1-p1;product=fam-b protein
Py17XNL_01	AUGUSTUS	exon	643285	646330	.	+	.	ID=Py17XNL_0101386.1-exon2;Parent=Py17XNL_0101386.1;Name=Py17XNL_0101386.1-exon2;transcript_id=Py17XNL_0101386.1;gene_name=fam-b protein;locus_tag=Py17XNL_0101386;protein_id=Py17XNL_0101386.1-p1;product=fam-b protein
Py17XNL_01	AUGUSTUS	stop_codon	646231	646233	.	+	0	ID=Py17XNL_0101386.1-stop1;Parent=Py17XNL_0101386.1;Name=Py17XNL_0101386.1-stop1;transcript_id=Py17XNL_0101386.1;gene_name=fam-b protein;locus_tag=Py17XNL_0101386
Py17XNL_01	AUGUSTUS	three_prime_UTR	646234	646330	0.36	+	.	ID=Py17XNL_0101386.1-3UTR1;Parent=Py17XNL_0101386.1;Name=Py17XNL_0101386.1-3UTR1;transcript_id=Py17XNL_0101386.1;gene_name=fam-b protein;locus_tag=Py17XNL_0101386
Py17XNL_01	AUGUSTUS	transcription_end_site	646330	646330	.	+	.	ID=Py17XNL_0101386.1-tts1;Parent=Py17XNL_0101386.1;Name=Py17XNL_0101386.1-tts1;transcript_id=Py17XNL_0101386.1;gene_name=fam-b protein;locus_tag=Py17XNL_0101386
###
Py17XNL_01	AUGUSTUS	gene	648798	649784	0.07	+	.	ID=Py17XNL_0101387;gene_id=Py17XNL_0101387;gene_name=Py17XNL_0101387;Name=PIR protein;best_match=PY17X_0301000.1-p1;query_coverage=26.0;percentage_identity=40.0;locus_tag=Py17XNL_0101387
Py17XNL_01	AUGUSTUS	mRNA	648798	649784	0.07	+	.	ID=Py17XNL_0101387.1;Parent=Py17XNL_0101387;transcript_id=Py17XNL_0101387.1;gene_name=Py17XNL_0101387;Name=PIR protein.1;best_match=PY17X_0301000.1-p1;query_coverage=26.0;percentage_identity=40.0;locus_tag=Py17XNL_0101387;protein_id=Py17XNL_0101387.1-p1;product=PIR protein
Py17XNL_01	AUGUSTUS	transcription_start_site	648798	648798	.	+	.	ID=Py17XNL_0101387.1-tss1;Parent=Py17XNL_0101387.1;Name=Py17XNL_0101387.1-tss1;transcript_id=Py17XNL_0101387.1;gene_name=PIR protein;locus_tag=Py17XNL_0101387
Py17XNL_01	AUGUSTUS	five_prime_UTR	648798	648807	0.33	+	.	ID=Py17XNL_0101387.1-5UTR1;Parent=Py17XNL_0101387.1;Name=Py17XNL_0101387.1-5UTR1;transcript_id=Py17XNL_0101387.1;gene_name=PIR protein;locus_tag=Py17XNL_0101387
Py17XNL_01	AUGUSTUS	exon	648798	648815	.	+	.	ID=Py17XNL_0101387.1-exon1;Parent=Py17XNL_0101387.1;Name=Py17XNL_0101387.1-exon1;transcript_id=Py17XNL_0101387.1;gene_name=PIR protein;locus_tag=Py17XNL_0101387;protein_id=Py17XNL_0101387.1-p1;product=PIR protein
Py17XNL_01	AUGUSTUS	start_codon	648808	648810	.	+	0	ID=Py17XNL_0101387.1-start1;Parent=Py17XNL_0101387.1;Name=Py17XNL_0101387.1-start1;transcript_id=Py17XNL_0101387.1;gene_name=PIR protein;locus_tag=Py17XNL_0101387
Py17XNL_01	AUGUSTUS	CDS	648808	648815	1	+	0	ID=Py17XNL_0101387.1-CDS1;Parent=Py17XNL_0101387.1;Name=Py17XNL_0101387.1-p1;transcript_id=Py17XNL_0101387.1;gene_name=PIR protein;locus_tag=Py17XNL_0101387;protein_id=Py17XNL_0101387.1-p1;product=PIR protein
Py17XNL_01	AUGUSTUS	intron	648816	649003	1	+	.	ID=Py17XNL_0101387.1-intron1;Parent=Py17XNL_0101387.1;Name=Py17XNL_0101387.1-intron1;transcript_id=Py17XNL_0101387.1;gene_name=PIR protein;locus_tag=Py17XNL_0101387
Py17XNL_01	AUGUSTUS	CDS	649004	649196	0.98	+	1	ID=Py17XNL_0101387.1-CDS2;Parent=Py17XNL_0101387.1;Name=Py17XNL_0101387.1-p1;transcript_id=Py17XNL_0101387.1;gene_name=PIR protein;locus_tag=Py17XNL_0101387;protein_id=Py17XNL_0101387.1-p1;product=PIR protein
Py17XNL_01	AUGUSTUS	exon	649004	649196	.	+	.	ID=Py17XNL_0101387.1-exon2;Parent=Py17XNL_0101387.1;Name=Py17XNL_0101387.1-exon2;transcript_id=Py17XNL_0101387.1;gene_name=PIR protein;locus_tag=Py17XNL_0101387;protein_id=Py17XNL_0101387.1-p1;product=PIR protein
Py17XNL_01	AUGUSTUS	intron	649197	649294	0.97	+	.	ID=Py17XNL_0101387.1-intron2;Parent=Py17XNL_0101387.1;Name=Py17XNL_0101387.1-intron2;transcript_id=Py17XNL_0101387.1;gene_name=PIR protein;locus_tag=Py17XNL_0101387
Py17XNL_01	AUGUSTUS	CDS	649295	649433	0.66	+	0	ID=Py17XNL_0101387.1-CDS3;Parent=Py17XNL_0101387.1;Name=Py17XNL_0101387.1-p1;transcript_id=Py17XNL_0101387.1;gene_name=PIR protein;locus_tag=Py17XNL_0101387;protein_id=Py17XNL_0101387.1-p1;product=PIR protein
Py17XNL_01	AUGUSTUS	exon	649295	649433	.	+	.	ID=Py17XNL_0101387.1-exon3;Parent=Py17XNL_0101387.1;Name=Py17XNL_0101387.1-exon3;transcript_id=Py17XNL_0101387.1;gene_name=PIR protein;locus_tag=Py17XNL_0101387;protein_id=Py17XNL_0101387.1-p1;product=PIR protein
Py17XNL_01	AUGUSTUS	intron	649434	649593	0.6	+	.	ID=Py17XNL_0101387.1-intron3;Parent=Py17XNL_0101387.1;Name=Py17XNL_0101387.1-intron3;transcript_id=Py17XNL_0101387.1;gene_name=PIR protein;locus_tag=Py17XNL_0101387
Py17XNL_01	AUGUSTUS	CDS	649594	649763	0.61	+	2	ID=Py17XNL_0101387.1-CDS4;Parent=Py17XNL_0101387.1;Name=Py17XNL_0101387.1-p1;transcript_id=Py17XNL_0101387.1;gene_name=PIR protein;locus_tag=Py17XNL_0101387;protein_id=Py17XNL_0101387.1-p1;product=PIR protein
Py17XNL_01	AUGUSTUS	exon	649594	649784	.	+	.	ID=Py17XNL_0101387.1-exon4;Parent=Py17XNL_0101387.1;Name=Py17XNL_0101387.1-exon4;transcript_id=Py17XNL_0101387.1;gene_name=PIR protein;locus_tag=Py17XNL_0101387;protein_id=Py17XNL_0101387.1-p1;product=PIR protein
Py17XNL_01	AUGUSTUS	stop_codon	649761	649763	.	+	0	ID=Py17XNL_0101387.1-stop1;Parent=Py17XNL_0101387.1;Name=Py17XNL_0101387.1-stop1;transcript_id=Py17XNL_0101387.1;gene_name=PIR protein;locus_tag=Py17XNL_0101387
Py17XNL_01	AUGUSTUS	three_prime_UTR	649764	649784	0.24	+	.	ID=Py17XNL_0101387.1-3UTR1;Parent=Py17XNL_0101387.1;Name=Py17XNL_0101387.1-3UTR1;transcript_id=Py17XNL_0101387.1;gene_name=PIR protein;locus_tag=Py17XNL_0101387
Py17XNL_01	AUGUSTUS	transcription_end_site	649784	649784	.	+	.	ID=Py17XNL_0101387.1-tts1;Parent=Py17XNL_0101387.1;Name=Py17XNL_0101387.1-tts1;transcript_id=Py17XNL_0101387.1;gene_name=PIR protein;locus_tag=Py17XNL_0101387
###
Py17XNL_01	AUGUSTUS	gene	651348	652457	0.27	+	.	ID=Py17XNL_0101388;gene_id=Py17XNL_0101388;gene_name=Py17XNL_0101388;Name=fam-b protein;best_match=PY17X_0114400.1-p1;query_coverage=99.0;percentage_identity=100.0;locus_tag=Py17XNL_0101388
Py17XNL_01	AUGUSTUS	mRNA	651348	652457	0.27	+	.	ID=Py17XNL_0101388.1;Parent=Py17XNL_0101388;transcript_id=Py17XNL_0101388.1;gene_name=Py17XNL_0101388;Name=fam-b protein.1;best_match=PY17X_0114400.1-p1;query_coverage=99.0;percentage_identity=100.0;locus_tag=Py17XNL_0101388;protein_id=Py17XNL_0101388.1-p1;product=fam-b protein
Py17XNL_01	AUGUSTUS	transcription_start_site	651348	651348	.	+	.	ID=Py17XNL_0101388.1-tss1;Parent=Py17XNL_0101388.1;Name=Py17XNL_0101388.1-tss1;transcript_id=Py17XNL_0101388.1;gene_name=fam-b protein;locus_tag=Py17XNL_0101388
Py17XNL_01	AUGUSTUS	five_prime_UTR	651348	651398	0.83	+	.	ID=Py17XNL_0101388.1-5UTR1;Parent=Py17XNL_0101388.1;Name=Py17XNL_0101388.1-5UTR1;transcript_id=Py17XNL_0101388.1;gene_name=fam-b protein;locus_tag=Py17XNL_0101388
Py17XNL_01	AUGUSTUS	exon	651348	651449	.	+	.	ID=Py17XNL_0101388.1-exon1;Parent=Py17XNL_0101388.1;Name=Py17XNL_0101388.1-exon1;transcript_id=Py17XNL_0101388.1;gene_name=fam-b protein;locus_tag=Py17XNL_0101388;protein_id=Py17XNL_0101388.1-p1;product=fam-b protein
Py17XNL_01	AUGUSTUS	start_codon	651399	651401	.	+	0	ID=Py17XNL_0101388.1-start1;Parent=Py17XNL_0101388.1;Name=Py17XNL_0101388.1-start1;transcript_id=Py17XNL_0101388.1;gene_name=fam-b protein;locus_tag=Py17XNL_0101388
Py17XNL_01	AUGUSTUS	CDS	651399	651449	0.99	+	0	ID=Py17XNL_0101388.1-CDS1;Parent=Py17XNL_0101388.1;Name=Py17XNL_0101388.1-p1;transcript_id=Py17XNL_0101388.1;gene_name=fam-b protein;locus_tag=Py17XNL_0101388;protein_id=Py17XNL_0101388.1-p1;product=fam-b protein
Py17XNL_01	AUGUSTUS	intron	651450	651614	1	+	.	ID=Py17XNL_0101388.1-intron1;Parent=Py17XNL_0101388.1;Name=Py17XNL_0101388.1-intron1;transcript_id=Py17XNL_0101388.1;gene_name=fam-b protein;locus_tag=Py17XNL_0101388
Py17XNL_01	AUGUSTUS	CDS	651615	652388	0.97	+	0	ID=Py17XNL_0101388.1-CDS2;Parent=Py17XNL_0101388.1;Name=Py17XNL_0101388.1-p1;transcript_id=Py17XNL_0101388.1;gene_name=fam-b protein;locus_tag=Py17XNL_0101388;protein_id=Py17XNL_0101388.1-p1;product=fam-b protein
Py17XNL_01	AUGUSTUS	exon	651615	652457	.	+	.	ID=Py17XNL_0101388.1-exon2;Parent=Py17XNL_0101388.1;Name=Py17XNL_0101388.1-exon2;transcript_id=Py17XNL_0101388.1;gene_name=fam-b protein;locus_tag=Py17XNL_0101388;protein_id=Py17XNL_0101388.1-p1;product=fam-b protein
Py17XNL_01	AUGUSTUS	stop_codon	652386	652388	.	+	0	ID=Py17XNL_0101388.1-stop1;Parent=Py17XNL_0101388.1;Name=Py17XNL_0101388.1-stop1;transcript_id=Py17XNL_0101388.1;gene_name=fam-b protein;locus_tag=Py17XNL_0101388
Py17XNL_01	AUGUSTUS	three_prime_UTR	652389	652457	0.31	+	.	ID=Py17XNL_0101388.1-3UTR1;Parent=Py17XNL_0101388.1;Name=Py17XNL_0101388.1-3UTR1;transcript_id=Py17XNL_0101388.1;gene_name=fam-b protein;locus_tag=Py17XNL_0101388
Py17XNL_01	AUGUSTUS	transcription_end_site	652457	652457	.	+	.	ID=Py17XNL_0101388.1-tts1;Parent=Py17XNL_0101388.1;Name=Py17XNL_0101388.1-tts1;transcript_id=Py17XNL_0101388.1;gene_name=fam-b protein;locus_tag=Py17XNL_0101388
###
Py17XNL_01	AUGUSTUS	gene	652639	654867	0.14	-	.	ID=Py17XNL_0101389;gene_id=Py17XNL_0101389;gene_name=Py17XNL_0101389;Name=fam-a protein;best_match=PY17X_0114500.1-p1;query_coverage=99.0;percentage_identity=95.094;locus_tag=Py17XNL_0101389
Py17XNL_01	AUGUSTUS	mRNA	652639	654867	0.14	-	.	ID=Py17XNL_0101389.1;Parent=Py17XNL_0101389;transcript_id=Py17XNL_0101389.1;gene_name=Py17XNL_0101389;Name=fam-a protein.1;best_match=PY17X_0114500.1-p1;query_coverage=99.0;percentage_identity=95.094;locus_tag=Py17XNL_0101389;protein_id=Py17XNL_0101389.1-p1;product=fam-a protein
Py17XNL_01	AUGUSTUS	transcription_end_site	652639	652639	.	-	.	ID=Py17XNL_0101389.1-tts1;Parent=Py17XNL_0101389.1;Name=Py17XNL_0101389.1-tts1;transcript_id=Py17XNL_0101389.1;gene_name=fam-a protein;locus_tag=Py17XNL_0101389
Py17XNL_01	AUGUSTUS	three_prime_UTR	652639	653246	0.14	-	.	ID=Py17XNL_0101389.1-3UTR1;Parent=Py17XNL_0101389.1;Name=Py17XNL_0101389.1-3UTR1;transcript_id=Py17XNL_0101389.1;gene_name=fam-a protein;locus_tag=Py17XNL_0101389
Py17XNL_01	AUGUSTUS	exon	652639	653270	.	-	.	ID=Py17XNL_0101389.1-exon1;Parent=Py17XNL_0101389.1;Name=Py17XNL_0101389.1-exon1;transcript_id=Py17XNL_0101389.1;gene_name=fam-a protein;locus_tag=Py17XNL_0101389;protein_id=Py17XNL_0101389.1-p1;product=fam-a protein
Py17XNL_01	AUGUSTUS	stop_codon	653247	653249	.	-	0	ID=Py17XNL_0101389.1-stop1;Parent=Py17XNL_0101389.1;Name=Py17XNL_0101389.1-stop1;transcript_id=Py17XNL_0101389.1;gene_name=fam-a protein;locus_tag=Py17XNL_0101389
Py17XNL_01	AUGUSTUS	CDS	653247	653270	1	-	0	ID=Py17XNL_0101389.1-CDS1;Parent=Py17XNL_0101389.1;Name=Py17XNL_0101389.1-p1;transcript_id=Py17XNL_0101389.1;gene_name=fam-a protein;locus_tag=Py17XNL_0101389;protein_id=Py17XNL_0101389.1-p1;product=fam-a protein
Py17XNL_01	AUGUSTUS	intron	653271	653423	1	-	.	ID=Py17XNL_0101389.1-intron1;Parent=Py17XNL_0101389.1;Name=Py17XNL_0101389.1-intron1;transcript_id=Py17XNL_0101389.1;gene_name=fam-a protein;locus_tag=Py17XNL_0101389
Py17XNL_01	AUGUSTUS	CDS	653424	653654	1	-	0	ID=Py17XNL_0101389.1-CDS2;Parent=Py17XNL_0101389.1;Name=Py17XNL_0101389.1-p1;transcript_id=Py17XNL_0101389.1;gene_name=fam-a protein;locus_tag=Py17XNL_0101389;protein_id=Py17XNL_0101389.1-p1;product=fam-a protein
Py17XNL_01	AUGUSTUS	exon	653424	653654	.	-	.	ID=Py17XNL_0101389.1-exon2;Parent=Py17XNL_0101389.1;Name=Py17XNL_0101389.1-exon2;transcript_id=Py17XNL_0101389.1;gene_name=fam-a protein;locus_tag=Py17XNL_0101389;protein_id=Py17XNL_0101389.1-p1;product=fam-a protein
Py17XNL_01	AUGUSTUS	intron	653655	653747	1	-	.	ID=Py17XNL_0101389.1-intron2;Parent=Py17XNL_0101389.1;Name=Py17XNL_0101389.1-intron2;transcript_id=Py17XNL_0101389.1;gene_name=fam-a protein;locus_tag=Py17XNL_0101389
Py17XNL_01	AUGUSTUS	CDS	653748	653851	1	-	2	ID=Py17XNL_0101389.1-CDS3;Parent=Py17XNL_0101389.1;Name=Py17XNL_0101389.1-p1;transcript_id=Py17XNL_0101389.1;gene_name=fam-a protein;locus_tag=Py17XNL_0101389;protein_id=Py17XNL_0101389.1-p1;product=fam-a protein
Py17XNL_01	AUGUSTUS	exon	653748	653851	.	-	.	ID=Py17XNL_0101389.1-exon3;Parent=Py17XNL_0101389.1;Name=Py17XNL_0101389.1-exon3;transcript_id=Py17XNL_0101389.1;gene_name=fam-a protein;locus_tag=Py17XNL_0101389;protein_id=Py17XNL_0101389.1-p1;product=fam-a protein
Py17XNL_01	AUGUSTUS	intron	653852	654019	1	-	.	ID=Py17XNL_0101389.1-intron3;Parent=Py17XNL_0101389.1;Name=Py17XNL_0101389.1-intron3;transcript_id=Py17XNL_0101389.1;gene_name=fam-a protein;locus_tag=Py17XNL_0101389
Py17XNL_01	AUGUSTUS	CDS	654020	654089	1	-	0	ID=Py17XNL_0101389.1-CDS4;Parent=Py17XNL_0101389.1;Name=Py17XNL_0101389.1-p1;transcript_id=Py17XNL_0101389.1;gene_name=fam-a protein;locus_tag=Py17XNL_0101389;protein_id=Py17XNL_0101389.1-p1;product=fam-a protein
Py17XNL_01	AUGUSTUS	exon	654020	654089	.	-	.	ID=Py17XNL_0101389.1-exon4;Parent=Py17XNL_0101389.1;Name=Py17XNL_0101389.1-exon4;transcript_id=Py17XNL_0101389.1;gene_name=fam-a protein;locus_tag=Py17XNL_0101389;protein_id=Py17XNL_0101389.1-p1;product=fam-a protein
Py17XNL_01	AUGUSTUS	intron	654090	654186	1	-	.	ID=Py17XNL_0101389.1-intron4;Parent=Py17XNL_0101389.1;Name=Py17XNL_0101389.1-intron4;transcript_id=Py17XNL_0101389.1;gene_name=fam-a protein;locus_tag=Py17XNL_0101389
Py17XNL_01	AUGUSTUS	CDS	654187	654424	1	-	1	ID=Py17XNL_0101389.1-CDS5;Parent=Py17XNL_0101389.1;Name=Py17XNL_0101389.1-p1;transcript_id=Py17XNL_0101389.1;gene_name=fam-a protein;locus_tag=Py17XNL_0101389;protein_id=Py17XNL_0101389.1-p1;product=fam-a protein
Py17XNL_01	AUGUSTUS	exon	654187	654424	.	-	.	ID=Py17XNL_0101389.1-exon5;Parent=Py17XNL_0101389.1;Name=Py17XNL_0101389.1-exon5;transcript_id=Py17XNL_0101389.1;gene_name=fam-a protein;locus_tag=Py17XNL_0101389;protein_id=Py17XNL_0101389.1-p1;product=fam-a protein
Py17XNL_01	AUGUSTUS	intron	654425	654570	1	-	.	ID=Py17XNL_0101389.1-intron5;Parent=Py17XNL_0101389.1;Name=Py17XNL_0101389.1-intron5;transcript_id=Py17XNL_0101389.1;gene_name=fam-a protein;locus_tag=Py17XNL_0101389
Py17XNL_01	AUGUSTUS	CDS	654571	654701	1	-	0	ID=Py17XNL_0101389.1-CDS6;Parent=Py17XNL_0101389.1;Name=Py17XNL_0101389.1-p1;transcript_id=Py17XNL_0101389.1;gene_name=fam-a protein;locus_tag=Py17XNL_0101389;protein_id=Py17XNL_0101389.1-p1;product=fam-a protein
Py17XNL_01	AUGUSTUS	exon	654571	654867	.	-	.	ID=Py17XNL_0101389.1-exon6;Parent=Py17XNL_0101389.1;Name=Py17XNL_0101389.1-exon6;transcript_id=Py17XNL_0101389.1;gene_name=fam-a protein;locus_tag=Py17XNL_0101389;protein_id=Py17XNL_0101389.1-p1;product=fam-a protein
Py17XNL_01	AUGUSTUS	start_codon	654699	654701	.	-	0	ID=Py17XNL_0101389.1-start1;Parent=Py17XNL_0101389.1;Name=Py17XNL_0101389.1-start1;transcript_id=Py17XNL_0101389.1;gene_name=fam-a protein;locus_tag=Py17XNL_0101389
Py17XNL_01	AUGUSTUS	five_prime_UTR	654702	654867	0.99	-	.	ID=Py17XNL_0101389.1-5UTR1;Parent=Py17XNL_0101389.1;Name=Py17XNL_0101389.1-5UTR1;transcript_id=Py17XNL_0101389.1;gene_name=fam-a protein;locus_tag=Py17XNL_0101389
Py17XNL_01	AUGUSTUS	transcription_start_site	654867	654867	.	-	.	ID=Py17XNL_0101389.1-tss1;Parent=Py17XNL_0101389.1;Name=Py17XNL_0101389.1-tss1;transcript_id=Py17XNL_0101389.1;gene_name=fam-a protein;locus_tag=Py17XNL_0101389
###
Py17XNL_01	AUGUSTUS	gene	658318	659533	0.14	+	.	ID=Py17XNL_0101390;gene_id=Py17XNL_0101390;gene_name=Py17XNL_0101390;Name=PIR protein;best_match=PY17X_0114600.1-p1;query_coverage=99.0;percentage_identity=100.0;locus_tag=Py17XNL_0101390
Py17XNL_01	AUGUSTUS	mRNA	658318	659533	0.14	+	.	ID=Py17XNL_0101390.1;Parent=Py17XNL_0101390;transcript_id=Py17XNL_0101390.1;gene_name=Py17XNL_0101390;Name=PIR protein.1;best_match=PY17X_0114600.1-p1;query_coverage=99.0;percentage_identity=100.0;locus_tag=Py17XNL_0101390;protein_id=Py17XNL_0101390.1-p1;product=PIR protein
Py17XNL_01	AUGUSTUS	transcription_start_site	658318	658318	.	+	.	ID=Py17XNL_0101390.1-tss1;Parent=Py17XNL_0101390.1;Name=Py17XNL_0101390.1-tss1;transcript_id=Py17XNL_0101390.1;gene_name=PIR protein;locus_tag=Py17XNL_0101390
Py17XNL_01	AUGUSTUS	five_prime_UTR	658318	658342	0.52	+	.	ID=Py17XNL_0101390.1-5UTR1;Parent=Py17XNL_0101390.1;Name=Py17XNL_0101390.1-5UTR1;transcript_id=Py17XNL_0101390.1;gene_name=PIR protein;locus_tag=Py17XNL_0101390
Py17XNL_01	AUGUSTUS	exon	658318	658360	.	+	.	ID=Py17XNL_0101390.1-exon1;Parent=Py17XNL_0101390.1;Name=Py17XNL_0101390.1-exon1;transcript_id=Py17XNL_0101390.1;gene_name=PIR protein;locus_tag=Py17XNL_0101390;protein_id=Py17XNL_0101390.1-p1;product=PIR protein
Py17XNL_01	AUGUSTUS	start_codon	658343	658345	.	+	0	ID=Py17XNL_0101390.1-start1;Parent=Py17XNL_0101390.1;Name=Py17XNL_0101390.1-start1;transcript_id=Py17XNL_0101390.1;gene_name=PIR protein;locus_tag=Py17XNL_0101390
Py17XNL_01	AUGUSTUS	CDS	658343	658360	1	+	0	ID=Py17XNL_0101390.1-CDS1;Parent=Py17XNL_0101390.1;Name=Py17XNL_0101390.1-p1;transcript_id=Py17XNL_0101390.1;gene_name=PIR protein;locus_tag=Py17XNL_0101390;protein_id=Py17XNL_0101390.1-p1;product=PIR protein
Py17XNL_01	AUGUSTUS	intron	658361	658483	1	+	.	ID=Py17XNL_0101390.1-intron1;Parent=Py17XNL_0101390.1;Name=Py17XNL_0101390.1-intron1;transcript_id=Py17XNL_0101390.1;gene_name=PIR protein;locus_tag=Py17XNL_0101390
Py17XNL_01	AUGUSTUS	CDS	658484	659359	1	+	0	ID=Py17XNL_0101390.1-CDS2;Parent=Py17XNL_0101390.1;Name=Py17XNL_0101390.1-p1;transcript_id=Py17XNL_0101390.1;gene_name=PIR protein;locus_tag=Py17XNL_0101390;protein_id=Py17XNL_0101390.1-p1;product=PIR protein
Py17XNL_01	AUGUSTUS	exon	658484	659359	.	+	.	ID=Py17XNL_0101390.1-exon2;Parent=Py17XNL_0101390.1;Name=Py17XNL_0101390.1-exon2;transcript_id=Py17XNL_0101390.1;gene_name=PIR protein;locus_tag=Py17XNL_0101390;protein_id=Py17XNL_0101390.1-p1;product=PIR protein
Py17XNL_01	AUGUSTUS	intron	659360	659445	1	+	.	ID=Py17XNL_0101390.1-intron2;Parent=Py17XNL_0101390.1;Name=Py17XNL_0101390.1-intron2;transcript_id=Py17XNL_0101390.1;gene_name=PIR protein;locus_tag=Py17XNL_0101390
Py17XNL_01	AUGUSTUS	CDS	659446	659511	1	+	0	ID=Py17XNL_0101390.1-CDS3;Parent=Py17XNL_0101390.1;Name=Py17XNL_0101390.1-p1;transcript_id=Py17XNL_0101390.1;gene_name=PIR protein;locus_tag=Py17XNL_0101390;protein_id=Py17XNL_0101390.1-p1;product=PIR protein
Py17XNL_01	AUGUSTUS	exon	659446	659533	.	+	.	ID=Py17XNL_0101390.1-exon3;Parent=Py17XNL_0101390.1;Name=Py17XNL_0101390.1-exon3;transcript_id=Py17XNL_0101390.1;gene_name=PIR protein;locus_tag=Py17XNL_0101390;protein_id=Py17XNL_0101390.1-p1;product=PIR protein
Py17XNL_01	AUGUSTUS	stop_codon	659509	659511	.	+	0	ID=Py17XNL_0101390.1-stop1;Parent=Py17XNL_0101390.1;Name=Py17XNL_0101390.1-stop1;transcript_id=Py17XNL_0101390.1;gene_name=PIR protein;locus_tag=Py17XNL_0101390
Py17XNL_01	AUGUSTUS	three_prime_UTR	659512	659533	0.3	+	.	ID=Py17XNL_0101390.1-3UTR1;Parent=Py17XNL_0101390.1;Name=Py17XNL_0101390.1-3UTR1;transcript_id=Py17XNL_0101390.1;gene_name=PIR protein;locus_tag=Py17XNL_0101390
Py17XNL_01	AUGUSTUS	transcription_end_site	659533	659533	.	+	.	ID=Py17XNL_0101390.1-tts1;Parent=Py17XNL_0101390.1;Name=Py17XNL_0101390.1-tts1;transcript_id=Py17XNL_0101390.1;gene_name=PIR protein;locus_tag=Py17XNL_0101390
###
Py17XNL_01	AUGUSTUS	gene	661798	663056	0.29	+	.	ID=Py17XNL_0101391;gene_id=Py17XNL_0101391;gene_name=Py17XNL_0101391;Name=PIR protein;best_match=PY17X_0114700.1-p1;query_coverage=99.0;percentage_identity=99.683;locus_tag=Py17XNL_0101391
Py17XNL_01	AUGUSTUS	mRNA	661798	663056	0.29	+	.	ID=Py17XNL_0101391.1;Parent=Py17XNL_0101391;transcript_id=Py17XNL_0101391.1;gene_name=Py17XNL_0101391;Name=PIR protein.1;best_match=PY17X_0114700.1-p1;query_coverage=99.0;percentage_identity=99.683;locus_tag=Py17XNL_0101391;protein_id=Py17XNL_0101391.1-p1;product=PIR protein
Py17XNL_01	AUGUSTUS	transcription_start_site	661798	661798	.	+	.	ID=Py17XNL_0101391.1-tss1;Parent=Py17XNL_0101391.1;Name=Py17XNL_0101391.1-tss1;transcript_id=Py17XNL_0101391.1;gene_name=PIR protein;locus_tag=Py17XNL_0101391
Py17XNL_01	AUGUSTUS	five_prime_UTR	661798	661865	0.53	+	.	ID=Py17XNL_0101391.1-5UTR1;Parent=Py17XNL_0101391.1;Name=Py17XNL_0101391.1-5UTR1;transcript_id=Py17XNL_0101391.1;gene_name=PIR protein;locus_tag=Py17XNL_0101391
Py17XNL_01	AUGUSTUS	exon	661798	661883	.	+	.	ID=Py17XNL_0101391.1-exon1;Parent=Py17XNL_0101391.1;Name=Py17XNL_0101391.1-exon1;transcript_id=Py17XNL_0101391.1;gene_name=PIR protein;locus_tag=Py17XNL_0101391;protein_id=Py17XNL_0101391.1-p1;product=PIR protein
Py17XNL_01	AUGUSTUS	start_codon	661866	661868	.	+	0	ID=Py17XNL_0101391.1-start1;Parent=Py17XNL_0101391.1;Name=Py17XNL_0101391.1-start1;transcript_id=Py17XNL_0101391.1;gene_name=PIR protein;locus_tag=Py17XNL_0101391
Py17XNL_01	AUGUSTUS	CDS	661866	661883	1	+	0	ID=Py17XNL_0101391.1-CDS1;Parent=Py17XNL_0101391.1;Name=Py17XNL_0101391.1-p1;transcript_id=Py17XNL_0101391.1;gene_name=PIR protein;locus_tag=Py17XNL_0101391;protein_id=Py17XNL_0101391.1-p1;product=PIR protein
Py17XNL_01	AUGUSTUS	intron	661884	662007	0.94	+	.	ID=Py17XNL_0101391.1-intron1;Parent=Py17XNL_0101391.1;Name=Py17XNL_0101391.1-intron1;transcript_id=Py17XNL_0101391.1;gene_name=PIR protein;locus_tag=Py17XNL_0101391
Py17XNL_01	AUGUSTUS	CDS	662008	662871	0.94	+	0	ID=Py17XNL_0101391.1-CDS2;Parent=Py17XNL_0101391.1;Name=Py17XNL_0101391.1-p1;transcript_id=Py17XNL_0101391.1;gene_name=PIR protein;locus_tag=Py17XNL_0101391;protein_id=Py17XNL_0101391.1-p1;product=PIR protein
Py17XNL_01	AUGUSTUS	exon	662008	662871	.	+	.	ID=Py17XNL_0101391.1-exon2;Parent=Py17XNL_0101391.1;Name=Py17XNL_0101391.1-exon2;transcript_id=Py17XNL_0101391.1;gene_name=PIR protein;locus_tag=Py17XNL_0101391;protein_id=Py17XNL_0101391.1-p1;product=PIR protein
Py17XNL_01	AUGUSTUS	intron	662872	662955	1	+	.	ID=Py17XNL_0101391.1-intron2;Parent=Py17XNL_0101391.1;Name=Py17XNL_0101391.1-intron2;transcript_id=Py17XNL_0101391.1;gene_name=PIR protein;locus_tag=Py17XNL_0101391
Py17XNL_01	AUGUSTUS	CDS	662956	663021	1	+	0	ID=Py17XNL_0101391.1-CDS3;Parent=Py17XNL_0101391.1;Name=Py17XNL_0101391.1-p1;transcript_id=Py17XNL_0101391.1;gene_name=PIR protein;locus_tag=Py17XNL_0101391;protein_id=Py17XNL_0101391.1-p1;product=PIR protein
Py17XNL_01	AUGUSTUS	exon	662956	663056	.	+	.	ID=Py17XNL_0101391.1-exon3;Parent=Py17XNL_0101391.1;Name=Py17XNL_0101391.1-exon3;transcript_id=Py17XNL_0101391.1;gene_name=PIR protein;locus_tag=Py17XNL_0101391;protein_id=Py17XNL_0101391.1-p1;product=PIR protein
Py17XNL_01	AUGUSTUS	stop_codon	663019	663021	.	+	0	ID=Py17XNL_0101391.1-stop1;Parent=Py17XNL_0101391.1;Name=Py17XNL_0101391.1-stop1;transcript_id=Py17XNL_0101391.1;gene_name=PIR protein;locus_tag=Py17XNL_0101391
Py17XNL_01	AUGUSTUS	three_prime_UTR	663022	663056	0.61	+	.	ID=Py17XNL_0101391.1-3UTR1;Parent=Py17XNL_0101391.1;Name=Py17XNL_0101391.1-3UTR1;transcript_id=Py17XNL_0101391.1;gene_name=PIR protein;locus_tag=Py17XNL_0101391
Py17XNL_01	AUGUSTUS	transcription_end_site	663056	663056	.	+	.	ID=Py17XNL_0101391.1-tts1;Parent=Py17XNL_0101391.1;Name=Py17XNL_0101391.1-tts1;transcript_id=Py17XNL_0101391.1;gene_name=PIR protein;locus_tag=Py17XNL_0101391
###
Py17XNL_01	AUGUSTUS	gene	664818	666734	0.15	+	.	ID=Py17XNL_0101392;gene_id=Py17XNL_0101392;gene_name=Py17XNL_0101392;Name=PIR protein;best_match=PY17X_0114800.1-p1;query_coverage=99.0;percentage_identity=99.684;locus_tag=Py17XNL_0101392
Py17XNL_01	AUGUSTUS	mRNA	664818	666734	0.15	+	.	ID=Py17XNL_0101392.1;Parent=Py17XNL_0101392;transcript_id=Py17XNL_0101392.1;gene_name=Py17XNL_0101392;Name=PIR protein.1;best_match=PY17X_0114800.1-p1;query_coverage=99.0;percentage_identity=99.684;locus_tag=Py17XNL_0101392;protein_id=Py17XNL_0101392.1-p1;product=PIR protein
Py17XNL_01	AUGUSTUS	transcription_start_site	664818	664818	.	+	.	ID=Py17XNL_0101392.1-tss1;Parent=Py17XNL_0101392.1;Name=Py17XNL_0101392.1-tss1;transcript_id=Py17XNL_0101392.1;gene_name=PIR protein;locus_tag=Py17XNL_0101392
Py17XNL_01	AUGUSTUS	five_prime_UTR	664818	664937	0.31	+	.	ID=Py17XNL_0101392.1-5UTR1;Parent=Py17XNL_0101392.1;Name=Py17XNL_0101392.1-5UTR1;transcript_id=Py17XNL_0101392.1;gene_name=PIR protein;locus_tag=Py17XNL_0101392
Py17XNL_01	AUGUSTUS	exon	664818	664937	.	+	.	ID=Py17XNL_0101392.1-exon1;Parent=Py17XNL_0101392.1;Name=Py17XNL_0101392.1-exon1;transcript_id=Py17XNL_0101392.1;gene_name=PIR protein;locus_tag=Py17XNL_0101392;protein_id=Py17XNL_0101392.1-p1;product=PIR protein
Py17XNL_01	AUGUSTUS	five_prime_UTR	665055	665475	0.68	+	.	ID=Py17XNL_0101392.1-5UTR2;Parent=Py17XNL_0101392.1;Name=Py17XNL_0101392.1-5UTR2;transcript_id=Py17XNL_0101392.1;gene_name=PIR protein;locus_tag=Py17XNL_0101392
Py17XNL_01	AUGUSTUS	exon	665055	665493	.	+	.	ID=Py17XNL_0101392.1-exon2;Parent=Py17XNL_0101392.1;Name=Py17XNL_0101392.1-exon2;transcript_id=Py17XNL_0101392.1;gene_name=PIR protein;locus_tag=Py17XNL_0101392;protein_id=Py17XNL_0101392.1-p1;product=PIR protein
Py17XNL_01	AUGUSTUS	start_codon	665476	665478	.	+	0	ID=Py17XNL_0101392.1-start1;Parent=Py17XNL_0101392.1;Name=Py17XNL_0101392.1-start1;transcript_id=Py17XNL_0101392.1;gene_name=PIR protein;locus_tag=Py17XNL_0101392
Py17XNL_01	AUGUSTUS	CDS	665476	665493	1	+	0	ID=Py17XNL_0101392.1-CDS1;Parent=Py17XNL_0101392.1;Name=Py17XNL_0101392.1-p1;transcript_id=Py17XNL_0101392.1;gene_name=PIR protein;locus_tag=Py17XNL_0101392;protein_id=Py17XNL_0101392.1-p1;product=PIR protein
Py17XNL_01	AUGUSTUS	intron	665494	665618	1	+	.	ID=Py17XNL_0101392.1-intron1;Parent=Py17XNL_0101392.1;Name=Py17XNL_0101392.1-intron1;transcript_id=Py17XNL_0101392.1;gene_name=PIR protein;locus_tag=Py17XNL_0101392
Py17XNL_01	AUGUSTUS	CDS	665619	666485	1	+	0	ID=Py17XNL_0101392.1-CDS2;Parent=Py17XNL_0101392.1;Name=Py17XNL_0101392.1-p1;transcript_id=Py17XNL_0101392.1;gene_name=PIR protein;locus_tag=Py17XNL_0101392;protein_id=Py17XNL_0101392.1-p1;product=PIR protein
Py17XNL_01	AUGUSTUS	exon	665619	666485	.	+	.	ID=Py17XNL_0101392.1-exon3;Parent=Py17XNL_0101392.1;Name=Py17XNL_0101392.1-exon3;transcript_id=Py17XNL_0101392.1;gene_name=PIR protein;locus_tag=Py17XNL_0101392;protein_id=Py17XNL_0101392.1-p1;product=PIR protein
Py17XNL_01	AUGUSTUS	intron	666486	666573	1	+	.	ID=Py17XNL_0101392.1-intron2;Parent=Py17XNL_0101392.1;Name=Py17XNL_0101392.1-intron2;transcript_id=Py17XNL_0101392.1;gene_name=PIR protein;locus_tag=Py17XNL_0101392
Py17XNL_01	AUGUSTUS	CDS	666574	666639	1	+	0	ID=Py17XNL_0101392.1-CDS3;Parent=Py17XNL_0101392.1;Name=Py17XNL_0101392.1-p1;transcript_id=Py17XNL_0101392.1;gene_name=PIR protein;locus_tag=Py17XNL_0101392;protein_id=Py17XNL_0101392.1-p1;product=PIR protein
Py17XNL_01	AUGUSTUS	exon	666574	666734	.	+	.	ID=Py17XNL_0101392.1-exon4;Parent=Py17XNL_0101392.1;Name=Py17XNL_0101392.1-exon4;transcript_id=Py17XNL_0101392.1;gene_name=PIR protein;locus_tag=Py17XNL_0101392;protein_id=Py17XNL_0101392.1-p1;product=PIR protein
Py17XNL_01	AUGUSTUS	stop_codon	666637	666639	.	+	0	ID=Py17XNL_0101392.1-stop1;Parent=Py17XNL_0101392.1;Name=Py17XNL_0101392.1-stop1;transcript_id=Py17XNL_0101392.1;gene_name=PIR protein;locus_tag=Py17XNL_0101392
Py17XNL_01	AUGUSTUS	three_prime_UTR	666640	666734	0.41	+	.	ID=Py17XNL_0101392.1-3UTR1;Parent=Py17XNL_0101392.1;Name=Py17XNL_0101392.1-3UTR1;transcript_id=Py17XNL_0101392.1;gene_name=PIR protein;locus_tag=Py17XNL_0101392
Py17XNL_01	AUGUSTUS	transcription_end_site	666734	666734	.	+	.	ID=Py17XNL_0101392.1-tts1;Parent=Py17XNL_0101392.1;Name=Py17XNL_0101392.1-tts1;transcript_id=Py17XNL_0101392.1;gene_name=PIR protein;locus_tag=Py17XNL_0101392
###
Py17XNL_01	AUGUSTUS	gene	668468	670354	0.14	+	.	ID=Py17XNL_0101393;gene_id=Py17XNL_0101393;gene_name=Py17XNL_0101393;Name=PIR protein;best_match=PY17X_0114900.1-p1;query_coverage=99.0;percentage_identity=99.685;locus_tag=Py17XNL_0101393
Py17XNL_01	AUGUSTUS	mRNA	668468	670354	0.14	+	.	ID=Py17XNL_0101393.1;Parent=Py17XNL_0101393;transcript_id=Py17XNL_0101393.1;gene_name=Py17XNL_0101393;Name=PIR protein.1;best_match=PY17X_0114900.1-p1;query_coverage=99.0;percentage_identity=99.685;locus_tag=Py17XNL_0101393;protein_id=Py17XNL_0101393.1-p1;product=PIR protein
Py17XNL_01	AUGUSTUS	transcription_start_site	668468	668468	.	+	.	ID=Py17XNL_0101393.1-tss1;Parent=Py17XNL_0101393.1;Name=Py17XNL_0101393.1-tss1;transcript_id=Py17XNL_0101393.1;gene_name=PIR protein;locus_tag=Py17XNL_0101393
Py17XNL_01	AUGUSTUS	five_prime_UTR	668468	668592	0.44	+	.	ID=Py17XNL_0101393.1-5UTR1;Parent=Py17XNL_0101393.1;Name=Py17XNL_0101393.1-5UTR1;transcript_id=Py17XNL_0101393.1;gene_name=PIR protein;locus_tag=Py17XNL_0101393
Py17XNL_01	AUGUSTUS	exon	668468	668592	.	+	.	ID=Py17XNL_0101393.1-exon1;Parent=Py17XNL_0101393.1;Name=Py17XNL_0101393.1-exon1;transcript_id=Py17XNL_0101393.1;gene_name=PIR protein;locus_tag=Py17XNL_0101393;protein_id=Py17XNL_0101393.1-p1;product=PIR protein
Py17XNL_01	AUGUSTUS	five_prime_UTR	668695	669124	0.61	+	.	ID=Py17XNL_0101393.1-5UTR2;Parent=Py17XNL_0101393.1;Name=Py17XNL_0101393.1-5UTR2;transcript_id=Py17XNL_0101393.1;gene_name=PIR protein;locus_tag=Py17XNL_0101393
Py17XNL_01	AUGUSTUS	exon	668695	669142	.	+	.	ID=Py17XNL_0101393.1-exon2;Parent=Py17XNL_0101393.1;Name=Py17XNL_0101393.1-exon2;transcript_id=Py17XNL_0101393.1;gene_name=PIR protein;locus_tag=Py17XNL_0101393;protein_id=Py17XNL_0101393.1-p1;product=PIR protein
Py17XNL_01	AUGUSTUS	start_codon	669125	669127	.	+	0	ID=Py17XNL_0101393.1-start1;Parent=Py17XNL_0101393.1;Name=Py17XNL_0101393.1-start1;transcript_id=Py17XNL_0101393.1;gene_name=PIR protein;locus_tag=Py17XNL_0101393
Py17XNL_01	AUGUSTUS	CDS	669125	669142	1	+	0	ID=Py17XNL_0101393.1-CDS1;Parent=Py17XNL_0101393.1;Name=Py17XNL_0101393.1-p1;transcript_id=Py17XNL_0101393.1;gene_name=PIR protein;locus_tag=Py17XNL_0101393;protein_id=Py17XNL_0101393.1-p1;product=PIR protein
Py17XNL_01	AUGUSTUS	intron	669143	669266	1	+	.	ID=Py17XNL_0101393.1-intron1;Parent=Py17XNL_0101393.1;Name=Py17XNL_0101393.1-intron1;transcript_id=Py17XNL_0101393.1;gene_name=PIR protein;locus_tag=Py17XNL_0101393
Py17XNL_01	AUGUSTUS	CDS	669267	670136	1	+	0	ID=Py17XNL_0101393.1-CDS2;Parent=Py17XNL_0101393.1;Name=Py17XNL_0101393.1-p1;transcript_id=Py17XNL_0101393.1;gene_name=PIR protein;locus_tag=Py17XNL_0101393;protein_id=Py17XNL_0101393.1-p1;product=PIR protein
Py17XNL_01	AUGUSTUS	exon	669267	670136	.	+	.	ID=Py17XNL_0101393.1-exon3;Parent=Py17XNL_0101393.1;Name=Py17XNL_0101393.1-exon3;transcript_id=Py17XNL_0101393.1;gene_name=PIR protein;locus_tag=Py17XNL_0101393;protein_id=Py17XNL_0101393.1-p1;product=PIR protein
Py17XNL_01	AUGUSTUS	intron	670137	670224	1	+	.	ID=Py17XNL_0101393.1-intron2;Parent=Py17XNL_0101393.1;Name=Py17XNL_0101393.1-intron2;transcript_id=Py17XNL_0101393.1;gene_name=PIR protein;locus_tag=Py17XNL_0101393
Py17XNL_01	AUGUSTUS	CDS	670225	670290	1	+	0	ID=Py17XNL_0101393.1-CDS3;Parent=Py17XNL_0101393.1;Name=Py17XNL_0101393.1-p1;transcript_id=Py17XNL_0101393.1;gene_name=PIR protein;locus_tag=Py17XNL_0101393;protein_id=Py17XNL_0101393.1-p1;product=PIR protein
Py17XNL_01	AUGUSTUS	exon	670225	670354	.	+	.	ID=Py17XNL_0101393.1-exon4;Parent=Py17XNL_0101393.1;Name=Py17XNL_0101393.1-exon4;transcript_id=Py17XNL_0101393.1;gene_name=PIR protein;locus_tag=Py17XNL_0101393;protein_id=Py17XNL_0101393.1-p1;product=PIR protein
Py17XNL_01	AUGUSTUS	stop_codon	670288	670290	.	+	0	ID=Py17XNL_0101393.1-stop1;Parent=Py17XNL_0101393.1;Name=Py17XNL_0101393.1-stop1;transcript_id=Py17XNL_0101393.1;gene_name=PIR protein;locus_tag=Py17XNL_0101393
Py17XNL_01	AUGUSTUS	three_prime_UTR	670291	670354	0.28	+	.	ID=Py17XNL_0101393.1-3UTR1;Parent=Py17XNL_0101393.1;Name=Py17XNL_0101393.1-3UTR1;transcript_id=Py17XNL_0101393.1;gene_name=PIR protein;locus_tag=Py17XNL_0101393
Py17XNL_01	AUGUSTUS	transcription_end_site	670354	670354	.	+	.	ID=Py17XNL_0101393.1-tts1;Parent=Py17XNL_0101393.1;Name=Py17XNL_0101393.1-tts1;transcript_id=Py17XNL_0101393.1;gene_name=PIR protein;locus_tag=Py17XNL_0101393
###
Py17XNL_01	AUGUSTUS	gene	672668	673894	0.33	+	.	ID=Py17XNL_0101394;gene_id=Py17XNL_0101394;gene_name=Py17XNL_0101394;Name=PIR protein;best_match=PY17X_0115000.1-p1;query_coverage=99.0;percentage_identity=99.688;locus_tag=Py17XNL_0101394
Py17XNL_01	AUGUSTUS	mRNA	672668	673894	0.33	+	.	ID=Py17XNL_0101394.1;Parent=Py17XNL_0101394;transcript_id=Py17XNL_0101394.1;gene_name=Py17XNL_0101394;Name=PIR protein.1;best_match=PY17X_0115000.1-p1;query_coverage=99.0;percentage_identity=99.688;locus_tag=Py17XNL_0101394;protein_id=Py17XNL_0101394.1-p1;product=PIR protein
Py17XNL_01	AUGUSTUS	transcription_start_site	672668	672668	.	+	.	ID=Py17XNL_0101394.1-tss1;Parent=Py17XNL_0101394.1;Name=Py17XNL_0101394.1-tss1;transcript_id=Py17XNL_0101394.1;gene_name=PIR protein;locus_tag=Py17XNL_0101394
Py17XNL_01	AUGUSTUS	five_prime_UTR	672668	672687	0.52	+	.	ID=Py17XNL_0101394.1-5UTR1;Parent=Py17XNL_0101394.1;Name=Py17XNL_0101394.1-5UTR1;transcript_id=Py17XNL_0101394.1;gene_name=PIR protein;locus_tag=Py17XNL_0101394
Py17XNL_01	AUGUSTUS	exon	672668	672705	.	+	.	ID=Py17XNL_0101394.1-exon1;Parent=Py17XNL_0101394.1;Name=Py17XNL_0101394.1-exon1;transcript_id=Py17XNL_0101394.1;gene_name=PIR protein;locus_tag=Py17XNL_0101394;protein_id=Py17XNL_0101394.1-p1;product=PIR protein
Py17XNL_01	AUGUSTUS	start_codon	672688	672690	.	+	0	ID=Py17XNL_0101394.1-start1;Parent=Py17XNL_0101394.1;Name=Py17XNL_0101394.1-start1;transcript_id=Py17XNL_0101394.1;gene_name=PIR protein;locus_tag=Py17XNL_0101394
Py17XNL_01	AUGUSTUS	CDS	672688	672705	1	+	0	ID=Py17XNL_0101394.1-CDS1;Parent=Py17XNL_0101394.1;Name=Py17XNL_0101394.1-p1;transcript_id=Py17XNL_0101394.1;gene_name=PIR protein;locus_tag=Py17XNL_0101394;protein_id=Py17XNL_0101394.1-p1;product=PIR protein
Py17XNL_01	AUGUSTUS	intron	672706	672830	1	+	.	ID=Py17XNL_0101394.1-intron1;Parent=Py17XNL_0101394.1;Name=Py17XNL_0101394.1-intron1;transcript_id=Py17XNL_0101394.1;gene_name=PIR protein;locus_tag=Py17XNL_0101394
Py17XNL_01	AUGUSTUS	CDS	672831	673709	1	+	0	ID=Py17XNL_0101394.1-CDS2;Parent=Py17XNL_0101394.1;Name=Py17XNL_0101394.1-p1;transcript_id=Py17XNL_0101394.1;gene_name=PIR protein;locus_tag=Py17XNL_0101394;protein_id=Py17XNL_0101394.1-p1;product=PIR protein
Py17XNL_01	AUGUSTUS	exon	672831	673709	.	+	.	ID=Py17XNL_0101394.1-exon2;Parent=Py17XNL_0101394.1;Name=Py17XNL_0101394.1-exon2;transcript_id=Py17XNL_0101394.1;gene_name=PIR protein;locus_tag=Py17XNL_0101394;protein_id=Py17XNL_0101394.1-p1;product=PIR protein
Py17XNL_01	AUGUSTUS	intron	673710	673793	1	+	.	ID=Py17XNL_0101394.1-intron2;Parent=Py17XNL_0101394.1;Name=Py17XNL_0101394.1-intron2;transcript_id=Py17XNL_0101394.1;gene_name=PIR protein;locus_tag=Py17XNL_0101394
Py17XNL_01	AUGUSTUS	CDS	673794	673859	1	+	0	ID=Py17XNL_0101394.1-CDS3;Parent=Py17XNL_0101394.1;Name=Py17XNL_0101394.1-p1;transcript_id=Py17XNL_0101394.1;gene_name=PIR protein;locus_tag=Py17XNL_0101394;protein_id=Py17XNL_0101394.1-p1;product=PIR protein
Py17XNL_01	AUGUSTUS	exon	673794	673894	.	+	.	ID=Py17XNL_0101394.1-exon3;Parent=Py17XNL_0101394.1;Name=Py17XNL_0101394.1-exon3;transcript_id=Py17XNL_0101394.1;gene_name=PIR protein;locus_tag=Py17XNL_0101394;protein_id=Py17XNL_0101394.1-p1;product=PIR protein
Py17XNL_01	AUGUSTUS	stop_codon	673857	673859	.	+	0	ID=Py17XNL_0101394.1-stop1;Parent=Py17XNL_0101394.1;Name=Py17XNL_0101394.1-stop1;transcript_id=Py17XNL_0101394.1;gene_name=PIR protein;locus_tag=Py17XNL_0101394
Py17XNL_01	AUGUSTUS	three_prime_UTR	673860	673894	0.67	+	.	ID=Py17XNL_0101394.1-3UTR1;Parent=Py17XNL_0101394.1;Name=Py17XNL_0101394.1-3UTR1;transcript_id=Py17XNL_0101394.1;gene_name=PIR protein;locus_tag=Py17XNL_0101394
Py17XNL_01	AUGUSTUS	transcription_end_site	673894	673894	.	+	.	ID=Py17XNL_0101394.1-tts1;Parent=Py17XNL_0101394.1;Name=Py17XNL_0101394.1-tts1;transcript_id=Py17XNL_0101394.1;gene_name=PIR protein;locus_tag=Py17XNL_0101394
###
Py17XNL_01	AUGUSTUS	gene	676318	677530	0.28	+	.	ID=Py17XNL_0101395;gene_id=Py17XNL_0101395;gene_name=Py17XNL_0101395;Name=PIR protein;best_match=PY17X_0115100.1-p1;query_coverage=99.0;percentage_identity=100.0;locus_tag=Py17XNL_0101395
Py17XNL_01	AUGUSTUS	mRNA	676318	677530	0.28	+	.	ID=Py17XNL_0101395.1;Parent=Py17XNL_0101395;transcript_id=Py17XNL_0101395.1;gene_name=Py17XNL_0101395;Name=PIR protein.1;best_match=PY17X_0115100.1-p1;query_coverage=99.0;percentage_identity=100.0;locus_tag=Py17XNL_0101395;protein_id=Py17XNL_0101395.1-p1;product=PIR protein
Py17XNL_01	AUGUSTUS	transcription_start_site	676318	676318	.	+	.	ID=Py17XNL_0101395.1-tss1;Parent=Py17XNL_0101395.1;Name=Py17XNL_0101395.1-tss1;transcript_id=Py17XNL_0101395.1;gene_name=PIR protein;locus_tag=Py17XNL_0101395
Py17XNL_01	AUGUSTUS	five_prime_UTR	676318	676343	0.46	+	.	ID=Py17XNL_0101395.1-5UTR1;Parent=Py17XNL_0101395.1;Name=Py17XNL_0101395.1-5UTR1;transcript_id=Py17XNL_0101395.1;gene_name=PIR protein;locus_tag=Py17XNL_0101395
Py17XNL_01	AUGUSTUS	exon	676318	676358	.	+	.	ID=Py17XNL_0101395.1-exon1;Parent=Py17XNL_0101395.1;Name=Py17XNL_0101395.1-exon1;transcript_id=Py17XNL_0101395.1;gene_name=PIR protein;locus_tag=Py17XNL_0101395;protein_id=Py17XNL_0101395.1-p1;product=PIR protein
Py17XNL_01	AUGUSTUS	start_codon	676344	676346	.	+	0	ID=Py17XNL_0101395.1-start1;Parent=Py17XNL_0101395.1;Name=Py17XNL_0101395.1-start1;transcript_id=Py17XNL_0101395.1;gene_name=PIR protein;locus_tag=Py17XNL_0101395
Py17XNL_01	AUGUSTUS	CDS	676344	676358	1	+	0	ID=Py17XNL_0101395.1-CDS1;Parent=Py17XNL_0101395.1;Name=Py17XNL_0101395.1-p1;transcript_id=Py17XNL_0101395.1;gene_name=PIR protein;locus_tag=Py17XNL_0101395;protein_id=Py17XNL_0101395.1-p1;product=PIR protein
Py17XNL_01	AUGUSTUS	intron	676359	676480	1	+	.	ID=Py17XNL_0101395.1-intron1;Parent=Py17XNL_0101395.1;Name=Py17XNL_0101395.1-intron1;transcript_id=Py17XNL_0101395.1;gene_name=PIR protein;locus_tag=Py17XNL_0101395
Py17XNL_01	AUGUSTUS	CDS	676481	677356	1	+	0	ID=Py17XNL_0101395.1-CDS2;Parent=Py17XNL_0101395.1;Name=Py17XNL_0101395.1-p1;transcript_id=Py17XNL_0101395.1;gene_name=PIR protein;locus_tag=Py17XNL_0101395;protein_id=Py17XNL_0101395.1-p1;product=PIR protein
Py17XNL_01	AUGUSTUS	exon	676481	677356	.	+	.	ID=Py17XNL_0101395.1-exon2;Parent=Py17XNL_0101395.1;Name=Py17XNL_0101395.1-exon2;transcript_id=Py17XNL_0101395.1;gene_name=PIR protein;locus_tag=Py17XNL_0101395;protein_id=Py17XNL_0101395.1-p1;product=PIR protein
Py17XNL_01	AUGUSTUS	intron	677357	677442	1	+	.	ID=Py17XNL_0101395.1-intron2;Parent=Py17XNL_0101395.1;Name=Py17XNL_0101395.1-intron2;transcript_id=Py17XNL_0101395.1;gene_name=PIR protein;locus_tag=Py17XNL_0101395
Py17XNL_01	AUGUSTUS	CDS	677443	677508	1	+	0	ID=Py17XNL_0101395.1-CDS3;Parent=Py17XNL_0101395.1;Name=Py17XNL_0101395.1-p1;transcript_id=Py17XNL_0101395.1;gene_name=PIR protein;locus_tag=Py17XNL_0101395;protein_id=Py17XNL_0101395.1-p1;product=PIR protein
Py17XNL_01	AUGUSTUS	exon	677443	677530	.	+	.	ID=Py17XNL_0101395.1-exon3;Parent=Py17XNL_0101395.1;Name=Py17XNL_0101395.1-exon3;transcript_id=Py17XNL_0101395.1;gene_name=PIR protein;locus_tag=Py17XNL_0101395;protein_id=Py17XNL_0101395.1-p1;product=PIR protein
Py17XNL_01	AUGUSTUS	stop_codon	677506	677508	.	+	0	ID=Py17XNL_0101395.1-stop1;Parent=Py17XNL_0101395.1;Name=Py17XNL_0101395.1-stop1;transcript_id=Py17XNL_0101395.1;gene_name=PIR protein;locus_tag=Py17XNL_0101395
Py17XNL_01	AUGUSTUS	three_prime_UTR	677509	677530	0.64	+	.	ID=Py17XNL_0101395.1-3UTR1;Parent=Py17XNL_0101395.1;Name=Py17XNL_0101395.1-3UTR1;transcript_id=Py17XNL_0101395.1;gene_name=PIR protein;locus_tag=Py17XNL_0101395
Py17XNL_01	AUGUSTUS	transcription_end_site	677530	677530	.	+	.	ID=Py17XNL_0101395.1-tts1;Parent=Py17XNL_0101395.1;Name=Py17XNL_0101395.1-tts1;transcript_id=Py17XNL_0101395.1;gene_name=PIR protein;locus_tag=Py17XNL_0101395
###
Py17XNL_01	AUGUSTUS	gene	679818	681104	0.43	+	.	ID=Py17XNL_0101396;gene_id=Py17XNL_0101396;gene_name=Py17XNL_0101396;Name=PIR protein;best_match=PY17X_0115200.1-p1;query_coverage=99.0;percentage_identity=100.0;locus_tag=Py17XNL_0101396
Py17XNL_01	AUGUSTUS	mRNA	679818	681104	0.43	+	.	ID=Py17XNL_0101396.1;Parent=Py17XNL_0101396;transcript_id=Py17XNL_0101396.1;gene_name=Py17XNL_0101396;Name=PIR protein.1;best_match=PY17X_0115200.1-p1;query_coverage=99.0;percentage_identity=100.0;locus_tag=Py17XNL_0101396;protein_id=Py17XNL_0101396.1-p1;product=PIR protein
Py17XNL_01	AUGUSTUS	transcription_start_site	679818	679818	.	+	.	ID=Py17XNL_0101396.1-tss1;Parent=Py17XNL_0101396.1;Name=Py17XNL_0101396.1-tss1;transcript_id=Py17XNL_0101396.1;gene_name=PIR protein;locus_tag=Py17XNL_0101396
Py17XNL_01	AUGUSTUS	five_prime_UTR	679818	679840	0.75	+	.	ID=Py17XNL_0101396.1-5UTR1;Parent=Py17XNL_0101396.1;Name=Py17XNL_0101396.1-5UTR1;transcript_id=Py17XNL_0101396.1;gene_name=PIR protein;locus_tag=Py17XNL_0101396
Py17XNL_01	AUGUSTUS	exon	679818	679858	.	+	.	ID=Py17XNL_0101396.1-exon1;Parent=Py17XNL_0101396.1;Name=Py17XNL_0101396.1-exon1;transcript_id=Py17XNL_0101396.1;gene_name=PIR protein;locus_tag=Py17XNL_0101396;protein_id=Py17XNL_0101396.1-p1;product=PIR protein
Py17XNL_01	AUGUSTUS	start_codon	679841	679843	.	+	0	ID=Py17XNL_0101396.1-start1;Parent=Py17XNL_0101396.1;Name=Py17XNL_0101396.1-start1;transcript_id=Py17XNL_0101396.1;gene_name=PIR protein;locus_tag=Py17XNL_0101396
Py17XNL_01	AUGUSTUS	CDS	679841	679858	0.84	+	0	ID=Py17XNL_0101396.1-CDS1;Parent=Py17XNL_0101396.1;Name=Py17XNL_0101396.1-p1;transcript_id=Py17XNL_0101396.1;gene_name=PIR protein;locus_tag=Py17XNL_0101396;protein_id=Py17XNL_0101396.1-p1;product=PIR protein
Py17XNL_01	AUGUSTUS	intron	679859	679983	1	+	.	ID=Py17XNL_0101396.1-intron1;Parent=Py17XNL_0101396.1;Name=Py17XNL_0101396.1-intron1;transcript_id=Py17XNL_0101396.1;gene_name=PIR protein;locus_tag=Py17XNL_0101396
Py17XNL_01	AUGUSTUS	CDS	679984	680853	1	+	0	ID=Py17XNL_0101396.1-CDS2;Parent=Py17XNL_0101396.1;Name=Py17XNL_0101396.1-p1;transcript_id=Py17XNL_0101396.1;gene_name=PIR protein;locus_tag=Py17XNL_0101396;protein_id=Py17XNL_0101396.1-p1;product=PIR protein
Py17XNL_01	AUGUSTUS	exon	679984	680853	.	+	.	ID=Py17XNL_0101396.1-exon2;Parent=Py17XNL_0101396.1;Name=Py17XNL_0101396.1-exon2;transcript_id=Py17XNL_0101396.1;gene_name=PIR protein;locus_tag=Py17XNL_0101396;protein_id=Py17XNL_0101396.1-p1;product=PIR protein
Py17XNL_01	AUGUSTUS	intron	680854	680943	1	+	.	ID=Py17XNL_0101396.1-intron2;Parent=Py17XNL_0101396.1;Name=Py17XNL_0101396.1-intron2;transcript_id=Py17XNL_0101396.1;gene_name=PIR protein;locus_tag=Py17XNL_0101396
Py17XNL_01	AUGUSTUS	CDS	680944	681009	1	+	0	ID=Py17XNL_0101396.1-CDS3;Parent=Py17XNL_0101396.1;Name=Py17XNL_0101396.1-p1;transcript_id=Py17XNL_0101396.1;gene_name=PIR protein;locus_tag=Py17XNL_0101396;protein_id=Py17XNL_0101396.1-p1;product=PIR protein
Py17XNL_01	AUGUSTUS	exon	680944	681104	.	+	.	ID=Py17XNL_0101396.1-exon3;Parent=Py17XNL_0101396.1;Name=Py17XNL_0101396.1-exon3;transcript_id=Py17XNL_0101396.1;gene_name=PIR protein;locus_tag=Py17XNL_0101396;protein_id=Py17XNL_0101396.1-p1;product=PIR protein
Py17XNL_01	AUGUSTUS	stop_codon	681007	681009	.	+	0	ID=Py17XNL_0101396.1-stop1;Parent=Py17XNL_0101396.1;Name=Py17XNL_0101396.1-stop1;transcript_id=Py17XNL_0101396.1;gene_name=PIR protein;locus_tag=Py17XNL_0101396
Py17XNL_01	AUGUSTUS	three_prime_UTR	681010	681104	0.56	+	.	ID=Py17XNL_0101396.1-3UTR1;Parent=Py17XNL_0101396.1;Name=Py17XNL_0101396.1-3UTR1;transcript_id=Py17XNL_0101396.1;gene_name=PIR protein;locus_tag=Py17XNL_0101396
Py17XNL_01	AUGUSTUS	transcription_end_site	681104	681104	.	+	.	ID=Py17XNL_0101396.1-tts1;Parent=Py17XNL_0101396.1;Name=Py17XNL_0101396.1-tts1;transcript_id=Py17XNL_0101396.1;gene_name=PIR protein;locus_tag=Py17XNL_0101396
###
Py17XNL_01	AUGUSTUS	gene	683348	684691	0.24	+	.	ID=Py17XNL_0101397;gene_id=Py17XNL_0101397;gene_name=Py17XNL_0101397;Name=PIR protein;best_match=PY17X_0115300.1-p1;query_coverage=99.0;percentage_identity=100.0;locus_tag=Py17XNL_0101397
Py17XNL_01	AUGUSTUS	mRNA	683348	684691	0.24	+	.	ID=Py17XNL_0101397.1;Parent=Py17XNL_0101397;transcript_id=Py17XNL_0101397.1;gene_name=Py17XNL_0101397;Name=PIR protein.1;best_match=PY17X_0115300.1-p1;query_coverage=99.0;percentage_identity=100.0;locus_tag=Py17XNL_0101397;protein_id=Py17XNL_0101397.1-p1;product=PIR protein
Py17XNL_01	AUGUSTUS	transcription_start_site	683348	683348	.	+	.	ID=Py17XNL_0101397.1-tss1;Parent=Py17XNL_0101397.1;Name=Py17XNL_0101397.1-tss1;transcript_id=Py17XNL_0101397.1;gene_name=PIR protein;locus_tag=Py17XNL_0101397
Py17XNL_01	AUGUSTUS	five_prime_UTR	683348	683413	0.42	+	.	ID=Py17XNL_0101397.1-5UTR1;Parent=Py17XNL_0101397.1;Name=Py17XNL_0101397.1-5UTR1;transcript_id=Py17XNL_0101397.1;gene_name=PIR protein;locus_tag=Py17XNL_0101397
Py17XNL_01	AUGUSTUS	exon	683348	683431	.	+	.	ID=Py17XNL_0101397.1-exon1;Parent=Py17XNL_0101397.1;Name=Py17XNL_0101397.1-exon1;transcript_id=Py17XNL_0101397.1;gene_name=PIR protein;locus_tag=Py17XNL_0101397;protein_id=Py17XNL_0101397.1-p1;product=PIR protein
Py17XNL_01	AUGUSTUS	start_codon	683414	683416	.	+	0	ID=Py17XNL_0101397.1-start1;Parent=Py17XNL_0101397.1;Name=Py17XNL_0101397.1-start1;transcript_id=Py17XNL_0101397.1;gene_name=PIR protein;locus_tag=Py17XNL_0101397
Py17XNL_01	AUGUSTUS	CDS	683414	683431	1	+	0	ID=Py17XNL_0101397.1-CDS1;Parent=Py17XNL_0101397.1;Name=Py17XNL_0101397.1-p1;transcript_id=Py17XNL_0101397.1;gene_name=PIR protein;locus_tag=Py17XNL_0101397;protein_id=Py17XNL_0101397.1-p1;product=PIR protein
Py17XNL_01	AUGUSTUS	intron	683432	683555	1	+	.	ID=Py17XNL_0101397.1-intron1;Parent=Py17XNL_0101397.1;Name=Py17XNL_0101397.1-intron1;transcript_id=Py17XNL_0101397.1;gene_name=PIR protein;locus_tag=Py17XNL_0101397
Py17XNL_01	AUGUSTUS	CDS	683556	684425	1	+	0	ID=Py17XNL_0101397.1-CDS2;Parent=Py17XNL_0101397.1;Name=Py17XNL_0101397.1-p1;transcript_id=Py17XNL_0101397.1;gene_name=PIR protein;locus_tag=Py17XNL_0101397;protein_id=Py17XNL_0101397.1-p1;product=PIR protein
Py17XNL_01	AUGUSTUS	exon	683556	684425	.	+	.	ID=Py17XNL_0101397.1-exon2;Parent=Py17XNL_0101397.1;Name=Py17XNL_0101397.1-exon2;transcript_id=Py17XNL_0101397.1;gene_name=PIR protein;locus_tag=Py17XNL_0101397;protein_id=Py17XNL_0101397.1-p1;product=PIR protein
Py17XNL_01	AUGUSTUS	intron	684426	684514	1	+	.	ID=Py17XNL_0101397.1-intron2;Parent=Py17XNL_0101397.1;Name=Py17XNL_0101397.1-intron2;transcript_id=Py17XNL_0101397.1;gene_name=PIR protein;locus_tag=Py17XNL_0101397
Py17XNL_01	AUGUSTUS	CDS	684515	684577	1	+	0	ID=Py17XNL_0101397.1-CDS3;Parent=Py17XNL_0101397.1;Name=Py17XNL_0101397.1-p1;transcript_id=Py17XNL_0101397.1;gene_name=PIR protein;locus_tag=Py17XNL_0101397;protein_id=Py17XNL_0101397.1-p1;product=PIR protein
Py17XNL_01	AUGUSTUS	exon	684515	684691	.	+	.	ID=Py17XNL_0101397.1-exon3;Parent=Py17XNL_0101397.1;Name=Py17XNL_0101397.1-exon3;transcript_id=Py17XNL_0101397.1;gene_name=PIR protein;locus_tag=Py17XNL_0101397;protein_id=Py17XNL_0101397.1-p1;product=PIR protein
Py17XNL_01	AUGUSTUS	stop_codon	684575	684577	.	+	0	ID=Py17XNL_0101397.1-stop1;Parent=Py17XNL_0101397.1;Name=Py17XNL_0101397.1-stop1;transcript_id=Py17XNL_0101397.1;gene_name=PIR protein;locus_tag=Py17XNL_0101397
Py17XNL_01	AUGUSTUS	three_prime_UTR	684578	684691	0.52	+	.	ID=Py17XNL_0101397.1-3UTR1;Parent=Py17XNL_0101397.1;Name=Py17XNL_0101397.1-3UTR1;transcript_id=Py17XNL_0101397.1;gene_name=PIR protein;locus_tag=Py17XNL_0101397
Py17XNL_01	AUGUSTUS	transcription_end_site	684691	684691	.	+	.	ID=Py17XNL_0101397.1-tts1;Parent=Py17XNL_0101397.1;Name=Py17XNL_0101397.1-tts1;transcript_id=Py17XNL_0101397.1;gene_name=PIR protein;locus_tag=Py17XNL_0101397
###
Py17XNL_01	AUGUSTUS	gene	686868	688098	0.73	+	.	ID=Py17XNL_0101398;gene_id=Py17XNL_0101398;gene_name=Py17XNL_0101398;Name=PIR protein;best_match=PY17X_0115400.1-p1;query_coverage=99.0;percentage_identity=100.0;locus_tag=Py17XNL_0101398
Py17XNL_01	AUGUSTUS	mRNA	686868	688098	0.73	+	.	ID=Py17XNL_0101398.1;Parent=Py17XNL_0101398;transcript_id=Py17XNL_0101398.1;gene_name=Py17XNL_0101398;Name=PIR protein.1;best_match=PY17X_0115400.1-p1;query_coverage=99.0;percentage_identity=100.0;locus_tag=Py17XNL_0101398;protein_id=Py17XNL_0101398.1-p1;product=PIR protein
Py17XNL_01	AUGUSTUS	transcription_start_site	686868	686868	.	+	.	ID=Py17XNL_0101398.1-tss1;Parent=Py17XNL_0101398.1;Name=Py17XNL_0101398.1-tss1;transcript_id=Py17XNL_0101398.1;gene_name=PIR protein;locus_tag=Py17XNL_0101398
Py17XNL_01	AUGUSTUS	five_prime_UTR	686868	686899	0.87	+	.	ID=Py17XNL_0101398.1-5UTR1;Parent=Py17XNL_0101398.1;Name=Py17XNL_0101398.1-5UTR1;transcript_id=Py17XNL_0101398.1;gene_name=PIR protein;locus_tag=Py17XNL_0101398
Py17XNL_01	AUGUSTUS	exon	686868	686914	.	+	.	ID=Py17XNL_0101398.1-exon1;Parent=Py17XNL_0101398.1;Name=Py17XNL_0101398.1-exon1;transcript_id=Py17XNL_0101398.1;gene_name=PIR protein;locus_tag=Py17XNL_0101398;protein_id=Py17XNL_0101398.1-p1;product=PIR protein
Py17XNL_01	AUGUSTUS	start_codon	686900	686902	.	+	0	ID=Py17XNL_0101398.1-start1;Parent=Py17XNL_0101398.1;Name=Py17XNL_0101398.1-start1;transcript_id=Py17XNL_0101398.1;gene_name=PIR protein;locus_tag=Py17XNL_0101398
Py17XNL_01	AUGUSTUS	CDS	686900	686914	1	+	0	ID=Py17XNL_0101398.1-CDS1;Parent=Py17XNL_0101398.1;Name=Py17XNL_0101398.1-p1;transcript_id=Py17XNL_0101398.1;gene_name=PIR protein;locus_tag=Py17XNL_0101398;protein_id=Py17XNL_0101398.1-p1;product=PIR protein
Py17XNL_01	AUGUSTUS	intron	686915	687036	1	+	.	ID=Py17XNL_0101398.1-intron1;Parent=Py17XNL_0101398.1;Name=Py17XNL_0101398.1-intron1;transcript_id=Py17XNL_0101398.1;gene_name=PIR protein;locus_tag=Py17XNL_0101398
Py17XNL_01	AUGUSTUS	CDS	687037	687906	1	+	0	ID=Py17XNL_0101398.1-CDS2;Parent=Py17XNL_0101398.1;Name=Py17XNL_0101398.1-p1;transcript_id=Py17XNL_0101398.1;gene_name=PIR protein;locus_tag=Py17XNL_0101398;protein_id=Py17XNL_0101398.1-p1;product=PIR protein
Py17XNL_01	AUGUSTUS	exon	687037	687906	.	+	.	ID=Py17XNL_0101398.1-exon2;Parent=Py17XNL_0101398.1;Name=Py17XNL_0101398.1-exon2;transcript_id=Py17XNL_0101398.1;gene_name=PIR protein;locus_tag=Py17XNL_0101398;protein_id=Py17XNL_0101398.1-p1;product=PIR protein
Py17XNL_01	AUGUSTUS	intron	687907	688010	1	+	.	ID=Py17XNL_0101398.1-intron2;Parent=Py17XNL_0101398.1;Name=Py17XNL_0101398.1-intron2;transcript_id=Py17XNL_0101398.1;gene_name=PIR protein;locus_tag=Py17XNL_0101398
Py17XNL_01	AUGUSTUS	CDS	688011	688076	1	+	0	ID=Py17XNL_0101398.1-CDS3;Parent=Py17XNL_0101398.1;Name=Py17XNL_0101398.1-p1;transcript_id=Py17XNL_0101398.1;gene_name=PIR protein;locus_tag=Py17XNL_0101398;protein_id=Py17XNL_0101398.1-p1;product=PIR protein
Py17XNL_01	AUGUSTUS	exon	688011	688098	.	+	.	ID=Py17XNL_0101398.1-exon3;Parent=Py17XNL_0101398.1;Name=Py17XNL_0101398.1-exon3;transcript_id=Py17XNL_0101398.1;gene_name=PIR protein;locus_tag=Py17XNL_0101398;protein_id=Py17XNL_0101398.1-p1;product=PIR protein
Py17XNL_01	AUGUSTUS	stop_codon	688074	688076	.	+	0	ID=Py17XNL_0101398.1-stop1;Parent=Py17XNL_0101398.1;Name=Py17XNL_0101398.1-stop1;transcript_id=Py17XNL_0101398.1;gene_name=PIR protein;locus_tag=Py17XNL_0101398
Py17XNL_01	AUGUSTUS	three_prime_UTR	688077	688098	0.86	+	.	ID=Py17XNL_0101398.1-3UTR1;Parent=Py17XNL_0101398.1;Name=Py17XNL_0101398.1-3UTR1;transcript_id=Py17XNL_0101398.1;gene_name=PIR protein;locus_tag=Py17XNL_0101398
Py17XNL_01	AUGUSTUS	transcription_end_site	688098	688098	.	+	.	ID=Py17XNL_0101398.1-tts1;Parent=Py17XNL_0101398.1;Name=Py17XNL_0101398.1-tts1;transcript_id=Py17XNL_0101398.1;gene_name=PIR protein;locus_tag=Py17XNL_0101398
###
Py17XNL_01	AUGUSTUS	gene	690508	691766	0.09	+	.	ID=Py17XNL_0101399;gene_id=Py17XNL_0101399;gene_name=Py17XNL_0101399;Name=PIR protein;best_match=PY17X_0115500.1-p1;query_coverage=99.0;percentage_identity=100.0;locus_tag=Py17XNL_0101399
Py17XNL_01	AUGUSTUS	mRNA	690508	691766	0.09	+	.	ID=Py17XNL_0101399.1;Parent=Py17XNL_0101399;transcript_id=Py17XNL_0101399.1;gene_name=Py17XNL_0101399;Name=PIR protein.1;best_match=PY17X_0115500.1-p1;query_coverage=99.0;percentage_identity=100.0;locus_tag=Py17XNL_0101399;protein_id=Py17XNL_0101399.1-p1;product=PIR protein
Py17XNL_01	AUGUSTUS	transcription_start_site	690508	690508	.	+	.	ID=Py17XNL_0101399.1-tss1;Parent=Py17XNL_0101399.1;Name=Py17XNL_0101399.1-tss1;transcript_id=Py17XNL_0101399.1;gene_name=PIR protein;locus_tag=Py17XNL_0101399
Py17XNL_01	AUGUSTUS	five_prime_UTR	690508	690529	0.38	+	.	ID=Py17XNL_0101399.1-5UTR1;Parent=Py17XNL_0101399.1;Name=Py17XNL_0101399.1-5UTR1;transcript_id=Py17XNL_0101399.1;gene_name=PIR protein;locus_tag=Py17XNL_0101399
Py17XNL_01	AUGUSTUS	exon	690508	690547	.	+	.	ID=Py17XNL_0101399.1-exon1;Parent=Py17XNL_0101399.1;Name=Py17XNL_0101399.1-exon1;transcript_id=Py17XNL_0101399.1;gene_name=PIR protein;locus_tag=Py17XNL_0101399;protein_id=Py17XNL_0101399.1-p1;product=PIR protein
Py17XNL_01	AUGUSTUS	start_codon	690530	690532	.	+	0	ID=Py17XNL_0101399.1-start1;Parent=Py17XNL_0101399.1;Name=Py17XNL_0101399.1-start1;transcript_id=Py17XNL_0101399.1;gene_name=PIR protein;locus_tag=Py17XNL_0101399
Py17XNL_01	AUGUSTUS	CDS	690530	690547	0.53	+	0	ID=Py17XNL_0101399.1-CDS1;Parent=Py17XNL_0101399.1;Name=Py17XNL_0101399.1-p1;transcript_id=Py17XNL_0101399.1;gene_name=PIR protein;locus_tag=Py17XNL_0101399;protein_id=Py17XNL_0101399.1-p1;product=PIR protein
Py17XNL_01	AUGUSTUS	intron	690548	690672	1	+	.	ID=Py17XNL_0101399.1-intron1;Parent=Py17XNL_0101399.1;Name=Py17XNL_0101399.1-intron1;transcript_id=Py17XNL_0101399.1;gene_name=PIR protein;locus_tag=Py17XNL_0101399
Py17XNL_01	AUGUSTUS	CDS	690673	691548	1	+	0	ID=Py17XNL_0101399.1-CDS2;Parent=Py17XNL_0101399.1;Name=Py17XNL_0101399.1-p1;transcript_id=Py17XNL_0101399.1;gene_name=PIR protein;locus_tag=Py17XNL_0101399;protein_id=Py17XNL_0101399.1-p1;product=PIR protein
Py17XNL_01	AUGUSTUS	exon	690673	691548	.	+	.	ID=Py17XNL_0101399.1-exon2;Parent=Py17XNL_0101399.1;Name=Py17XNL_0101399.1-exon2;transcript_id=Py17XNL_0101399.1;gene_name=PIR protein;locus_tag=Py17XNL_0101399;protein_id=Py17XNL_0101399.1-p1;product=PIR protein
Py17XNL_01	AUGUSTUS	intron	691549	691636	1	+	.	ID=Py17XNL_0101399.1-intron2;Parent=Py17XNL_0101399.1;Name=Py17XNL_0101399.1-intron2;transcript_id=Py17XNL_0101399.1;gene_name=PIR protein;locus_tag=Py17XNL_0101399
Py17XNL_01	AUGUSTUS	CDS	691637	691702	1	+	0	ID=Py17XNL_0101399.1-CDS3;Parent=Py17XNL_0101399.1;Name=Py17XNL_0101399.1-p1;transcript_id=Py17XNL_0101399.1;gene_name=PIR protein;locus_tag=Py17XNL_0101399;protein_id=Py17XNL_0101399.1-p1;product=PIR protein
Py17XNL_01	AUGUSTUS	exon	691637	691766	.	+	.	ID=Py17XNL_0101399.1-exon3;Parent=Py17XNL_0101399.1;Name=Py17XNL_0101399.1-exon3;transcript_id=Py17XNL_0101399.1;gene_name=PIR protein;locus_tag=Py17XNL_0101399;protein_id=Py17XNL_0101399.1-p1;product=PIR protein
Py17XNL_01	AUGUSTUS	stop_codon	691700	691702	.	+	0	ID=Py17XNL_0101399.1-stop1;Parent=Py17XNL_0101399.1;Name=Py17XNL_0101399.1-stop1;transcript_id=Py17XNL_0101399.1;gene_name=PIR protein;locus_tag=Py17XNL_0101399
Py17XNL_01	AUGUSTUS	three_prime_UTR	691703	691766	0.26	+	.	ID=Py17XNL_0101399.1-3UTR1;Parent=Py17XNL_0101399.1;Name=Py17XNL_0101399.1-3UTR1;transcript_id=Py17XNL_0101399.1;gene_name=PIR protein;locus_tag=Py17XNL_0101399
Py17XNL_01	AUGUSTUS	transcription_end_site	691766	691766	.	+	.	ID=Py17XNL_0101399.1-tts1;Parent=Py17XNL_0101399.1;Name=Py17XNL_0101399.1-tts1;transcript_id=Py17XNL_0101399.1;gene_name=PIR protein;locus_tag=Py17XNL_0101399
###
Py17XNL_01	AUGUSTUS	gene	693798	694771	0.13	+	.	ID=Py17XNL_0101400;gene_id=Py17XNL_0101400;gene_name=Py17XNL_0101400;Name=fam-c protein;best_match=PY17X_0115600.1-p1;query_coverage=99.0;percentage_identity=100.0;locus_tag=Py17XNL_0101400
Py17XNL_01	AUGUSTUS	mRNA	693798	694771	0.13	+	.	ID=Py17XNL_0101400.1;Parent=Py17XNL_0101400;transcript_id=Py17XNL_0101400.1;gene_name=Py17XNL_0101400;Name=fam-c protein.1;best_match=PY17X_0115600.1-p1;query_coverage=99.0;percentage_identity=100.0;locus_tag=Py17XNL_0101400;protein_id=Py17XNL_0101400.1-p1;product=fam-c protein
Py17XNL_01	AUGUSTUS	transcription_start_site	693798	693798	.	+	.	ID=Py17XNL_0101400.1-tss1;Parent=Py17XNL_0101400.1;Name=Py17XNL_0101400.1-tss1;transcript_id=Py17XNL_0101400.1;gene_name=fam-c protein;locus_tag=Py17XNL_0101400
Py17XNL_01	AUGUSTUS	five_prime_UTR	693798	693916	0.39	+	.	ID=Py17XNL_0101400.1-5UTR1;Parent=Py17XNL_0101400.1;Name=Py17XNL_0101400.1-5UTR1;transcript_id=Py17XNL_0101400.1;gene_name=fam-c protein;locus_tag=Py17XNL_0101400
Py17XNL_01	AUGUSTUS	exon	693798	693997	.	+	.	ID=Py17XNL_0101400.1-exon1;Parent=Py17XNL_0101400.1;Name=Py17XNL_0101400.1-exon1;transcript_id=Py17XNL_0101400.1;gene_name=fam-c protein;locus_tag=Py17XNL_0101400;protein_id=Py17XNL_0101400.1-p1;product=fam-c protein
Py17XNL_01	AUGUSTUS	start_codon	693917	693919	.	+	0	ID=Py17XNL_0101400.1-start1;Parent=Py17XNL_0101400.1;Name=Py17XNL_0101400.1-start1;transcript_id=Py17XNL_0101400.1;gene_name=fam-c protein;locus_tag=Py17XNL_0101400
Py17XNL_01	AUGUSTUS	CDS	693917	693997	1	+	0	ID=Py17XNL_0101400.1-CDS1;Parent=Py17XNL_0101400.1;Name=Py17XNL_0101400.1-p1;transcript_id=Py17XNL_0101400.1;gene_name=fam-c protein;locus_tag=Py17XNL_0101400;protein_id=Py17XNL_0101400.1-p1;product=fam-c protein
Py17XNL_01	AUGUSTUS	intron	693998	694127	1	+	.	ID=Py17XNL_0101400.1-intron1;Parent=Py17XNL_0101400.1;Name=Py17XNL_0101400.1-intron1;transcript_id=Py17XNL_0101400.1;gene_name=fam-c protein;locus_tag=Py17XNL_0101400
Py17XNL_01	AUGUSTUS	CDS	694128	694454	1	+	0	ID=Py17XNL_0101400.1-CDS2;Parent=Py17XNL_0101400.1;Name=Py17XNL_0101400.1-p1;transcript_id=Py17XNL_0101400.1;gene_name=fam-c protein;locus_tag=Py17XNL_0101400;protein_id=Py17XNL_0101400.1-p1;product=fam-c protein
Py17XNL_01	AUGUSTUS	exon	694128	694771	.	+	.	ID=Py17XNL_0101400.1-exon2;Parent=Py17XNL_0101400.1;Name=Py17XNL_0101400.1-exon2;transcript_id=Py17XNL_0101400.1;gene_name=fam-c protein;locus_tag=Py17XNL_0101400;protein_id=Py17XNL_0101400.1-p1;product=fam-c protein
Py17XNL_01	AUGUSTUS	stop_codon	694452	694454	.	+	0	ID=Py17XNL_0101400.1-stop1;Parent=Py17XNL_0101400.1;Name=Py17XNL_0101400.1-stop1;transcript_id=Py17XNL_0101400.1;gene_name=fam-c protein;locus_tag=Py17XNL_0101400
Py17XNL_01	AUGUSTUS	three_prime_UTR	694455	694771	0.24	+	.	ID=Py17XNL_0101400.1-3UTR1;Parent=Py17XNL_0101400.1;Name=Py17XNL_0101400.1-3UTR1;transcript_id=Py17XNL_0101400.1;gene_name=fam-c protein;locus_tag=Py17XNL_0101400
Py17XNL_01	AUGUSTUS	transcription_end_site	694771	694771	.	+	.	ID=Py17XNL_0101400.1-tts1;Parent=Py17XNL_0101400.1;Name=Py17XNL_0101400.1-tts1;transcript_id=Py17XNL_0101400.1;gene_name=fam-c protein;locus_tag=Py17XNL_0101400
###
Py17XNL_01	AUGUSTUS	gene	697433	698927	0.12	-	.	ID=Py17XNL_0101401;gene_id=Py17XNL_0101401;gene_name=Py17XNL_0101401;Name=lysophospholipase;best_match=PY17X_0115700.1-p1;query_coverage=99.0;percentage_identity=100.0;locus_tag=Py17XNL_0101401
Py17XNL_01	AUGUSTUS	mRNA	697433	698927	0.12	-	.	ID=Py17XNL_0101401.1;Parent=Py17XNL_0101401;transcript_id=Py17XNL_0101401.1;gene_name=Py17XNL_0101401;Name=lysophospholipase.1;best_match=PY17X_0115700.1-p1;query_coverage=99.0;percentage_identity=100.0;locus_tag=Py17XNL_0101401;protein_id=Py17XNL_0101401.1-p1;product=lysophospholipase, putative
Py17XNL_01	AUGUSTUS	transcription_end_site	697433	697433	.	-	.	ID=Py17XNL_0101401.1-tts1;Parent=Py17XNL_0101401.1;Name=Py17XNL_0101401.1-tts1;transcript_id=Py17XNL_0101401.1;gene_name=lysophospholipase;locus_tag=Py17XNL_0101401
Py17XNL_01	AUGUSTUS	three_prime_UTR	697433	697458	0.31	-	.	ID=Py17XNL_0101401.1-3UTR1;Parent=Py17XNL_0101401.1;Name=Py17XNL_0101401.1-3UTR1;transcript_id=Py17XNL_0101401.1;gene_name=lysophospholipase;locus_tag=Py17XNL_0101401
Py17XNL_01	AUGUSTUS	exon	697433	698927	.	-	.	ID=Py17XNL_0101401.1-exon1;Parent=Py17XNL_0101401.1;Name=Py17XNL_0101401.1-exon1;transcript_id=Py17XNL_0101401.1;gene_name=lysophospholipase;locus_tag=Py17XNL_0101401;protein_id=Py17XNL_0101401.1-p1;product=lysophospholipase, putative
Py17XNL_01	AUGUSTUS	stop_codon	697459	697461	.	-	0	ID=Py17XNL_0101401.1-stop1;Parent=Py17XNL_0101401.1;Name=Py17XNL_0101401.1-stop1;transcript_id=Py17XNL_0101401.1;gene_name=lysophospholipase;locus_tag=Py17XNL_0101401
Py17XNL_01	AUGUSTUS	CDS	697459	698718	1	-	0	ID=Py17XNL_0101401.1-CDS1;Parent=Py17XNL_0101401.1;Name=Py17XNL_0101401.1-p1;transcript_id=Py17XNL_0101401.1;gene_name=lysophospholipase;locus_tag=Py17XNL_0101401;protein_id=Py17XNL_0101401.1-p1;product=lysophospholipase, putative
Py17XNL_01	AUGUSTUS	start_codon	698716	698718	.	-	0	ID=Py17XNL_0101401.1-start1;Parent=Py17XNL_0101401.1;Name=Py17XNL_0101401.1-start1;transcript_id=Py17XNL_0101401.1;gene_name=lysophospholipase;locus_tag=Py17XNL_0101401
Py17XNL_01	AUGUSTUS	five_prime_UTR	698719	698927	0.29	-	.	ID=Py17XNL_0101401.1-5UTR1;Parent=Py17XNL_0101401.1;Name=Py17XNL_0101401.1-5UTR1;transcript_id=Py17XNL_0101401.1;gene_name=lysophospholipase;locus_tag=Py17XNL_0101401
Py17XNL_01	AUGUSTUS	transcription_start_site	698927	698927	.	-	.	ID=Py17XNL_0101401.1-tss1;Parent=Py17XNL_0101401.1;Name=Py17XNL_0101401.1-tss1;transcript_id=Py17XNL_0101401.1;gene_name=lysophospholipase;locus_tag=Py17XNL_0101401
###
Py17XNL_01	AUGUSTUS	gene	700768	701463	0.15	+	.	ID=Py17XNL_0101402;gene_id=Py17XNL_0101402;gene_name=Py17XNL_0101402;Name=hypothetical protein;best_match=PY17X_0115800.1-p1;query_coverage=99.0;percentage_identity=100.0;locus_tag=Py17XNL_0101402
Py17XNL_01	AUGUSTUS	mRNA	700768	701463	0.07	+	.	ID=Py17XNL_0101402.1;Parent=Py17XNL_0101402;transcript_id=Py17XNL_0101402.1;gene_name=Py17XNL_0101402;Name=hypothetical protein.1;best_match=PY17X_0115800.1-p1;query_coverage=99.0;percentage_identity=99.213;locus_tag=Py17XNL_0101402;protein_id=Py17XNL_0101402.1-p1;product=hypothetical protein
Py17XNL_01	AUGUSTUS	transcription_start_site	700768	700768	.	+	.	ID=Py17XNL_0101402.1-tss1;Parent=Py17XNL_0101402.1;Name=Py17XNL_0101402.1-tss1;transcript_id=Py17XNL_0101402.1;gene_name=hypothetical protein;locus_tag=Py17XNL_0101402
Py17XNL_01	AUGUSTUS	five_prime_UTR	700768	700802	0.26	+	.	ID=Py17XNL_0101402.1-5UTR1;Parent=Py17XNL_0101402.1;Name=Py17XNL_0101402.1-5UTR1;transcript_id=Py17XNL_0101402.1;gene_name=hypothetical protein;locus_tag=Py17XNL_0101402
Py17XNL_01	AUGUSTUS	exon	700768	700971	.	+	.	ID=Py17XNL_0101402.1-exon1;Parent=Py17XNL_0101402.1;Name=Py17XNL_0101402.1-exon1;transcript_id=Py17XNL_0101402.1;gene_name=hypothetical protein;locus_tag=Py17XNL_0101402;protein_id=Py17XNL_0101402.1-p1;product=hypothetical protein
Py17XNL_01	AUGUSTUS	start_codon	700803	700805	.	+	0	ID=Py17XNL_0101402.1-start1;Parent=Py17XNL_0101402.1;Name=Py17XNL_0101402.1-start1;transcript_id=Py17XNL_0101402.1;gene_name=hypothetical protein;locus_tag=Py17XNL_0101402
Py17XNL_01	AUGUSTUS	CDS	700803	700971	1	+	0	ID=Py17XNL_0101402.1-CDS1;Parent=Py17XNL_0101402.1;Name=Py17XNL_0101402.1-p1;transcript_id=Py17XNL_0101402.1;gene_name=hypothetical protein;locus_tag=Py17XNL_0101402;protein_id=Py17XNL_0101402.1-p1;product=hypothetical protein
Py17XNL_01	AUGUSTUS	intron	700972	701229	1	+	.	ID=Py17XNL_0101402.1-intron1;Parent=Py17XNL_0101402.1;Name=Py17XNL_0101402.1-intron1;transcript_id=Py17XNL_0101402.1;gene_name=hypothetical protein;locus_tag=Py17XNL_0101402
Py17XNL_01	AUGUSTUS	CDS	701230	701441	0.95	+	2	ID=Py17XNL_0101402.1-CDS2;Parent=Py17XNL_0101402.1;Name=Py17XNL_0101402.1-p1;transcript_id=Py17XNL_0101402.1;gene_name=hypothetical protein;locus_tag=Py17XNL_0101402;protein_id=Py17XNL_0101402.1-p1;product=hypothetical protein
Py17XNL_01	AUGUSTUS	exon	701230	701463	.	+	.	ID=Py17XNL_0101402.1-exon2;Parent=Py17XNL_0101402.1;Name=Py17XNL_0101402.1-exon2;transcript_id=Py17XNL_0101402.1;gene_name=hypothetical protein;locus_tag=Py17XNL_0101402;protein_id=Py17XNL_0101402.1-p1;product=hypothetical protein
Py17XNL_01	AUGUSTUS	stop_codon	701439	701441	.	+	0	ID=Py17XNL_0101402.1-stop1;Parent=Py17XNL_0101402.1;Name=Py17XNL_0101402.1-stop1;transcript_id=Py17XNL_0101402.1;gene_name=hypothetical protein;locus_tag=Py17XNL_0101402
Py17XNL_01	AUGUSTUS	three_prime_UTR	701442	701463	0.29	+	.	ID=Py17XNL_0101402.1-3UTR1;Parent=Py17XNL_0101402.1;Name=Py17XNL_0101402.1-3UTR1;transcript_id=Py17XNL_0101402.1;gene_name=hypothetical protein;locus_tag=Py17XNL_0101402
Py17XNL_01	AUGUSTUS	transcription_end_site	701463	701463	.	+	.	ID=Py17XNL_0101402.1-tts1;Parent=Py17XNL_0101402.1;Name=Py17XNL_0101402.1-tts1;transcript_id=Py17XNL_0101402.1;gene_name=hypothetical protein;locus_tag=Py17XNL_0101402
Py17XNL_01	AUGUSTUS	mRNA	700768	701463	0.08	+	.	ID=Py17XNL_0101402.2;Parent=Py17XNL_0101402;transcript_id=Py17XNL_0101402.2;gene_name=Py17XNL_0101402;Name=hypothetical protein.2;best_match=PY17X_0115800.1-p1;query_coverage=99.0;percentage_identity=100.0;locus_tag=Py17XNL_0101402;protein_id=Py17XNL_0101402.2-p2;product=hypothetical protein
Py17XNL_01	AUGUSTUS	transcription_start_site	700768	700768	.	+	.	ID=Py17XNL_0101402.2-tss1;Parent=Py17XNL_0101402.2;Name=Py17XNL_0101402.2-tss1;transcript_id=Py17XNL_0101402.2;gene_name=hypothetical protein;locus_tag=Py17XNL_0101402
Py17XNL_01	AUGUSTUS	five_prime_UTR	700768	700802	0.2	+	.	ID=Py17XNL_0101402.2-5UTR1;Parent=Py17XNL_0101402.2;Name=Py17XNL_0101402.2-5UTR1;transcript_id=Py17XNL_0101402.2;gene_name=hypothetical protein;locus_tag=Py17XNL_0101402
Py17XNL_01	AUGUSTUS	exon	700768	700971	.	+	.	ID=Py17XNL_0101402.2-exon1;Parent=Py17XNL_0101402.2;Name=Py17XNL_0101402.2-exon1;transcript_id=Py17XNL_0101402.2;gene_name=hypothetical protein;locus_tag=Py17XNL_0101402;protein_id=Py17XNL_0101402.2-p2;product=hypothetical protein
Py17XNL_01	AUGUSTUS	start_codon	700803	700805	.	+	0	ID=Py17XNL_0101402.2-start1;Parent=Py17XNL_0101402.2;Name=Py17XNL_0101402.2-start1;transcript_id=Py17XNL_0101402.2;gene_name=hypothetical protein;locus_tag=Py17XNL_0101402
Py17XNL_01	AUGUSTUS	CDS	700803	700971	1	+	0	ID=Py17XNL_0101402.2-CDS1;Parent=Py17XNL_0101402.2;Name=Py17XNL_0101402.2-p2;transcript_id=Py17XNL_0101402.2;gene_name=hypothetical protein;locus_tag=Py17XNL_0101402;protein_id=Py17XNL_0101402.2-p2;product=hypothetical protein
Py17XNL_01	AUGUSTUS	intron	700972	701226	1	+	.	ID=Py17XNL_0101402.2-intron1;Parent=Py17XNL_0101402.2;Name=Py17XNL_0101402.2-intron1;transcript_id=Py17XNL_0101402.2;gene_name=hypothetical protein;locus_tag=Py17XNL_0101402
Py17XNL_01	AUGUSTUS	CDS	701227	701441	0.97	+	2	ID=Py17XNL_0101402.2-CDS2;Parent=Py17XNL_0101402.2;Name=Py17XNL_0101402.2-p2;transcript_id=Py17XNL_0101402.2;gene_name=hypothetical protein;locus_tag=Py17XNL_0101402;protein_id=Py17XNL_0101402.2-p2;product=hypothetical protein
Py17XNL_01	AUGUSTUS	exon	701227	701463	.	+	.	ID=Py17XNL_0101402.2-exon2;Parent=Py17XNL_0101402.2;Name=Py17XNL_0101402.2-exon2;transcript_id=Py17XNL_0101402.2;gene_name=hypothetical protein;locus_tag=Py17XNL_0101402;protein_id=Py17XNL_0101402.2-p2;product=hypothetical protein
Py17XNL_01	AUGUSTUS	stop_codon	701439	701441	.	+	0	ID=Py17XNL_0101402.2-stop1;Parent=Py17XNL_0101402.2;Name=Py17XNL_0101402.2-stop1;transcript_id=Py17XNL_0101402.2;gene_name=hypothetical protein;locus_tag=Py17XNL_0101402
Py17XNL_01	AUGUSTUS	three_prime_UTR	701442	701463	0.24	+	.	ID=Py17XNL_0101402.2-3UTR1;Parent=Py17XNL_0101402.2;Name=Py17XNL_0101402.2-3UTR1;transcript_id=Py17XNL_0101402.2;gene_name=hypothetical protein;locus_tag=Py17XNL_0101402
Py17XNL_01	AUGUSTUS	transcription_end_site	701463	701463	.	+	.	ID=Py17XNL_0101402.2-tts1;Parent=Py17XNL_0101402.2;Name=Py17XNL_0101402.2-tts1;transcript_id=Py17XNL_0101402.2;gene_name=hypothetical protein;locus_tag=Py17XNL_0101402
###
Py17XNL_01	AUGUSTUS	gene	702238	703500	0.02	+	.	ID=Py17XNL_0101403;gene_id=Py17XNL_0101403;gene_name=Py17XNL_0101403;Name=hypothetical protein;best_match=PY17X_0115900.1-p1;query_coverage=99.0;percentage_identity=100.0;locus_tag=Py17XNL_0101403
Py17XNL_01	AUGUSTUS	mRNA	702238	703500	0.02	+	.	ID=Py17XNL_0101403.1;Parent=Py17XNL_0101403;transcript_id=Py17XNL_0101403.1;gene_name=Py17XNL_0101403;Name=hypothetical protein.1;best_match=PY17X_0115900.1-p1;query_coverage=99.0;percentage_identity=100.0;locus_tag=Py17XNL_0101403;protein_id=Py17XNL_0101403.1-p1;product=hypothetical protein
Py17XNL_01	AUGUSTUS	transcription_start_site	702238	702238	.	+	.	ID=Py17XNL_0101403.1-tss1;Parent=Py17XNL_0101403.1;Name=Py17XNL_0101403.1-tss1;transcript_id=Py17XNL_0101403.1;gene_name=hypothetical protein;locus_tag=Py17XNL_0101403
Py17XNL_01	AUGUSTUS	five_prime_UTR	702238	702418	0.41	+	.	ID=Py17XNL_0101403.1-5UTR1;Parent=Py17XNL_0101403.1;Name=Py17XNL_0101403.1-5UTR1;transcript_id=Py17XNL_0101403.1;gene_name=hypothetical protein;locus_tag=Py17XNL_0101403
Py17XNL_01	AUGUSTUS	exon	702238	703260	.	+	.	ID=Py17XNL_0101403.1-exon1;Parent=Py17XNL_0101403.1;Name=Py17XNL_0101403.1-exon1;transcript_id=Py17XNL_0101403.1;gene_name=hypothetical protein;locus_tag=Py17XNL_0101403;protein_id=Py17XNL_0101403.1-p1;product=hypothetical protein
Py17XNL_01	AUGUSTUS	start_codon	702419	702421	.	+	0	ID=Py17XNL_0101403.1-start1;Parent=Py17XNL_0101403.1;Name=Py17XNL_0101403.1-start1;transcript_id=Py17XNL_0101403.1;gene_name=hypothetical protein;locus_tag=Py17XNL_0101403
Py17XNL_01	AUGUSTUS	CDS	702419	702931	0.43	+	0	ID=Py17XNL_0101403.1-CDS1;Parent=Py17XNL_0101403.1;Name=Py17XNL_0101403.1-p1;transcript_id=Py17XNL_0101403.1;gene_name=hypothetical protein;locus_tag=Py17XNL_0101403;protein_id=Py17XNL_0101403.1-p1;product=hypothetical protein
Py17XNL_01	AUGUSTUS	stop_codon	702929	702931	.	+	0	ID=Py17XNL_0101403.1-stop1;Parent=Py17XNL_0101403.1;Name=Py17XNL_0101403.1-stop1;transcript_id=Py17XNL_0101403.1;gene_name=hypothetical protein;locus_tag=Py17XNL_0101403
Py17XNL_01	AUGUSTUS	three_prime_UTR	702932	703260	0.43	+	.	ID=Py17XNL_0101403.1-3UTR1;Parent=Py17XNL_0101403.1;Name=Py17XNL_0101403.1-3UTR1;transcript_id=Py17XNL_0101403.1;gene_name=hypothetical protein;locus_tag=Py17XNL_0101403
Py17XNL_01	AUGUSTUS	three_prime_UTR	703349	703500	0.11	+	.	ID=Py17XNL_0101403.1-3UTR2;Parent=Py17XNL_0101403.1;Name=Py17XNL_0101403.1-3UTR2;transcript_id=Py17XNL_0101403.1;gene_name=hypothetical protein;locus_tag=Py17XNL_0101403
Py17XNL_01	AUGUSTUS	exon	703349	703500	.	+	.	ID=Py17XNL_0101403.1-exon2;Parent=Py17XNL_0101403.1;Name=Py17XNL_0101403.1-exon2;transcript_id=Py17XNL_0101403.1;gene_name=hypothetical protein;locus_tag=Py17XNL_0101403;protein_id=Py17XNL_0101403.1-p1;product=hypothetical protein
Py17XNL_01	AUGUSTUS	transcription_end_site	703500	703500	.	+	.	ID=Py17XNL_0101403.1-tts1;Parent=Py17XNL_0101403.1;Name=Py17XNL_0101403.1-tts1;transcript_id=Py17XNL_0101403.1;gene_name=hypothetical protein;locus_tag=Py17XNL_0101403
###
Py17XNL_01	AUGUSTUS	gene	704276	706137	0.24	-	.	ID=Py17XNL_0101404;gene_id=Py17XNL_0101404;gene_name=Py17XNL_0101404;Name=fam-a protein;best_match=PY17X_0115951.1-p1;query_coverage=99.0;percentage_identity=99.667;locus_tag=Py17XNL_0101404
Py17XNL_01	AUGUSTUS	mRNA	704276	706137	0.24	-	.	ID=Py17XNL_0101404.1;Parent=Py17XNL_0101404;transcript_id=Py17XNL_0101404.1;gene_name=Py17XNL_0101404;Name=fam-a protein.1;best_match=PY17X_0115951.1-p1;query_coverage=99.0;percentage_identity=99.667;locus_tag=Py17XNL_0101404;protein_id=Py17XNL_0101404.1-p1;product=fam-a protein
Py17XNL_01	AUGUSTUS	transcription_end_site	704276	704276	.	-	.	ID=Py17XNL_0101404.1-tts1;Parent=Py17XNL_0101404.1;Name=Py17XNL_0101404.1-tts1;transcript_id=Py17XNL_0101404.1;gene_name=fam-a protein;locus_tag=Py17XNL_0101404
Py17XNL_01	AUGUSTUS	three_prime_UTR	704276	704335	0.29	-	.	ID=Py17XNL_0101404.1-3UTR1;Parent=Py17XNL_0101404.1;Name=Py17XNL_0101404.1-3UTR1;transcript_id=Py17XNL_0101404.1;gene_name=fam-a protein;locus_tag=Py17XNL_0101404
Py17XNL_01	AUGUSTUS	exon	704276	704440	.	-	.	ID=Py17XNL_0101404.1-exon1;Parent=Py17XNL_0101404.1;Name=Py17XNL_0101404.1-exon1;transcript_id=Py17XNL_0101404.1;gene_name=fam-a protein;locus_tag=Py17XNL_0101404;protein_id=Py17XNL_0101404.1-p1;product=fam-a protein
Py17XNL_01	AUGUSTUS	stop_codon	704336	704338	.	-	0	ID=Py17XNL_0101404.1-stop1;Parent=Py17XNL_0101404.1;Name=Py17XNL_0101404.1-stop1;transcript_id=Py17XNL_0101404.1;gene_name=fam-a protein;locus_tag=Py17XNL_0101404
Py17XNL_01	AUGUSTUS	CDS	704336	704440	1	-	0	ID=Py17XNL_0101404.1-CDS1;Parent=Py17XNL_0101404.1;Name=Py17XNL_0101404.1-p1;transcript_id=Py17XNL_0101404.1;gene_name=fam-a protein;locus_tag=Py17XNL_0101404;protein_id=Py17XNL_0101404.1-p1;product=fam-a protein
Py17XNL_01	AUGUSTUS	intron	704441	704636	1	-	.	ID=Py17XNL_0101404.1-intron1;Parent=Py17XNL_0101404.1;Name=Py17XNL_0101404.1-intron1;transcript_id=Py17XNL_0101404.1;gene_name=fam-a protein;locus_tag=Py17XNL_0101404
Py17XNL_01	AUGUSTUS	CDS	704637	704870	1	-	0	ID=Py17XNL_0101404.1-CDS2;Parent=Py17XNL_0101404.1;Name=Py17XNL_0101404.1-p1;transcript_id=Py17XNL_0101404.1;gene_name=fam-a protein;locus_tag=Py17XNL_0101404;protein_id=Py17XNL_0101404.1-p1;product=fam-a protein
Py17XNL_01	AUGUSTUS	exon	704637	704870	.	-	.	ID=Py17XNL_0101404.1-exon2;Parent=Py17XNL_0101404.1;Name=Py17XNL_0101404.1-exon2;transcript_id=Py17XNL_0101404.1;gene_name=fam-a protein;locus_tag=Py17XNL_0101404;protein_id=Py17XNL_0101404.1-p1;product=fam-a protein
Py17XNL_01	AUGUSTUS	intron	704871	704971	1	-	.	ID=Py17XNL_0101404.1-intron2;Parent=Py17XNL_0101404.1;Name=Py17XNL_0101404.1-intron2;transcript_id=Py17XNL_0101404.1;gene_name=fam-a protein;locus_tag=Py17XNL_0101404
Py17XNL_01	AUGUSTUS	CDS	704972	705081	1	-	2	ID=Py17XNL_0101404.1-CDS3;Parent=Py17XNL_0101404.1;Name=Py17XNL_0101404.1-p1;transcript_id=Py17XNL_0101404.1;gene_name=fam-a protein;locus_tag=Py17XNL_0101404;protein_id=Py17XNL_0101404.1-p1;product=fam-a protein
Py17XNL_01	AUGUSTUS	exon	704972	705081	.	-	.	ID=Py17XNL_0101404.1-exon3;Parent=Py17XNL_0101404.1;Name=Py17XNL_0101404.1-exon3;transcript_id=Py17XNL_0101404.1;gene_name=fam-a protein;locus_tag=Py17XNL_0101404;protein_id=Py17XNL_0101404.1-p1;product=fam-a protein
Py17XNL_01	AUGUSTUS	intron	705082	705241	1	-	.	ID=Py17XNL_0101404.1-intron3;Parent=Py17XNL_0101404.1;Name=Py17XNL_0101404.1-intron3;transcript_id=Py17XNL_0101404.1;gene_name=fam-a protein;locus_tag=Py17XNL_0101404
Py17XNL_01	AUGUSTUS	CDS	705242	705308	1	-	0	ID=Py17XNL_0101404.1-CDS4;Parent=Py17XNL_0101404.1;Name=Py17XNL_0101404.1-p1;transcript_id=Py17XNL_0101404.1;gene_name=fam-a protein;locus_tag=Py17XNL_0101404;protein_id=Py17XNL_0101404.1-p1;product=fam-a protein
Py17XNL_01	AUGUSTUS	exon	705242	705308	.	-	.	ID=Py17XNL_0101404.1-exon4;Parent=Py17XNL_0101404.1;Name=Py17XNL_0101404.1-exon4;transcript_id=Py17XNL_0101404.1;gene_name=fam-a protein;locus_tag=Py17XNL_0101404;protein_id=Py17XNL_0101404.1-p1;product=fam-a protein
Py17XNL_01	AUGUSTUS	intron	705309	705410	1	-	.	ID=Py17XNL_0101404.1-intron4;Parent=Py17XNL_0101404.1;Name=Py17XNL_0101404.1-intron4;transcript_id=Py17XNL_0101404.1;gene_name=fam-a protein;locus_tag=Py17XNL_0101404
Py17XNL_01	AUGUSTUS	CDS	705411	705666	1	-	1	ID=Py17XNL_0101404.1-CDS5;Parent=Py17XNL_0101404.1;Name=Py17XNL_0101404.1-p1;transcript_id=Py17XNL_0101404.1;gene_name=fam-a protein;locus_tag=Py17XNL_0101404;protein_id=Py17XNL_0101404.1-p1;product=fam-a protein
Py17XNL_01	AUGUSTUS	exon	705411	705666	.	-	.	ID=Py17XNL_0101404.1-exon5;Parent=Py17XNL_0101404.1;Name=Py17XNL_0101404.1-exon5;transcript_id=Py17XNL_0101404.1;gene_name=fam-a protein;locus_tag=Py17XNL_0101404;protein_id=Py17XNL_0101404.1-p1;product=fam-a protein
Py17XNL_01	AUGUSTUS	intron	705667	705836	1	-	.	ID=Py17XNL_0101404.1-intron5;Parent=Py17XNL_0101404.1;Name=Py17XNL_0101404.1-intron5;transcript_id=Py17XNL_0101404.1;gene_name=fam-a protein;locus_tag=Py17XNL_0101404
Py17XNL_01	AUGUSTUS	CDS	705837	705967	0.97	-	0	ID=Py17XNL_0101404.1-CDS6;Parent=Py17XNL_0101404.1;Name=Py17XNL_0101404.1-p1;transcript_id=Py17XNL_0101404.1;gene_name=fam-a protein;locus_tag=Py17XNL_0101404;protein_id=Py17XNL_0101404.1-p1;product=fam-a protein
Py17XNL_01	AUGUSTUS	exon	705837	706137	.	-	.	ID=Py17XNL_0101404.1-exon6;Parent=Py17XNL_0101404.1;Name=Py17XNL_0101404.1-exon6;transcript_id=Py17XNL_0101404.1;gene_name=fam-a protein;locus_tag=Py17XNL_0101404;protein_id=Py17XNL_0101404.1-p1;product=fam-a protein
Py17XNL_01	AUGUSTUS	start_codon	705965	705967	.	-	0	ID=Py17XNL_0101404.1-start1;Parent=Py17XNL_0101404.1;Name=Py17XNL_0101404.1-start1;transcript_id=Py17XNL_0101404.1;gene_name=fam-a protein;locus_tag=Py17XNL_0101404
Py17XNL_01	AUGUSTUS	five_prime_UTR	705968	706137	0.75	-	.	ID=Py17XNL_0101404.1-5UTR1;Parent=Py17XNL_0101404.1;Name=Py17XNL_0101404.1-5UTR1;transcript_id=Py17XNL_0101404.1;gene_name=fam-a protein;locus_tag=Py17XNL_0101404
Py17XNL_01	AUGUSTUS	transcription_start_site	706137	706137	.	-	.	ID=Py17XNL_0101404.1-tss1;Parent=Py17XNL_0101404.1;Name=Py17XNL_0101404.1-tss1;transcript_id=Py17XNL_0101404.1;gene_name=fam-a protein;locus_tag=Py17XNL_0101404
###
Py17XNL_01	AUGUSTUS	gene	707627	709257	0.16	-	.	ID=Py17XNL_0101405;gene_id=Py17XNL_0101405;gene_name=Py17XNL_0101405;Name=fam-a protein;best_match=PY17X_0116000.1-p1;query_coverage=99.0;percentage_identity=100.0;locus_tag=Py17XNL_0101405
Py17XNL_01	AUGUSTUS	mRNA	707627	709257	0.16	-	.	ID=Py17XNL_0101405.1;Parent=Py17XNL_0101405;transcript_id=Py17XNL_0101405.1;gene_name=Py17XNL_0101405;Name=fam-a protein.1;best_match=PY17X_0116000.1-p1;query_coverage=99.0;percentage_identity=100.0;locus_tag=Py17XNL_0101405;protein_id=Py17XNL_0101405.1-p1;product=fam-a protein
Py17XNL_01	AUGUSTUS	transcription_end_site	707627	707627	.	-	.	ID=Py17XNL_0101405.1-tts1;Parent=Py17XNL_0101405.1;Name=Py17XNL_0101405.1-tts1;transcript_id=Py17XNL_0101405.1;gene_name=fam-a protein;locus_tag=Py17XNL_0101405
Py17XNL_01	AUGUSTUS	three_prime_UTR	707627	707698	0.25	-	.	ID=Py17XNL_0101405.1-3UTR1;Parent=Py17XNL_0101405.1;Name=Py17XNL_0101405.1-3UTR1;transcript_id=Py17XNL_0101405.1;gene_name=fam-a protein;locus_tag=Py17XNL_0101405
Py17XNL_01	AUGUSTUS	exon	707627	707773	.	-	.	ID=Py17XNL_0101405.1-exon1;Parent=Py17XNL_0101405.1;Name=Py17XNL_0101405.1-exon1;transcript_id=Py17XNL_0101405.1;gene_name=fam-a protein;locus_tag=Py17XNL_0101405;protein_id=Py17XNL_0101405.1-p1;product=fam-a protein
Py17XNL_01	AUGUSTUS	stop_codon	707699	707701	.	-	0	ID=Py17XNL_0101405.1-stop1;Parent=Py17XNL_0101405.1;Name=Py17XNL_0101405.1-stop1;transcript_id=Py17XNL_0101405.1;gene_name=fam-a protein;locus_tag=Py17XNL_0101405
Py17XNL_01	AUGUSTUS	CDS	707699	707773	1	-	0	ID=Py17XNL_0101405.1-CDS1;Parent=Py17XNL_0101405.1;Name=Py17XNL_0101405.1-p1;transcript_id=Py17XNL_0101405.1;gene_name=fam-a protein;locus_tag=Py17XNL_0101405;protein_id=Py17XNL_0101405.1-p1;product=fam-a protein
Py17XNL_01	AUGUSTUS	intron	707774	707912	1	-	.	ID=Py17XNL_0101405.1-intron1;Parent=Py17XNL_0101405.1;Name=Py17XNL_0101405.1-intron1;transcript_id=Py17XNL_0101405.1;gene_name=fam-a protein;locus_tag=Py17XNL_0101405
Py17XNL_01	AUGUSTUS	CDS	707913	708140	1	-	0	ID=Py17XNL_0101405.1-CDS2;Parent=Py17XNL_0101405.1;Name=Py17XNL_0101405.1-p1;transcript_id=Py17XNL_0101405.1;gene_name=fam-a protein;locus_tag=Py17XNL_0101405;protein_id=Py17XNL_0101405.1-p1;product=fam-a protein
Py17XNL_01	AUGUSTUS	exon	707913	708140	.	-	.	ID=Py17XNL_0101405.1-exon2;Parent=Py17XNL_0101405.1;Name=Py17XNL_0101405.1-exon2;transcript_id=Py17XNL_0101405.1;gene_name=fam-a protein;locus_tag=Py17XNL_0101405;protein_id=Py17XNL_0101405.1-p1;product=fam-a protein
Py17XNL_01	AUGUSTUS	intron	708141	708232	1	-	.	ID=Py17XNL_0101405.1-intron2;Parent=Py17XNL_0101405.1;Name=Py17XNL_0101405.1-intron2;transcript_id=Py17XNL_0101405.1;gene_name=fam-a protein;locus_tag=Py17XNL_0101405
Py17XNL_01	AUGUSTUS	CDS	708233	708336	1	-	2	ID=Py17XNL_0101405.1-CDS3;Parent=Py17XNL_0101405.1;Name=Py17XNL_0101405.1-p1;transcript_id=Py17XNL_0101405.1;gene_name=fam-a protein;locus_tag=Py17XNL_0101405;protein_id=Py17XNL_0101405.1-p1;product=fam-a protein
Py17XNL_01	AUGUSTUS	exon	708233	708336	.	-	.	ID=Py17XNL_0101405.1-exon3;Parent=Py17XNL_0101405.1;Name=Py17XNL_0101405.1-exon3;transcript_id=Py17XNL_0101405.1;gene_name=fam-a protein;locus_tag=Py17XNL_0101405;protein_id=Py17XNL_0101405.1-p1;product=fam-a protein
Py17XNL_01	AUGUSTUS	intron	708337	708506	1	-	.	ID=Py17XNL_0101405.1-intron3;Parent=Py17XNL_0101405.1;Name=Py17XNL_0101405.1-intron3;transcript_id=Py17XNL_0101405.1;gene_name=fam-a protein;locus_tag=Py17XNL_0101405
Py17XNL_01	AUGUSTUS	CDS	708507	708576	1	-	0	ID=Py17XNL_0101405.1-CDS4;Parent=Py17XNL_0101405.1;Name=Py17XNL_0101405.1-p1;transcript_id=Py17XNL_0101405.1;gene_name=fam-a protein;locus_tag=Py17XNL_0101405;protein_id=Py17XNL_0101405.1-p1;product=fam-a protein
Py17XNL_01	AUGUSTUS	exon	708507	708576	.	-	.	ID=Py17XNL_0101405.1-exon4;Parent=Py17XNL_0101405.1;Name=Py17XNL_0101405.1-exon4;transcript_id=Py17XNL_0101405.1;gene_name=fam-a protein;locus_tag=Py17XNL_0101405;protein_id=Py17XNL_0101405.1-p1;product=fam-a protein
Py17XNL_01	AUGUSTUS	intron	708577	708671	1	-	.	ID=Py17XNL_0101405.1-intron4;Parent=Py17XNL_0101405.1;Name=Py17XNL_0101405.1-intron4;transcript_id=Py17XNL_0101405.1;gene_name=fam-a protein;locus_tag=Py17XNL_0101405
Py17XNL_01	AUGUSTUS	CDS	708672	708909	1	-	1	ID=Py17XNL_0101405.1-CDS5;Parent=Py17XNL_0101405.1;Name=Py17XNL_0101405.1-p1;transcript_id=Py17XNL_0101405.1;gene_name=fam-a protein;locus_tag=Py17XNL_0101405;protein_id=Py17XNL_0101405.1-p1;product=fam-a protein
Py17XNL_01	AUGUSTUS	exon	708672	708909	.	-	.	ID=Py17XNL_0101405.1-exon5;Parent=Py17XNL_0101405.1;Name=Py17XNL_0101405.1-exon5;transcript_id=Py17XNL_0101405.1;gene_name=fam-a protein;locus_tag=Py17XNL_0101405;protein_id=Py17XNL_0101405.1-p1;product=fam-a protein
Py17XNL_01	AUGUSTUS	intron	708910	709050	1	-	.	ID=Py17XNL_0101405.1-intron5;Parent=Py17XNL_0101405.1;Name=Py17XNL_0101405.1-intron5;transcript_id=Py17XNL_0101405.1;gene_name=fam-a protein;locus_tag=Py17XNL_0101405
Py17XNL_01	AUGUSTUS	CDS	709051	709205	1	-	0	ID=Py17XNL_0101405.1-CDS6;Parent=Py17XNL_0101405.1;Name=Py17XNL_0101405.1-p1;transcript_id=Py17XNL_0101405.1;gene_name=fam-a protein;locus_tag=Py17XNL_0101405;protein_id=Py17XNL_0101405.1-p1;product=fam-a protein
Py17XNL_01	AUGUSTUS	exon	709051	709257	.	-	.	ID=Py17XNL_0101405.1-exon6;Parent=Py17XNL_0101405.1;Name=Py17XNL_0101405.1-exon6;transcript_id=Py17XNL_0101405.1;gene_name=fam-a protein;locus_tag=Py17XNL_0101405;protein_id=Py17XNL_0101405.1-p1;product=fam-a protein
Py17XNL_01	AUGUSTUS	start_codon	709203	709205	.	-	0	ID=Py17XNL_0101405.1-start1;Parent=Py17XNL_0101405.1;Name=Py17XNL_0101405.1-start1;transcript_id=Py17XNL_0101405.1;gene_name=fam-a protein;locus_tag=Py17XNL_0101405
Py17XNL_01	AUGUSTUS	five_prime_UTR	709206	709257	0.64	-	.	ID=Py17XNL_0101405.1-5UTR1;Parent=Py17XNL_0101405.1;Name=Py17XNL_0101405.1-5UTR1;transcript_id=Py17XNL_0101405.1;gene_name=fam-a protein;locus_tag=Py17XNL_0101405
Py17XNL_01	AUGUSTUS	transcription_start_site	709257	709257	.	-	.	ID=Py17XNL_0101405.1-tss1;Parent=Py17XNL_0101405.1;Name=Py17XNL_0101405.1-tss1;transcript_id=Py17XNL_0101405.1;gene_name=fam-a protein;locus_tag=Py17XNL_0101405
###
Py17XNL_01	AUGUSTUS	gene	712908	714258	0.22	+	.	ID=Py17XNL_0101406;gene_id=Py17XNL_0101406;gene_name=Py17XNL_0101406;Name=PIR protein;best_match=PY17X_0116100.1-p1;query_coverage=99.0;percentage_identity=100.0;locus_tag=Py17XNL_0101406
Py17XNL_01	AUGUSTUS	mRNA	712908	714258	0.22	+	.	ID=Py17XNL_0101406.1;Parent=Py17XNL_0101406;transcript_id=Py17XNL_0101406.1;gene_name=Py17XNL_0101406;Name=PIR protein.1;best_match=PY17X_0116100.1-p1;query_coverage=99.0;percentage_identity=100.0;locus_tag=Py17XNL_0101406;protein_id=Py17XNL_0101406.1-p1;product=PIR protein
Py17XNL_01	AUGUSTUS	transcription_start_site	712908	712908	.	+	.	ID=Py17XNL_0101406.1-tss1;Parent=Py17XNL_0101406.1;Name=Py17XNL_0101406.1-tss1;transcript_id=Py17XNL_0101406.1;gene_name=PIR protein;locus_tag=Py17XNL_0101406
Py17XNL_01	AUGUSTUS	five_prime_UTR	712908	713087	0.49	+	.	ID=Py17XNL_0101406.1-5UTR1;Parent=Py17XNL_0101406.1;Name=Py17XNL_0101406.1-5UTR1;transcript_id=Py17XNL_0101406.1;gene_name=PIR protein;locus_tag=Py17XNL_0101406
Py17XNL_01	AUGUSTUS	exon	712908	713087	.	+	.	ID=Py17XNL_0101406.1-exon1;Parent=Py17XNL_0101406.1;Name=Py17XNL_0101406.1-exon1;transcript_id=Py17XNL_0101406.1;gene_name=PIR protein;locus_tag=Py17XNL_0101406;protein_id=Py17XNL_0101406.1-p1;product=PIR protein
Py17XNL_01	AUGUSTUS	five_prime_UTR	713196	713219	0.92	+	.	ID=Py17XNL_0101406.1-5UTR2;Parent=Py17XNL_0101406.1;Name=Py17XNL_0101406.1-5UTR2;transcript_id=Py17XNL_0101406.1;gene_name=PIR protein;locus_tag=Py17XNL_0101406
Py17XNL_01	AUGUSTUS	exon	713196	713987	.	+	.	ID=Py17XNL_0101406.1-exon2;Parent=Py17XNL_0101406.1;Name=Py17XNL_0101406.1-exon2;transcript_id=Py17XNL_0101406.1;gene_name=PIR protein;locus_tag=Py17XNL_0101406;protein_id=Py17XNL_0101406.1-p1;product=PIR protein
Py17XNL_01	AUGUSTUS	start_codon	713220	713222	.	+	0	ID=Py17XNL_0101406.1-start1;Parent=Py17XNL_0101406.1;Name=Py17XNL_0101406.1-start1;transcript_id=Py17XNL_0101406.1;gene_name=PIR protein;locus_tag=Py17XNL_0101406
Py17XNL_01	AUGUSTUS	CDS	713220	713987	0.92	+	0	ID=Py17XNL_0101406.1-CDS1;Parent=Py17XNL_0101406.1;Name=Py17XNL_0101406.1-p1;transcript_id=Py17XNL_0101406.1;gene_name=PIR protein;locus_tag=Py17XNL_0101406;protein_id=Py17XNL_0101406.1-p1;product=PIR protein
Py17XNL_01	AUGUSTUS	intron	713988	714076	1	+	.	ID=Py17XNL_0101406.1-intron1;Parent=Py17XNL_0101406.1;Name=Py17XNL_0101406.1-intron1;transcript_id=Py17XNL_0101406.1;gene_name=PIR protein;locus_tag=Py17XNL_0101406
Py17XNL_01	AUGUSTUS	CDS	714077	714157	1	+	0	ID=Py17XNL_0101406.1-CDS2;Parent=Py17XNL_0101406.1;Name=Py17XNL_0101406.1-p1;transcript_id=Py17XNL_0101406.1;gene_name=PIR protein;locus_tag=Py17XNL_0101406;protein_id=Py17XNL_0101406.1-p1;product=PIR protein
Py17XNL_01	AUGUSTUS	exon	714077	714258	.	+	.	ID=Py17XNL_0101406.1-exon3;Parent=Py17XNL_0101406.1;Name=Py17XNL_0101406.1-exon3;transcript_id=Py17XNL_0101406.1;gene_name=PIR protein;locus_tag=Py17XNL_0101406;protein_id=Py17XNL_0101406.1-p1;product=PIR protein
Py17XNL_01	AUGUSTUS	stop_codon	714155	714157	.	+	0	ID=Py17XNL_0101406.1-stop1;Parent=Py17XNL_0101406.1;Name=Py17XNL_0101406.1-stop1;transcript_id=Py17XNL_0101406.1;gene_name=PIR protein;locus_tag=Py17XNL_0101406
Py17XNL_01	AUGUSTUS	three_prime_UTR	714158	714258	0.43	+	.	ID=Py17XNL_0101406.1-3UTR1;Parent=Py17XNL_0101406.1;Name=Py17XNL_0101406.1-3UTR1;transcript_id=Py17XNL_0101406.1;gene_name=PIR protein;locus_tag=Py17XNL_0101406
Py17XNL_01	AUGUSTUS	transcription_end_site	714258	714258	.	+	.	ID=Py17XNL_0101406.1-tts1;Parent=Py17XNL_0101406.1;Name=Py17XNL_0101406.1-tts1;transcript_id=Py17XNL_0101406.1;gene_name=PIR protein;locus_tag=Py17XNL_0101406
###
Py17XNL_01	AUGUSTUS	gene	719828	720852	0.13	+	.	ID=Py17XNL_0101407;gene_id=Py17XNL_0101407;gene_name=Py17XNL_0101407;Name=fam-b protein;best_match=PY17X_0116300.1-p1;query_coverage=99.0;percentage_identity=100.0;locus_tag=Py17XNL_0101407
Py17XNL_01	AUGUSTUS	mRNA	719828	720852	0.13	+	.	ID=Py17XNL_0101407.1;Parent=Py17XNL_0101407;transcript_id=Py17XNL_0101407.1;gene_name=Py17XNL_0101407;Name=fam-b protein.1;best_match=PY17X_0116300.1-p1;query_coverage=99.0;percentage_identity=100.0;locus_tag=Py17XNL_0101407;protein_id=Py17XNL_0101407.1-p1;product=fam-b protein
Py17XNL_01	AUGUSTUS	transcription_start_site	719828	719828	.	+	.	ID=Py17XNL_0101407.1-tss1;Parent=Py17XNL_0101407.1;Name=Py17XNL_0101407.1-tss1;transcript_id=Py17XNL_0101407.1;gene_name=fam-b protein;locus_tag=Py17XNL_0101407
Py17XNL_01	AUGUSTUS	five_prime_UTR	719828	719859	0.55	+	.	ID=Py17XNL_0101407.1-5UTR1;Parent=Py17XNL_0101407.1;Name=Py17XNL_0101407.1-5UTR1;transcript_id=Py17XNL_0101407.1;gene_name=fam-b protein;locus_tag=Py17XNL_0101407
Py17XNL_01	AUGUSTUS	exon	719828	719928	.	+	.	ID=Py17XNL_0101407.1-exon1;Parent=Py17XNL_0101407.1;Name=Py17XNL_0101407.1-exon1;transcript_id=Py17XNL_0101407.1;gene_name=fam-b protein;locus_tag=Py17XNL_0101407;protein_id=Py17XNL_0101407.1-p1;product=fam-b protein
Py17XNL_01	AUGUSTUS	start_codon	719860	719862	.	+	0	ID=Py17XNL_0101407.1-start1;Parent=Py17XNL_0101407.1;Name=Py17XNL_0101407.1-start1;transcript_id=Py17XNL_0101407.1;gene_name=fam-b protein;locus_tag=Py17XNL_0101407
Py17XNL_01	AUGUSTUS	CDS	719860	719928	1	+	0	ID=Py17XNL_0101407.1-CDS1;Parent=Py17XNL_0101407.1;Name=Py17XNL_0101407.1-p1;transcript_id=Py17XNL_0101407.1;gene_name=fam-b protein;locus_tag=Py17XNL_0101407;protein_id=Py17XNL_0101407.1-p1;product=fam-b protein
Py17XNL_01	AUGUSTUS	intron	719929	720097	1	+	.	ID=Py17XNL_0101407.1-intron1;Parent=Py17XNL_0101407.1;Name=Py17XNL_0101407.1-intron1;transcript_id=Py17XNL_0101407.1;gene_name=fam-b protein;locus_tag=Py17XNL_0101407
Py17XNL_01	AUGUSTUS	CDS	720098	720703	0.51	+	0	ID=Py17XNL_0101407.1-CDS2;Parent=Py17XNL_0101407.1;Name=Py17XNL_0101407.1-p1;transcript_id=Py17XNL_0101407.1;gene_name=fam-b protein;locus_tag=Py17XNL_0101407;protein_id=Py17XNL_0101407.1-p1;product=fam-b protein
Py17XNL_01	AUGUSTUS	exon	720098	720852	.	+	.	ID=Py17XNL_0101407.1-exon2;Parent=Py17XNL_0101407.1;Name=Py17XNL_0101407.1-exon2;transcript_id=Py17XNL_0101407.1;gene_name=fam-b protein;locus_tag=Py17XNL_0101407;protein_id=Py17XNL_0101407.1-p1;product=fam-b protein
Py17XNL_01	AUGUSTUS	stop_codon	720701	720703	.	+	0	ID=Py17XNL_0101407.1-stop1;Parent=Py17XNL_0101407.1;Name=Py17XNL_0101407.1-stop1;transcript_id=Py17XNL_0101407.1;gene_name=fam-b protein;locus_tag=Py17XNL_0101407
Py17XNL_01	AUGUSTUS	three_prime_UTR	720704	720852	0.22	+	.	ID=Py17XNL_0101407.1-3UTR1;Parent=Py17XNL_0101407.1;Name=Py17XNL_0101407.1-3UTR1;transcript_id=Py17XNL_0101407.1;gene_name=fam-b protein;locus_tag=Py17XNL_0101407
Py17XNL_01	AUGUSTUS	transcription_end_site	720852	720852	.	+	.	ID=Py17XNL_0101407.1-tts1;Parent=Py17XNL_0101407.1;Name=Py17XNL_0101407.1-tts1;transcript_id=Py17XNL_0101407.1;gene_name=fam-b protein;locus_tag=Py17XNL_0101407
###
Py17XNL_01	AUGUSTUS	gene	723738	726020	0.19	+	.	ID=Py17XNL_0101408;gene_id=Py17XNL_0101408;gene_name=Py17XNL_0101408;Name=PIR protein;best_match=PY17X_0116400.1-p1;query_coverage=99.0;percentage_identity=100.0;locus_tag=Py17XNL_0101408
Py17XNL_01	AUGUSTUS	mRNA	723738	726020	0.19	+	.	ID=Py17XNL_0101408.1;Parent=Py17XNL_0101408;transcript_id=Py17XNL_0101408.1;gene_name=Py17XNL_0101408;Name=PIR protein.1;best_match=PY17X_0116400.1-p1;query_coverage=99.0;percentage_identity=100.0;locus_tag=Py17XNL_0101408;protein_id=Py17XNL_0101408.1-p1;product=PIR protein
Py17XNL_01	AUGUSTUS	transcription_start_site	723738	723738	.	+	.	ID=Py17XNL_0101408.1-tss1;Parent=Py17XNL_0101408.1;Name=Py17XNL_0101408.1-tss1;transcript_id=Py17XNL_0101408.1;gene_name=PIR protein;locus_tag=Py17XNL_0101408
Py17XNL_01	AUGUSTUS	five_prime_UTR	723738	723831	0.83	+	.	ID=Py17XNL_0101408.1-5UTR1;Parent=Py17XNL_0101408.1;Name=Py17XNL_0101408.1-5UTR1;transcript_id=Py17XNL_0101408.1;gene_name=PIR protein;locus_tag=Py17XNL_0101408
Py17XNL_01	AUGUSTUS	exon	723738	723846	.	+	.	ID=Py17XNL_0101408.1-exon1;Parent=Py17XNL_0101408.1;Name=Py17XNL_0101408.1-exon1;transcript_id=Py17XNL_0101408.1;gene_name=PIR protein;locus_tag=Py17XNL_0101408;protein_id=Py17XNL_0101408.1-p1;product=PIR protein
Py17XNL_01	AUGUSTUS	start_codon	723832	723834	.	+	0	ID=Py17XNL_0101408.1-start1;Parent=Py17XNL_0101408.1;Name=Py17XNL_0101408.1-start1;transcript_id=Py17XNL_0101408.1;gene_name=PIR protein;locus_tag=Py17XNL_0101408
Py17XNL_01	AUGUSTUS	CDS	723832	723846	1	+	0	ID=Py17XNL_0101408.1-CDS1;Parent=Py17XNL_0101408.1;Name=Py17XNL_0101408.1-p1;transcript_id=Py17XNL_0101408.1;gene_name=PIR protein;locus_tag=Py17XNL_0101408;protein_id=Py17XNL_0101408.1-p1;product=PIR protein
Py17XNL_01	AUGUSTUS	intron	723847	723968	1	+	.	ID=Py17XNL_0101408.1-intron1;Parent=Py17XNL_0101408.1;Name=Py17XNL_0101408.1-intron1;transcript_id=Py17XNL_0101408.1;gene_name=PIR protein;locus_tag=Py17XNL_0101408
Py17XNL_01	AUGUSTUS	CDS	723969	725228	1	+	0	ID=Py17XNL_0101408.1-CDS2;Parent=Py17XNL_0101408.1;Name=Py17XNL_0101408.1-p1;transcript_id=Py17XNL_0101408.1;gene_name=PIR protein;locus_tag=Py17XNL_0101408;protein_id=Py17XNL_0101408.1-p1;product=PIR protein
Py17XNL_01	AUGUSTUS	exon	723969	725228	.	+	.	ID=Py17XNL_0101408.1-exon2;Parent=Py17XNL_0101408.1;Name=Py17XNL_0101408.1-exon2;transcript_id=Py17XNL_0101408.1;gene_name=PIR protein;locus_tag=Py17XNL_0101408;protein_id=Py17XNL_0101408.1-p1;product=PIR protein
Py17XNL_01	AUGUSTUS	intron	725229	725316	1	+	.	ID=Py17XNL_0101408.1-intron2;Parent=Py17XNL_0101408.1;Name=Py17XNL_0101408.1-intron2;transcript_id=Py17XNL_0101408.1;gene_name=PIR protein;locus_tag=Py17XNL_0101408
Py17XNL_01	AUGUSTUS	CDS	725317	725479	0.85	+	0	ID=Py17XNL_0101408.1-CDS3;Parent=Py17XNL_0101408.1;Name=Py17XNL_0101408.1-p1;transcript_id=Py17XNL_0101408.1;gene_name=PIR protein;locus_tag=Py17XNL_0101408;protein_id=Py17XNL_0101408.1-p1;product=PIR protein
Py17XNL_01	AUGUSTUS	exon	725317	725479	.	+	.	ID=Py17XNL_0101408.1-exon3;Parent=Py17XNL_0101408.1;Name=Py17XNL_0101408.1-exon3;transcript_id=Py17XNL_0101408.1;gene_name=PIR protein;locus_tag=Py17XNL_0101408;protein_id=Py17XNL_0101408.1-p1;product=PIR protein
Py17XNL_01	AUGUSTUS	intron	725480	725974	0.81	+	.	ID=Py17XNL_0101408.1-intron3;Parent=Py17XNL_0101408.1;Name=Py17XNL_0101408.1-intron3;transcript_id=Py17XNL_0101408.1;gene_name=PIR protein;locus_tag=Py17XNL_0101408
Py17XNL_01	AUGUSTUS	CDS	725975	725994	0.81	+	2	ID=Py17XNL_0101408.1-CDS4;Parent=Py17XNL_0101408.1;Name=Py17XNL_0101408.1-p1;transcript_id=Py17XNL_0101408.1;gene_name=PIR protein;locus_tag=Py17XNL_0101408;protein_id=Py17XNL_0101408.1-p1;product=PIR protein
Py17XNL_01	AUGUSTUS	exon	725975	726020	.	+	.	ID=Py17XNL_0101408.1-exon4;Parent=Py17XNL_0101408.1;Name=Py17XNL_0101408.1-exon4;transcript_id=Py17XNL_0101408.1;gene_name=PIR protein;locus_tag=Py17XNL_0101408;protein_id=Py17XNL_0101408.1-p1;product=PIR protein
Py17XNL_01	AUGUSTUS	stop_codon	725992	725994	.	+	0	ID=Py17XNL_0101408.1-stop1;Parent=Py17XNL_0101408.1;Name=Py17XNL_0101408.1-stop1;transcript_id=Py17XNL_0101408.1;gene_name=PIR protein;locus_tag=Py17XNL_0101408
Py17XNL_01	AUGUSTUS	three_prime_UTR	725995	726020	0.24	+	.	ID=Py17XNL_0101408.1-3UTR1;Parent=Py17XNL_0101408.1;Name=Py17XNL_0101408.1-3UTR1;transcript_id=Py17XNL_0101408.1;gene_name=PIR protein;locus_tag=Py17XNL_0101408
Py17XNL_01	AUGUSTUS	transcription_end_site	726020	726020	.	+	.	ID=Py17XNL_0101408.1-tts1;Parent=Py17XNL_0101408.1;Name=Py17XNL_0101408.1-tts1;transcript_id=Py17XNL_0101408.1;gene_name=PIR protein;locus_tag=Py17XNL_0101408
###
Py17XNL_01	AUGUSTUS	gene	726287	728257	0.04	-	.	ID=Py17XNL_0101409;gene_id=Py17XNL_0101409;gene_name=Py17XNL_0101409;Name=fam-a protein;best_match=PY17X_0422301.1-p1;query_coverage=98.0;percentage_identity=75.641;locus_tag=Py17XNL_0101409
Py17XNL_01	AUGUSTUS	mRNA	726287	728257	0.04	-	.	ID=Py17XNL_0101409.1;Parent=Py17XNL_0101409;transcript_id=Py17XNL_0101409.1;gene_name=Py17XNL_0101409;Name=fam-a protein.1;best_match=PY17X_0422301.1-p1;query_coverage=98.0;percentage_identity=75.641;locus_tag=Py17XNL_0101409;protein_id=Py17XNL_0101409.1-p1;product=fam-a protein
Py17XNL_01	AUGUSTUS	transcription_end_site	726287	726287	.	-	.	ID=Py17XNL_0101409.1-tts1;Parent=Py17XNL_0101409.1;Name=Py17XNL_0101409.1-tts1;transcript_id=Py17XNL_0101409.1;gene_name=fam-a protein;locus_tag=Py17XNL_0101409
Py17XNL_01	AUGUSTUS	three_prime_UTR	726287	726689	0.18	-	.	ID=Py17XNL_0101409.1-3UTR1;Parent=Py17XNL_0101409.1;Name=Py17XNL_0101409.1-3UTR1;transcript_id=Py17XNL_0101409.1;gene_name=fam-a protein;locus_tag=Py17XNL_0101409
Py17XNL_01	AUGUSTUS	exon	726287	726860	.	-	.	ID=Py17XNL_0101409.1-exon1;Parent=Py17XNL_0101409.1;Name=Py17XNL_0101409.1-exon1;transcript_id=Py17XNL_0101409.1;gene_name=fam-a protein;locus_tag=Py17XNL_0101409;protein_id=Py17XNL_0101409.1-p1;product=fam-a protein
Py17XNL_01	AUGUSTUS	stop_codon	726690	726692	.	-	0	ID=Py17XNL_0101409.1-stop1;Parent=Py17XNL_0101409.1;Name=Py17XNL_0101409.1-stop1;transcript_id=Py17XNL_0101409.1;gene_name=fam-a protein;locus_tag=Py17XNL_0101409
Py17XNL_01	AUGUSTUS	CDS	726690	726860	0.89	-	0	ID=Py17XNL_0101409.1-CDS1;Parent=Py17XNL_0101409.1;Name=Py17XNL_0101409.1-p1;transcript_id=Py17XNL_0101409.1;gene_name=fam-a protein;locus_tag=Py17XNL_0101409;protein_id=Py17XNL_0101409.1-p1;product=fam-a protein
Py17XNL_01	AUGUSTUS	intron	726861	726953	0.99	-	.	ID=Py17XNL_0101409.1-intron1;Parent=Py17XNL_0101409.1;Name=Py17XNL_0101409.1-intron1;transcript_id=Py17XNL_0101409.1;gene_name=fam-a protein;locus_tag=Py17XNL_0101409
Py17XNL_01	AUGUSTUS	CDS	726954	727057	0.81	-	2	ID=Py17XNL_0101409.1-CDS2;Parent=Py17XNL_0101409.1;Name=Py17XNL_0101409.1-p1;transcript_id=Py17XNL_0101409.1;gene_name=fam-a protein;locus_tag=Py17XNL_0101409;protein_id=Py17XNL_0101409.1-p1;product=fam-a protein
Py17XNL_01	AUGUSTUS	exon	726954	727057	.	-	.	ID=Py17XNL_0101409.1-exon2;Parent=Py17XNL_0101409.1;Name=Py17XNL_0101409.1-exon2;transcript_id=Py17XNL_0101409.1;gene_name=fam-a protein;locus_tag=Py17XNL_0101409;protein_id=Py17XNL_0101409.1-p1;product=fam-a protein
Py17XNL_01	AUGUSTUS	intron	727058	727227	0.82	-	.	ID=Py17XNL_0101409.1-intron2;Parent=Py17XNL_0101409.1;Name=Py17XNL_0101409.1-intron2;transcript_id=Py17XNL_0101409.1;gene_name=fam-a protein;locus_tag=Py17XNL_0101409
Py17XNL_01	AUGUSTUS	CDS	727228	727297	0.99	-	0	ID=Py17XNL_0101409.1-CDS3;Parent=Py17XNL_0101409.1;Name=Py17XNL_0101409.1-p1;transcript_id=Py17XNL_0101409.1;gene_name=fam-a protein;locus_tag=Py17XNL_0101409;protein_id=Py17XNL_0101409.1-p1;product=fam-a protein
Py17XNL_01	AUGUSTUS	exon	727228	727297	.	-	.	ID=Py17XNL_0101409.1-exon3;Parent=Py17XNL_0101409.1;Name=Py17XNL_0101409.1-exon3;transcript_id=Py17XNL_0101409.1;gene_name=fam-a protein;locus_tag=Py17XNL_0101409;protein_id=Py17XNL_0101409.1-p1;product=fam-a protein
Py17XNL_01	AUGUSTUS	intron	727298	727392	0.95	-	.	ID=Py17XNL_0101409.1-intron3;Parent=Py17XNL_0101409.1;Name=Py17XNL_0101409.1-intron3;transcript_id=Py17XNL_0101409.1;gene_name=fam-a protein;locus_tag=Py17XNL_0101409
Py17XNL_01	AUGUSTUS	CDS	727393	727474	0.85	-	1	ID=Py17XNL_0101409.1-CDS4;Parent=Py17XNL_0101409.1;Name=Py17XNL_0101409.1-p1;transcript_id=Py17XNL_0101409.1;gene_name=fam-a protein;locus_tag=Py17XNL_0101409;protein_id=Py17XNL_0101409.1-p1;product=fam-a protein
Py17XNL_01	AUGUSTUS	exon	727393	727474	.	-	.	ID=Py17XNL_0101409.1-exon4;Parent=Py17XNL_0101409.1;Name=Py17XNL_0101409.1-exon4;transcript_id=Py17XNL_0101409.1;gene_name=fam-a protein;locus_tag=Py17XNL_0101409;protein_id=Py17XNL_0101409.1-p1;product=fam-a protein
Py17XNL_01	AUGUSTUS	intron	727475	727557	0.85	-	.	ID=Py17XNL_0101409.1-intron4;Parent=Py17XNL_0101409.1;Name=Py17XNL_0101409.1-intron4;transcript_id=Py17XNL_0101409.1;gene_name=fam-a protein;locus_tag=Py17XNL_0101409
Py17XNL_01	AUGUSTUS	CDS	727558	727629	0.9	-	1	ID=Py17XNL_0101409.1-CDS5;Parent=Py17XNL_0101409.1;Name=Py17XNL_0101409.1-p1;transcript_id=Py17XNL_0101409.1;gene_name=fam-a protein;locus_tag=Py17XNL_0101409;protein_id=Py17XNL_0101409.1-p1;product=fam-a protein
Py17XNL_01	AUGUSTUS	exon	727558	727629	.	-	.	ID=Py17XNL_0101409.1-exon5;Parent=Py17XNL_0101409.1;Name=Py17XNL_0101409.1-exon5;transcript_id=Py17XNL_0101409.1;gene_name=fam-a protein;locus_tag=Py17XNL_0101409;protein_id=Py17XNL_0101409.1-p1;product=fam-a protein
Py17XNL_01	AUGUSTUS	intron	727630	727764	0.95	-	.	ID=Py17XNL_0101409.1-intron5;Parent=Py17XNL_0101409.1;Name=Py17XNL_0101409.1-intron5;transcript_id=Py17XNL_0101409.1;gene_name=fam-a protein;locus_tag=Py17XNL_0101409
Py17XNL_01	AUGUSTUS	CDS	727765	727895	0.95	-	0	ID=Py17XNL_0101409.1-CDS6;Parent=Py17XNL_0101409.1;Name=Py17XNL_0101409.1-p1;transcript_id=Py17XNL_0101409.1;gene_name=fam-a protein;locus_tag=Py17XNL_0101409;protein_id=Py17XNL_0101409.1-p1;product=fam-a protein
Py17XNL_01	AUGUSTUS	exon	727765	728257	.	-	.	ID=Py17XNL_0101409.1-exon6;Parent=Py17XNL_0101409.1;Name=Py17XNL_0101409.1-exon6;transcript_id=Py17XNL_0101409.1;gene_name=fam-a protein;locus_tag=Py17XNL_0101409;protein_id=Py17XNL_0101409.1-p1;product=fam-a protein
Py17XNL_01	AUGUSTUS	start_codon	727893	727895	.	-	0	ID=Py17XNL_0101409.1-start1;Parent=Py17XNL_0101409.1;Name=Py17XNL_0101409.1-start1;transcript_id=Py17XNL_0101409.1;gene_name=fam-a protein;locus_tag=Py17XNL_0101409
Py17XNL_01	AUGUSTUS	five_prime_UTR	727896	728257	0.27	-	.	ID=Py17XNL_0101409.1-5UTR1;Parent=Py17XNL_0101409.1;Name=Py17XNL_0101409.1-5UTR1;transcript_id=Py17XNL_0101409.1;gene_name=fam-a protein;locus_tag=Py17XNL_0101409
Py17XNL_01	AUGUSTUS	transcription_start_site	728257	728257	.	-	.	ID=Py17XNL_0101409.1-tss1;Parent=Py17XNL_0101409.1;Name=Py17XNL_0101409.1-tss1;transcript_id=Py17XNL_0101409.1;gene_name=fam-a protein;locus_tag=Py17XNL_0101409
###
Py17XNL_01	AUGUSTUS	gene	730848	733792	0.22	+	.	ID=Py17XNL_0101410;gene_id=Py17XNL_0101410;gene_name=Py17XNL_0101410;Name=PIR protein;best_match=PY17X_0116600.1-p1;query_coverage=99.0;percentage_identity=100.0;locus_tag=Py17XNL_0101410
Py17XNL_01	AUGUSTUS	mRNA	730848	733792	0.22	+	.	ID=Py17XNL_0101410.1;Parent=Py17XNL_0101410;transcript_id=Py17XNL_0101410.1;gene_name=Py17XNL_0101410;Name=PIR protein.1;best_match=PY17X_0116600.1-p1;query_coverage=99.0;percentage_identity=100.0;locus_tag=Py17XNL_0101410;protein_id=Py17XNL_0101410.1-p1;product=PIR protein
Py17XNL_01	AUGUSTUS	transcription_start_site	730848	730848	.	+	.	ID=Py17XNL_0101410.1-tss1;Parent=Py17XNL_0101410.1;Name=Py17XNL_0101410.1-tss1;transcript_id=Py17XNL_0101410.1;gene_name=PIR protein;locus_tag=Py17XNL_0101410
Py17XNL_01	AUGUSTUS	five_prime_UTR	730848	730870	0.5	+	.	ID=Py17XNL_0101410.1-5UTR1;Parent=Py17XNL_0101410.1;Name=Py17XNL_0101410.1-5UTR1;transcript_id=Py17XNL_0101410.1;gene_name=PIR protein;locus_tag=Py17XNL_0101410
Py17XNL_01	AUGUSTUS	exon	730848	730888	.	+	.	ID=Py17XNL_0101410.1-exon1;Parent=Py17XNL_0101410.1;Name=Py17XNL_0101410.1-exon1;transcript_id=Py17XNL_0101410.1;gene_name=PIR protein;locus_tag=Py17XNL_0101410;protein_id=Py17XNL_0101410.1-p1;product=PIR protein
Py17XNL_01	AUGUSTUS	start_codon	730871	730873	.	+	0	ID=Py17XNL_0101410.1-start1;Parent=Py17XNL_0101410.1;Name=Py17XNL_0101410.1-start1;transcript_id=Py17XNL_0101410.1;gene_name=PIR protein;locus_tag=Py17XNL_0101410
Py17XNL_01	AUGUSTUS	CDS	730871	730888	1	+	0	ID=Py17XNL_0101410.1-CDS1;Parent=Py17XNL_0101410.1;Name=Py17XNL_0101410.1-p1;transcript_id=Py17XNL_0101410.1;gene_name=PIR protein;locus_tag=Py17XNL_0101410;protein_id=Py17XNL_0101410.1-p1;product=PIR protein
Py17XNL_01	AUGUSTUS	intron	730889	731027	1	+	.	ID=Py17XNL_0101410.1-intron1;Parent=Py17XNL_0101410.1;Name=Py17XNL_0101410.1-intron1;transcript_id=Py17XNL_0101410.1;gene_name=PIR protein;locus_tag=Py17XNL_0101410
Py17XNL_01	AUGUSTUS	CDS	731028	733535	0.98	+	0	ID=Py17XNL_0101410.1-CDS2;Parent=Py17XNL_0101410.1;Name=Py17XNL_0101410.1-p1;transcript_id=Py17XNL_0101410.1;gene_name=PIR protein;locus_tag=Py17XNL_0101410;protein_id=Py17XNL_0101410.1-p1;product=PIR protein
Py17XNL_01	AUGUSTUS	exon	731028	733535	.	+	.	ID=Py17XNL_0101410.1-exon2;Parent=Py17XNL_0101410.1;Name=Py17XNL_0101410.1-exon2;transcript_id=Py17XNL_0101410.1;gene_name=PIR protein;locus_tag=Py17XNL_0101410;protein_id=Py17XNL_0101410.1-p1;product=PIR protein
Py17XNL_01	AUGUSTUS	intron	733536	733645	0.97	+	.	ID=Py17XNL_0101410.1-intron2;Parent=Py17XNL_0101410.1;Name=Py17XNL_0101410.1-intron2;transcript_id=Py17XNL_0101410.1;gene_name=PIR protein;locus_tag=Py17XNL_0101410
Py17XNL_01	AUGUSTUS	CDS	733646	733759	0.97	+	0	ID=Py17XNL_0101410.1-CDS3;Parent=Py17XNL_0101410.1;Name=Py17XNL_0101410.1-p1;transcript_id=Py17XNL_0101410.1;gene_name=PIR protein;locus_tag=Py17XNL_0101410;protein_id=Py17XNL_0101410.1-p1;product=PIR protein
Py17XNL_01	AUGUSTUS	exon	733646	733792	.	+	.	ID=Py17XNL_0101410.1-exon3;Parent=Py17XNL_0101410.1;Name=Py17XNL_0101410.1-exon3;transcript_id=Py17XNL_0101410.1;gene_name=PIR protein;locus_tag=Py17XNL_0101410;protein_id=Py17XNL_0101410.1-p1;product=PIR protein
Py17XNL_01	AUGUSTUS	stop_codon	733757	733759	.	+	0	ID=Py17XNL_0101410.1-stop1;Parent=Py17XNL_0101410.1;Name=Py17XNL_0101410.1-stop1;transcript_id=Py17XNL_0101410.1;gene_name=PIR protein;locus_tag=Py17XNL_0101410
Py17XNL_01	AUGUSTUS	three_prime_UTR	733760	733792	0.54	+	.	ID=Py17XNL_0101410.1-3UTR1;Parent=Py17XNL_0101410.1;Name=Py17XNL_0101410.1-3UTR1;transcript_id=Py17XNL_0101410.1;gene_name=PIR protein;locus_tag=Py17XNL_0101410
Py17XNL_01	AUGUSTUS	transcription_end_site	733792	733792	.	+	.	ID=Py17XNL_0101410.1-tts1;Parent=Py17XNL_0101410.1;Name=Py17XNL_0101410.1-tts1;transcript_id=Py17XNL_0101410.1;gene_name=PIR protein;locus_tag=Py17XNL_0101410
###
Py17XNL_01	AUGUSTUS	gene	735758	737048	0.08	+	.	ID=Py17XNL_0101411;gene_id=Py17XNL_0101411;gene_name=Py17XNL_0101411;Name=PIR protein;best_match=PY17X_0116700.1-p1;query_coverage=90.0;percentage_identity=100.0;locus_tag=Py17XNL_0101411
Py17XNL_01	AUGUSTUS	mRNA	735758	737048	0.08	+	.	ID=Py17XNL_0101411.1;Parent=Py17XNL_0101411;transcript_id=Py17XNL_0101411.1;gene_name=Py17XNL_0101411;Name=PIR protein.1;best_match=PY17X_0116700.1-p1;query_coverage=90.0;percentage_identity=100.0;locus_tag=Py17XNL_0101411;protein_id=Py17XNL_0101411.1-p1;product=PIR protein, fragment
Py17XNL_01	AUGUSTUS	transcription_start_site	735758	735758	.	+	.	ID=Py17XNL_0101411.1-tss1;Parent=Py17XNL_0101411.1;Name=Py17XNL_0101411.1-tss1;transcript_id=Py17XNL_0101411.1;gene_name=PIR protein;locus_tag=Py17XNL_0101411
Py17XNL_01	AUGUSTUS	five_prime_UTR	735758	735878	0.56	+	.	ID=Py17XNL_0101411.1-5UTR1;Parent=Py17XNL_0101411.1;Name=Py17XNL_0101411.1-5UTR1;transcript_id=Py17XNL_0101411.1;gene_name=PIR protein;locus_tag=Py17XNL_0101411
Py17XNL_01	AUGUSTUS	exon	735758	735894	.	+	.	ID=Py17XNL_0101411.1-exon1;Parent=Py17XNL_0101411.1;Name=Py17XNL_0101411.1-exon1;transcript_id=Py17XNL_0101411.1;gene_name=PIR protein;locus_tag=Py17XNL_0101411;protein_id=Py17XNL_0101411.1-p1;product=PIR protein, fragment
Py17XNL_01	AUGUSTUS	start_codon	735879	735881	.	+	0	ID=Py17XNL_0101411.1-start1;Parent=Py17XNL_0101411.1;Name=Py17XNL_0101411.1-start1;transcript_id=Py17XNL_0101411.1;gene_name=PIR protein;locus_tag=Py17XNL_0101411
Py17XNL_01	AUGUSTUS	CDS	735879	735894	0.91	+	0	ID=Py17XNL_0101411.1-CDS1;Parent=Py17XNL_0101411.1;Name=Py17XNL_0101411.1-p1;transcript_id=Py17XNL_0101411.1;gene_name=PIR protein;locus_tag=Py17XNL_0101411;protein_id=Py17XNL_0101411.1-p1;product=PIR protein, fragment
Py17XNL_01	AUGUSTUS	intron	735895	736114	0.91	+	.	ID=Py17XNL_0101411.1-intron1;Parent=Py17XNL_0101411.1;Name=Py17XNL_0101411.1-intron1;transcript_id=Py17XNL_0101411.1;gene_name=PIR protein;locus_tag=Py17XNL_0101411
Py17XNL_01	AUGUSTUS	CDS	736115	736746	0.75	+	2	ID=Py17XNL_0101411.1-CDS2;Parent=Py17XNL_0101411.1;Name=Py17XNL_0101411.1-p1;transcript_id=Py17XNL_0101411.1;gene_name=PIR protein;locus_tag=Py17XNL_0101411;protein_id=Py17XNL_0101411.1-p1;product=PIR protein, fragment
Py17XNL_01	AUGUSTUS	exon	736115	737048	.	+	.	ID=Py17XNL_0101411.1-exon2;Parent=Py17XNL_0101411.1;Name=Py17XNL_0101411.1-exon2;transcript_id=Py17XNL_0101411.1;gene_name=PIR protein;locus_tag=Py17XNL_0101411;protein_id=Py17XNL_0101411.1-p1;product=PIR protein, fragment
Py17XNL_01	AUGUSTUS	stop_codon	736744	736746	.	+	0	ID=Py17XNL_0101411.1-stop1;Parent=Py17XNL_0101411.1;Name=Py17XNL_0101411.1-stop1;transcript_id=Py17XNL_0101411.1;gene_name=PIR protein;locus_tag=Py17XNL_0101411
Py17XNL_01	AUGUSTUS	three_prime_UTR	736747	737048	0.11	+	.	ID=Py17XNL_0101411.1-3UTR1;Parent=Py17XNL_0101411.1;Name=Py17XNL_0101411.1-3UTR1;transcript_id=Py17XNL_0101411.1;gene_name=PIR protein;locus_tag=Py17XNL_0101411
Py17XNL_01	AUGUSTUS	transcription_end_site	737048	737048	.	+	.	ID=Py17XNL_0101411.1-tts1;Parent=Py17XNL_0101411.1;Name=Py17XNL_0101411.1-tts1;transcript_id=Py17XNL_0101411.1;gene_name=PIR protein;locus_tag=Py17XNL_0101411
###
Py17XNL_01	AUGUSTUS	gene	739518	740623	0.79	+	.	ID=Py17XNL_0101412;gene_id=Py17XNL_0101412;gene_name=Py17XNL_0101412;Name=PIR protein;best_match=PY17X_0116800.1-p1;query_coverage=99.0;percentage_identity=100.0;locus_tag=Py17XNL_0101412
Py17XNL_01	AUGUSTUS	mRNA	739518	740623	0.79	+	.	ID=Py17XNL_0101412.1;Parent=Py17XNL_0101412;transcript_id=Py17XNL_0101412.1;gene_name=Py17XNL_0101412;Name=PIR protein.1;best_match=PY17X_0116800.1-p1;query_coverage=99.0;percentage_identity=100.0;locus_tag=Py17XNL_0101412;protein_id=Py17XNL_0101412.1-p1;product=PIR protein
Py17XNL_01	AUGUSTUS	transcription_start_site	739518	739518	.	+	.	ID=Py17XNL_0101412.1-tss1;Parent=Py17XNL_0101412.1;Name=Py17XNL_0101412.1-tss1;transcript_id=Py17XNL_0101412.1;gene_name=PIR protein;locus_tag=Py17XNL_0101412
Py17XNL_01	AUGUSTUS	five_prime_UTR	739518	739541	0.88	+	.	ID=Py17XNL_0101412.1-5UTR1;Parent=Py17XNL_0101412.1;Name=Py17XNL_0101412.1-5UTR1;transcript_id=Py17XNL_0101412.1;gene_name=PIR protein;locus_tag=Py17XNL_0101412
Py17XNL_01	AUGUSTUS	exon	739518	739556	.	+	.	ID=Py17XNL_0101412.1-exon1;Parent=Py17XNL_0101412.1;Name=Py17XNL_0101412.1-exon1;transcript_id=Py17XNL_0101412.1;gene_name=PIR protein;locus_tag=Py17XNL_0101412;protein_id=Py17XNL_0101412.1-p1;product=PIR protein
Py17XNL_01	AUGUSTUS	start_codon	739542	739544	.	+	0	ID=Py17XNL_0101412.1-start1;Parent=Py17XNL_0101412.1;Name=Py17XNL_0101412.1-start1;transcript_id=Py17XNL_0101412.1;gene_name=PIR protein;locus_tag=Py17XNL_0101412
Py17XNL_01	AUGUSTUS	CDS	739542	739556	1	+	0	ID=Py17XNL_0101412.1-CDS1;Parent=Py17XNL_0101412.1;Name=Py17XNL_0101412.1-p1;transcript_id=Py17XNL_0101412.1;gene_name=PIR protein;locus_tag=Py17XNL_0101412;protein_id=Py17XNL_0101412.1-p1;product=PIR protein
Py17XNL_01	AUGUSTUS	intron	739557	739690	1	+	.	ID=Py17XNL_0101412.1-intron1;Parent=Py17XNL_0101412.1;Name=Py17XNL_0101412.1-intron1;transcript_id=Py17XNL_0101412.1;gene_name=PIR protein;locus_tag=Py17XNL_0101412
Py17XNL_01	AUGUSTUS	CDS	739691	740431	1	+	0	ID=Py17XNL_0101412.1-CDS2;Parent=Py17XNL_0101412.1;Name=Py17XNL_0101412.1-p1;transcript_id=Py17XNL_0101412.1;gene_name=PIR protein;locus_tag=Py17XNL_0101412;protein_id=Py17XNL_0101412.1-p1;product=PIR protein
Py17XNL_01	AUGUSTUS	exon	739691	740431	.	+	.	ID=Py17XNL_0101412.1-exon2;Parent=Py17XNL_0101412.1;Name=Py17XNL_0101412.1-exon2;transcript_id=Py17XNL_0101412.1;gene_name=PIR protein;locus_tag=Py17XNL_0101412;protein_id=Py17XNL_0101412.1-p1;product=PIR protein
Py17XNL_01	AUGUSTUS	intron	740432	740535	1	+	.	ID=Py17XNL_0101412.1-intron2;Parent=Py17XNL_0101412.1;Name=Py17XNL_0101412.1-intron2;transcript_id=Py17XNL_0101412.1;gene_name=PIR protein;locus_tag=Py17XNL_0101412
Py17XNL_01	AUGUSTUS	CDS	740536	740601	1	+	0	ID=Py17XNL_0101412.1-CDS3;Parent=Py17XNL_0101412.1;Name=Py17XNL_0101412.1-p1;transcript_id=Py17XNL_0101412.1;gene_name=PIR protein;locus_tag=Py17XNL_0101412;protein_id=Py17XNL_0101412.1-p1;product=PIR protein
Py17XNL_01	AUGUSTUS	exon	740536	740623	.	+	.	ID=Py17XNL_0101412.1-exon3;Parent=Py17XNL_0101412.1;Name=Py17XNL_0101412.1-exon3;transcript_id=Py17XNL_0101412.1;gene_name=PIR protein;locus_tag=Py17XNL_0101412;protein_id=Py17XNL_0101412.1-p1;product=PIR protein
Py17XNL_01	AUGUSTUS	stop_codon	740599	740601	.	+	0	ID=Py17XNL_0101412.1-stop1;Parent=Py17XNL_0101412.1;Name=Py17XNL_0101412.1-stop1;transcript_id=Py17XNL_0101412.1;gene_name=PIR protein;locus_tag=Py17XNL_0101412
Py17XNL_01	AUGUSTUS	three_prime_UTR	740602	740623	0.9	+	.	ID=Py17XNL_0101412.1-3UTR1;Parent=Py17XNL_0101412.1;Name=Py17XNL_0101412.1-3UTR1;transcript_id=Py17XNL_0101412.1;gene_name=PIR protein;locus_tag=Py17XNL_0101412
Py17XNL_01	AUGUSTUS	transcription_end_site	740623	740623	.	+	.	ID=Py17XNL_0101412.1-tts1;Parent=Py17XNL_0101412.1;Name=Py17XNL_0101412.1-tts1;transcript_id=Py17XNL_0101412.1;gene_name=PIR protein;locus_tag=Py17XNL_0101412
###
Py17XNL_01	AUGUSTUS	gene	743048	744302	0.51	+	.	ID=Py17XNL_0101413;gene_id=Py17XNL_0101413;gene_name=Py17XNL_0101413;Name=PIR protein;best_match=PY17X_0116900.1-p1;query_coverage=99.0;percentage_identity=100.0;locus_tag=Py17XNL_0101413
Py17XNL_01	AUGUSTUS	mRNA	743048	744302	0.51	+	.	ID=Py17XNL_0101413.1;Parent=Py17XNL_0101413;transcript_id=Py17XNL_0101413.1;gene_name=Py17XNL_0101413;Name=PIR protein.1;best_match=PY17X_0116900.1-p1;query_coverage=99.0;percentage_identity=100.0;locus_tag=Py17XNL_0101413;protein_id=Py17XNL_0101413.1-p1;product=PIR protein
Py17XNL_01	AUGUSTUS	transcription_start_site	743048	743048	.	+	.	ID=Py17XNL_0101413.1-tss1;Parent=Py17XNL_0101413.1;Name=Py17XNL_0101413.1-tss1;transcript_id=Py17XNL_0101413.1;gene_name=PIR protein;locus_tag=Py17XNL_0101413
Py17XNL_01	AUGUSTUS	five_prime_UTR	743048	743075	0.66	+	.	ID=Py17XNL_0101413.1-5UTR1;Parent=Py17XNL_0101413.1;Name=Py17XNL_0101413.1-5UTR1;transcript_id=Py17XNL_0101413.1;gene_name=PIR protein;locus_tag=Py17XNL_0101413
Py17XNL_01	AUGUSTUS	exon	743048	743090	.	+	.	ID=Py17XNL_0101413.1-exon1;Parent=Py17XNL_0101413.1;Name=Py17XNL_0101413.1-exon1;transcript_id=Py17XNL_0101413.1;gene_name=PIR protein;locus_tag=Py17XNL_0101413;protein_id=Py17XNL_0101413.1-p1;product=PIR protein
Py17XNL_01	AUGUSTUS	start_codon	743076	743078	.	+	0	ID=Py17XNL_0101413.1-start1;Parent=Py17XNL_0101413.1;Name=Py17XNL_0101413.1-start1;transcript_id=Py17XNL_0101413.1;gene_name=PIR protein;locus_tag=Py17XNL_0101413
Py17XNL_01	AUGUSTUS	CDS	743076	743090	1	+	0	ID=Py17XNL_0101413.1-CDS1;Parent=Py17XNL_0101413.1;Name=Py17XNL_0101413.1-p1;transcript_id=Py17XNL_0101413.1;gene_name=PIR protein;locus_tag=Py17XNL_0101413;protein_id=Py17XNL_0101413.1-p1;product=PIR protein
Py17XNL_01	AUGUSTUS	intron	743091	743215	1	+	.	ID=Py17XNL_0101413.1-intron1;Parent=Py17XNL_0101413.1;Name=Py17XNL_0101413.1-intron1;transcript_id=Py17XNL_0101413.1;gene_name=PIR protein;locus_tag=Py17XNL_0101413
Py17XNL_01	AUGUSTUS	CDS	743216	744127	1	+	0	ID=Py17XNL_0101413.1-CDS2;Parent=Py17XNL_0101413.1;Name=Py17XNL_0101413.1-p1;transcript_id=Py17XNL_0101413.1;gene_name=PIR protein;locus_tag=Py17XNL_0101413;protein_id=Py17XNL_0101413.1-p1;product=PIR protein
Py17XNL_01	AUGUSTUS	exon	743216	744127	.	+	.	ID=Py17XNL_0101413.1-exon2;Parent=Py17XNL_0101413.1;Name=Py17XNL_0101413.1-exon2;transcript_id=Py17XNL_0101413.1;gene_name=PIR protein;locus_tag=Py17XNL_0101413;protein_id=Py17XNL_0101413.1-p1;product=PIR protein
Py17XNL_01	AUGUSTUS	intron	744128	744214	1	+	.	ID=Py17XNL_0101413.1-intron2;Parent=Py17XNL_0101413.1;Name=Py17XNL_0101413.1-intron2;transcript_id=Py17XNL_0101413.1;gene_name=PIR protein;locus_tag=Py17XNL_0101413
Py17XNL_01	AUGUSTUS	CDS	744215	744280	1	+	0	ID=Py17XNL_0101413.1-CDS3;Parent=Py17XNL_0101413.1;Name=Py17XNL_0101413.1-p1;transcript_id=Py17XNL_0101413.1;gene_name=PIR protein;locus_tag=Py17XNL_0101413;protein_id=Py17XNL_0101413.1-p1;product=PIR protein
Py17XNL_01	AUGUSTUS	exon	744215	744302	.	+	.	ID=Py17XNL_0101413.1-exon3;Parent=Py17XNL_0101413.1;Name=Py17XNL_0101413.1-exon3;transcript_id=Py17XNL_0101413.1;gene_name=PIR protein;locus_tag=Py17XNL_0101413;protein_id=Py17XNL_0101413.1-p1;product=PIR protein
Py17XNL_01	AUGUSTUS	stop_codon	744278	744280	.	+	0	ID=Py17XNL_0101413.1-stop1;Parent=Py17XNL_0101413.1;Name=Py17XNL_0101413.1-stop1;transcript_id=Py17XNL_0101413.1;gene_name=PIR protein;locus_tag=Py17XNL_0101413
Py17XNL_01	AUGUSTUS	three_prime_UTR	744281	744302	0.79	+	.	ID=Py17XNL_0101413.1-3UTR1;Parent=Py17XNL_0101413.1;Name=Py17XNL_0101413.1-3UTR1;transcript_id=Py17XNL_0101413.1;gene_name=PIR protein;locus_tag=Py17XNL_0101413
Py17XNL_01	AUGUSTUS	transcription_end_site	744302	744302	.	+	.	ID=Py17XNL_0101413.1-tts1;Parent=Py17XNL_0101413.1;Name=Py17XNL_0101413.1-tts1;transcript_id=Py17XNL_0101413.1;gene_name=PIR protein;locus_tag=Py17XNL_0101413
###
Py17XNL_01	AUGUSTUS	gene	746658	747921	0.27	+	.	ID=Py17XNL_0101414;gene_id=Py17XNL_0101414;gene_name=Py17XNL_0101414;Name=PIR protein;best_match=PY17X_0117000.1-p1;query_coverage=99.0;percentage_identity=100.0;locus_tag=Py17XNL_0101414
Py17XNL_01	AUGUSTUS	mRNA	746658	747921	0.27	+	.	ID=Py17XNL_0101414.1;Parent=Py17XNL_0101414;transcript_id=Py17XNL_0101414.1;gene_name=Py17XNL_0101414;Name=PIR protein.1;best_match=PY17X_0117000.1-p1;query_coverage=99.0;percentage_identity=100.0;locus_tag=Py17XNL_0101414;protein_id=Py17XNL_0101414.1-p1;product=PIR protein
Py17XNL_01	AUGUSTUS	transcription_start_site	746658	746658	.	+	.	ID=Py17XNL_0101414.1-tss1;Parent=Py17XNL_0101414.1;Name=Py17XNL_0101414.1-tss1;transcript_id=Py17XNL_0101414.1;gene_name=PIR protein;locus_tag=Py17XNL_0101414
Py17XNL_01	AUGUSTUS	five_prime_UTR	746658	746718	0.68	+	.	ID=Py17XNL_0101414.1-5UTR1;Parent=Py17XNL_0101414.1;Name=Py17XNL_0101414.1-5UTR1;transcript_id=Py17XNL_0101414.1;gene_name=PIR protein;locus_tag=Py17XNL_0101414
Py17XNL_01	AUGUSTUS	exon	746658	746736	.	+	.	ID=Py17XNL_0101414.1-exon1;Parent=Py17XNL_0101414.1;Name=Py17XNL_0101414.1-exon1;transcript_id=Py17XNL_0101414.1;gene_name=PIR protein;locus_tag=Py17XNL_0101414;protein_id=Py17XNL_0101414.1-p1;product=PIR protein
Py17XNL_01	AUGUSTUS	start_codon	746719	746721	.	+	0	ID=Py17XNL_0101414.1-start1;Parent=Py17XNL_0101414.1;Name=Py17XNL_0101414.1-start1;transcript_id=Py17XNL_0101414.1;gene_name=PIR protein;locus_tag=Py17XNL_0101414
Py17XNL_01	AUGUSTUS	CDS	746719	746736	1	+	0	ID=Py17XNL_0101414.1-CDS1;Parent=Py17XNL_0101414.1;Name=Py17XNL_0101414.1-p1;transcript_id=Py17XNL_0101414.1;gene_name=PIR protein;locus_tag=Py17XNL_0101414;protein_id=Py17XNL_0101414.1-p1;product=PIR protein
Py17XNL_01	AUGUSTUS	intron	746737	746862	1	+	.	ID=Py17XNL_0101414.1-intron1;Parent=Py17XNL_0101414.1;Name=Py17XNL_0101414.1-intron1;transcript_id=Py17XNL_0101414.1;gene_name=PIR protein;locus_tag=Py17XNL_0101414
Py17XNL_01	AUGUSTUS	CDS	746863	747729	1	+	0	ID=Py17XNL_0101414.1-CDS2;Parent=Py17XNL_0101414.1;Name=Py17XNL_0101414.1-p1;transcript_id=Py17XNL_0101414.1;gene_name=PIR protein;locus_tag=Py17XNL_0101414;protein_id=Py17XNL_0101414.1-p1;product=PIR protein
Py17XNL_01	AUGUSTUS	exon	746863	747729	.	+	.	ID=Py17XNL_0101414.1-exon2;Parent=Py17XNL_0101414.1;Name=Py17XNL_0101414.1-exon2;transcript_id=Py17XNL_0101414.1;gene_name=PIR protein;locus_tag=Py17XNL_0101414;protein_id=Py17XNL_0101414.1-p1;product=PIR protein
Py17XNL_01	AUGUSTUS	intron	747730	747833	1	+	.	ID=Py17XNL_0101414.1-intron2;Parent=Py17XNL_0101414.1;Name=Py17XNL_0101414.1-intron2;transcript_id=Py17XNL_0101414.1;gene_name=PIR protein;locus_tag=Py17XNL_0101414
Py17XNL_01	AUGUSTUS	CDS	747834	747899	0.96	+	0	ID=Py17XNL_0101414.1-CDS3;Parent=Py17XNL_0101414.1;Name=Py17XNL_0101414.1-p1;transcript_id=Py17XNL_0101414.1;gene_name=PIR protein;locus_tag=Py17XNL_0101414;protein_id=Py17XNL_0101414.1-p1;product=PIR protein
Py17XNL_01	AUGUSTUS	exon	747834	747921	.	+	.	ID=Py17XNL_0101414.1-exon3;Parent=Py17XNL_0101414.1;Name=Py17XNL_0101414.1-exon3;transcript_id=Py17XNL_0101414.1;gene_name=PIR protein;locus_tag=Py17XNL_0101414;protein_id=Py17XNL_0101414.1-p1;product=PIR protein
Py17XNL_01	AUGUSTUS	stop_codon	747897	747899	.	+	0	ID=Py17XNL_0101414.1-stop1;Parent=Py17XNL_0101414.1;Name=Py17XNL_0101414.1-stop1;transcript_id=Py17XNL_0101414.1;gene_name=PIR protein;locus_tag=Py17XNL_0101414
Py17XNL_01	AUGUSTUS	three_prime_UTR	747900	747921	0.38	+	.	ID=Py17XNL_0101414.1-3UTR1;Parent=Py17XNL_0101414.1;Name=Py17XNL_0101414.1-3UTR1;transcript_id=Py17XNL_0101414.1;gene_name=PIR protein;locus_tag=Py17XNL_0101414
Py17XNL_01	AUGUSTUS	transcription_end_site	747921	747921	.	+	.	ID=Py17XNL_0101414.1-tts1;Parent=Py17XNL_0101414.1;Name=Py17XNL_0101414.1-tts1;transcript_id=Py17XNL_0101414.1;gene_name=PIR protein;locus_tag=Py17XNL_0101414
###
Py17XNL_01	AUGUSTUS	gene	750598	751807	0.5	+	.	ID=Py17XNL_0101415;gene_id=Py17XNL_0101415;gene_name=Py17XNL_0101415;Name=PIR protein;best_match=PY17X_0117100.1-p1;query_coverage=99.0;percentage_identity=100.0;locus_tag=Py17XNL_0101415
Py17XNL_01	AUGUSTUS	mRNA	750598	751807	0.5	+	.	ID=Py17XNL_0101415.1;Parent=Py17XNL_0101415;transcript_id=Py17XNL_0101415.1;gene_name=Py17XNL_0101415;Name=PIR protein.1;best_match=PY17X_0117100.1-p1;query_coverage=99.0;percentage_identity=100.0;locus_tag=Py17XNL_0101415;protein_id=Py17XNL_0101415.1-p1;product=PIR protein
Py17XNL_01	AUGUSTUS	transcription_start_site	750598	750598	.	+	.	ID=Py17XNL_0101415.1-tss1;Parent=Py17XNL_0101415.1;Name=Py17XNL_0101415.1-tss1;transcript_id=Py17XNL_0101415.1;gene_name=PIR protein;locus_tag=Py17XNL_0101415
Py17XNL_01	AUGUSTUS	five_prime_UTR	750598	750621	0.96	+	.	ID=Py17XNL_0101415.1-5UTR1;Parent=Py17XNL_0101415.1;Name=Py17XNL_0101415.1-5UTR1;transcript_id=Py17XNL_0101415.1;gene_name=PIR protein;locus_tag=Py17XNL_0101415
Py17XNL_01	AUGUSTUS	exon	750598	750636	.	+	.	ID=Py17XNL_0101415.1-exon1;Parent=Py17XNL_0101415.1;Name=Py17XNL_0101415.1-exon1;transcript_id=Py17XNL_0101415.1;gene_name=PIR protein;locus_tag=Py17XNL_0101415;protein_id=Py17XNL_0101415.1-p1;product=PIR protein
Py17XNL_01	AUGUSTUS	start_codon	750622	750624	.	+	0	ID=Py17XNL_0101415.1-start1;Parent=Py17XNL_0101415.1;Name=Py17XNL_0101415.1-start1;transcript_id=Py17XNL_0101415.1;gene_name=PIR protein;locus_tag=Py17XNL_0101415
Py17XNL_01	AUGUSTUS	CDS	750622	750636	1	+	0	ID=Py17XNL_0101415.1-CDS1;Parent=Py17XNL_0101415.1;Name=Py17XNL_0101415.1-p1;transcript_id=Py17XNL_0101415.1;gene_name=PIR protein;locus_tag=Py17XNL_0101415;protein_id=Py17XNL_0101415.1-p1;product=PIR protein
Py17XNL_01	AUGUSTUS	intron	750637	750756	1	+	.	ID=Py17XNL_0101415.1-intron1;Parent=Py17XNL_0101415.1;Name=Py17XNL_0101415.1-intron1;transcript_id=Py17XNL_0101415.1;gene_name=PIR protein;locus_tag=Py17XNL_0101415
Py17XNL_01	AUGUSTUS	CDS	750757	751602	1	+	0	ID=Py17XNL_0101415.1-CDS2;Parent=Py17XNL_0101415.1;Name=Py17XNL_0101415.1-p1;transcript_id=Py17XNL_0101415.1;gene_name=PIR protein;locus_tag=Py17XNL_0101415;protein_id=Py17XNL_0101415.1-p1;product=PIR protein
Py17XNL_01	AUGUSTUS	exon	750757	751602	.	+	.	ID=Py17XNL_0101415.1-exon2;Parent=Py17XNL_0101415.1;Name=Py17XNL_0101415.1-exon2;transcript_id=Py17XNL_0101415.1;gene_name=PIR protein;locus_tag=Py17XNL_0101415;protein_id=Py17XNL_0101415.1-p1;product=PIR protein
Py17XNL_01	AUGUSTUS	intron	751603	751690	1	+	.	ID=Py17XNL_0101415.1-intron2;Parent=Py17XNL_0101415.1;Name=Py17XNL_0101415.1-intron2;transcript_id=Py17XNL_0101415.1;gene_name=PIR protein;locus_tag=Py17XNL_0101415
Py17XNL_01	AUGUSTUS	CDS	751691	751780	1	+	0	ID=Py17XNL_0101415.1-CDS3;Parent=Py17XNL_0101415.1;Name=Py17XNL_0101415.1-p1;transcript_id=Py17XNL_0101415.1;gene_name=PIR protein;locus_tag=Py17XNL_0101415;protein_id=Py17XNL_0101415.1-p1;product=PIR protein
Py17XNL_01	AUGUSTUS	exon	751691	751807	.	+	.	ID=Py17XNL_0101415.1-exon3;Parent=Py17XNL_0101415.1;Name=Py17XNL_0101415.1-exon3;transcript_id=Py17XNL_0101415.1;gene_name=PIR protein;locus_tag=Py17XNL_0101415;protein_id=Py17XNL_0101415.1-p1;product=PIR protein
Py17XNL_01	AUGUSTUS	stop_codon	751778	751780	.	+	0	ID=Py17XNL_0101415.1-stop1;Parent=Py17XNL_0101415.1;Name=Py17XNL_0101415.1-stop1;transcript_id=Py17XNL_0101415.1;gene_name=PIR protein;locus_tag=Py17XNL_0101415
Py17XNL_01	AUGUSTUS	three_prime_UTR	751781	751807	0.53	+	.	ID=Py17XNL_0101415.1-3UTR1;Parent=Py17XNL_0101415.1;Name=Py17XNL_0101415.1-3UTR1;transcript_id=Py17XNL_0101415.1;gene_name=PIR protein;locus_tag=Py17XNL_0101415
Py17XNL_01	AUGUSTUS	transcription_end_site	751807	751807	.	+	.	ID=Py17XNL_0101415.1-tts1;Parent=Py17XNL_0101415.1;Name=Py17XNL_0101415.1-tts1;transcript_id=Py17XNL_0101415.1;gene_name=PIR protein;locus_tag=Py17XNL_0101415
###
Py17XNL_01	AUGUSTUS	gene	754548	755739	0.3	+	.	ID=Py17XNL_0101416;gene_id=Py17XNL_0101416;gene_name=Py17XNL_0101416;Name=PIR protein;best_match=PY17X_0117200.1-p1;query_coverage=99.0;percentage_identity=100.0;locus_tag=Py17XNL_0101416
Py17XNL_01	AUGUSTUS	mRNA	754548	755739	0.3	+	.	ID=Py17XNL_0101416.1;Parent=Py17XNL_0101416;transcript_id=Py17XNL_0101416.1;gene_name=Py17XNL_0101416;Name=PIR protein.1;best_match=PY17X_0117200.1-p1;query_coverage=99.0;percentage_identity=100.0;locus_tag=Py17XNL_0101416;protein_id=Py17XNL_0101416.1-p1;product=PIR protein
Py17XNL_01	AUGUSTUS	transcription_start_site	754548	754548	.	+	.	ID=Py17XNL_0101416.1-tss1;Parent=Py17XNL_0101416.1;Name=Py17XNL_0101416.1-tss1;transcript_id=Py17XNL_0101416.1;gene_name=PIR protein;locus_tag=Py17XNL_0101416
Py17XNL_01	AUGUSTUS	five_prime_UTR	754548	754571	0.43	+	.	ID=Py17XNL_0101416.1-5UTR1;Parent=Py17XNL_0101416.1;Name=Py17XNL_0101416.1-5UTR1;transcript_id=Py17XNL_0101416.1;gene_name=PIR protein;locus_tag=Py17XNL_0101416
Py17XNL_01	AUGUSTUS	exon	754548	754586	.	+	.	ID=Py17XNL_0101416.1-exon1;Parent=Py17XNL_0101416.1;Name=Py17XNL_0101416.1-exon1;transcript_id=Py17XNL_0101416.1;gene_name=PIR protein;locus_tag=Py17XNL_0101416;protein_id=Py17XNL_0101416.1-p1;product=PIR protein
Py17XNL_01	AUGUSTUS	start_codon	754572	754574	.	+	0	ID=Py17XNL_0101416.1-start1;Parent=Py17XNL_0101416.1;Name=Py17XNL_0101416.1-start1;transcript_id=Py17XNL_0101416.1;gene_name=PIR protein;locus_tag=Py17XNL_0101416
Py17XNL_01	AUGUSTUS	CDS	754572	754586	1	+	0	ID=Py17XNL_0101416.1-CDS1;Parent=Py17XNL_0101416.1;Name=Py17XNL_0101416.1-p1;transcript_id=Py17XNL_0101416.1;gene_name=PIR protein;locus_tag=Py17XNL_0101416;protein_id=Py17XNL_0101416.1-p1;product=PIR protein
Py17XNL_01	AUGUSTUS	intron	754587	754694	1	+	.	ID=Py17XNL_0101416.1-intron1;Parent=Py17XNL_0101416.1;Name=Py17XNL_0101416.1-intron1;transcript_id=Py17XNL_0101416.1;gene_name=PIR protein;locus_tag=Py17XNL_0101416
Py17XNL_01	AUGUSTUS	CDS	754695	755489	1	+	0	ID=Py17XNL_0101416.1-CDS2;Parent=Py17XNL_0101416.1;Name=Py17XNL_0101416.1-p1;transcript_id=Py17XNL_0101416.1;gene_name=PIR protein;locus_tag=Py17XNL_0101416;protein_id=Py17XNL_0101416.1-p1;product=PIR protein
Py17XNL_01	AUGUSTUS	exon	754695	755489	.	+	.	ID=Py17XNL_0101416.1-exon2;Parent=Py17XNL_0101416.1;Name=Py17XNL_0101416.1-exon2;transcript_id=Py17XNL_0101416.1;gene_name=PIR protein;locus_tag=Py17XNL_0101416;protein_id=Py17XNL_0101416.1-p1;product=PIR protein
Py17XNL_01	AUGUSTUS	intron	755490	755575	1	+	.	ID=Py17XNL_0101416.1-intron2;Parent=Py17XNL_0101416.1;Name=Py17XNL_0101416.1-intron2;transcript_id=Py17XNL_0101416.1;gene_name=PIR protein;locus_tag=Py17XNL_0101416
Py17XNL_01	AUGUSTUS	CDS	755576	755662	1	+	0	ID=Py17XNL_0101416.1-CDS3;Parent=Py17XNL_0101416.1;Name=Py17XNL_0101416.1-p1;transcript_id=Py17XNL_0101416.1;gene_name=PIR protein;locus_tag=Py17XNL_0101416;protein_id=Py17XNL_0101416.1-p1;product=PIR protein
Py17XNL_01	AUGUSTUS	exon	755576	755739	.	+	.	ID=Py17XNL_0101416.1-exon3;Parent=Py17XNL_0101416.1;Name=Py17XNL_0101416.1-exon3;transcript_id=Py17XNL_0101416.1;gene_name=PIR protein;locus_tag=Py17XNL_0101416;protein_id=Py17XNL_0101416.1-p1;product=PIR protein
Py17XNL_01	AUGUSTUS	stop_codon	755660	755662	.	+	0	ID=Py17XNL_0101416.1-stop1;Parent=Py17XNL_0101416.1;Name=Py17XNL_0101416.1-stop1;transcript_id=Py17XNL_0101416.1;gene_name=PIR protein;locus_tag=Py17XNL_0101416
Py17XNL_01	AUGUSTUS	three_prime_UTR	755663	755739	0.65	+	.	ID=Py17XNL_0101416.1-3UTR1;Parent=Py17XNL_0101416.1;Name=Py17XNL_0101416.1-3UTR1;transcript_id=Py17XNL_0101416.1;gene_name=PIR protein;locus_tag=Py17XNL_0101416
Py17XNL_01	AUGUSTUS	transcription_end_site	755739	755739	.	+	.	ID=Py17XNL_0101416.1-tts1;Parent=Py17XNL_0101416.1;Name=Py17XNL_0101416.1-tts1;transcript_id=Py17XNL_0101416.1;gene_name=PIR protein;locus_tag=Py17XNL_0101416
###
Py17XNL_01	AUGUSTUS	gene	758108	759332	0.37	+	.	ID=Py17XNL_0101417;gene_id=Py17XNL_0101417;gene_name=Py17XNL_0101417;Name=PIR protein;best_match=PY17X_0117300.1-p1;query_coverage=99.0;percentage_identity=100.0;locus_tag=Py17XNL_0101417
Py17XNL_01	AUGUSTUS	mRNA	758108	759332	0.37	+	.	ID=Py17XNL_0101417.1;Parent=Py17XNL_0101417;transcript_id=Py17XNL_0101417.1;gene_name=Py17XNL_0101417;Name=PIR protein.1;best_match=PY17X_0117300.1-p1;query_coverage=99.0;percentage_identity=100.0;locus_tag=Py17XNL_0101417;protein_id=Py17XNL_0101417.1-p1;product=PIR protein
Py17XNL_01	AUGUSTUS	transcription_start_site	758108	758108	.	+	.	ID=Py17XNL_0101417.1-tss1;Parent=Py17XNL_0101417.1;Name=Py17XNL_0101417.1-tss1;transcript_id=Py17XNL_0101417.1;gene_name=PIR protein;locus_tag=Py17XNL_0101417
Py17XNL_01	AUGUSTUS	five_prime_UTR	758108	758127	0.84	+	.	ID=Py17XNL_0101417.1-5UTR1;Parent=Py17XNL_0101417.1;Name=Py17XNL_0101417.1-5UTR1;transcript_id=Py17XNL_0101417.1;gene_name=PIR protein;locus_tag=Py17XNL_0101417
Py17XNL_01	AUGUSTUS	exon	758108	758142	.	+	.	ID=Py17XNL_0101417.1-exon1;Parent=Py17XNL_0101417.1;Name=Py17XNL_0101417.1-exon1;transcript_id=Py17XNL_0101417.1;gene_name=PIR protein;locus_tag=Py17XNL_0101417;protein_id=Py17XNL_0101417.1-p1;product=PIR protein
Py17XNL_01	AUGUSTUS	start_codon	758128	758130	.	+	0	ID=Py17XNL_0101417.1-start1;Parent=Py17XNL_0101417.1;Name=Py17XNL_0101417.1-start1;transcript_id=Py17XNL_0101417.1;gene_name=PIR protein;locus_tag=Py17XNL_0101417
Py17XNL_01	AUGUSTUS	CDS	758128	758142	1	+	0	ID=Py17XNL_0101417.1-CDS1;Parent=Py17XNL_0101417.1;Name=Py17XNL_0101417.1-p1;transcript_id=Py17XNL_0101417.1;gene_name=PIR protein;locus_tag=Py17XNL_0101417;protein_id=Py17XNL_0101417.1-p1;product=PIR protein
Py17XNL_01	AUGUSTUS	intron	758143	758279	1	+	.	ID=Py17XNL_0101417.1-intron1;Parent=Py17XNL_0101417.1;Name=Py17XNL_0101417.1-intron1;transcript_id=Py17XNL_0101417.1;gene_name=PIR protein;locus_tag=Py17XNL_0101417
Py17XNL_01	AUGUSTUS	CDS	758280	759158	1	+	0	ID=Py17XNL_0101417.1-CDS2;Parent=Py17XNL_0101417.1;Name=Py17XNL_0101417.1-p1;transcript_id=Py17XNL_0101417.1;gene_name=PIR protein;locus_tag=Py17XNL_0101417;protein_id=Py17XNL_0101417.1-p1;product=PIR protein
Py17XNL_01	AUGUSTUS	exon	758280	759158	.	+	.	ID=Py17XNL_0101417.1-exon2;Parent=Py17XNL_0101417.1;Name=Py17XNL_0101417.1-exon2;transcript_id=Py17XNL_0101417.1;gene_name=PIR protein;locus_tag=Py17XNL_0101417;protein_id=Py17XNL_0101417.1-p1;product=PIR protein
Py17XNL_01	AUGUSTUS	intron	759159	759244	1	+	.	ID=Py17XNL_0101417.1-intron2;Parent=Py17XNL_0101417.1;Name=Py17XNL_0101417.1-intron2;transcript_id=Py17XNL_0101417.1;gene_name=PIR protein;locus_tag=Py17XNL_0101417
Py17XNL_01	AUGUSTUS	CDS	759245	759310	1	+	0	ID=Py17XNL_0101417.1-CDS3;Parent=Py17XNL_0101417.1;Name=Py17XNL_0101417.1-p1;transcript_id=Py17XNL_0101417.1;gene_name=PIR protein;locus_tag=Py17XNL_0101417;protein_id=Py17XNL_0101417.1-p1;product=PIR protein
Py17XNL_01	AUGUSTUS	exon	759245	759332	.	+	.	ID=Py17XNL_0101417.1-exon3;Parent=Py17XNL_0101417.1;Name=Py17XNL_0101417.1-exon3;transcript_id=Py17XNL_0101417.1;gene_name=PIR protein;locus_tag=Py17XNL_0101417;protein_id=Py17XNL_0101417.1-p1;product=PIR protein
Py17XNL_01	AUGUSTUS	stop_codon	759308	759310	.	+	0	ID=Py17XNL_0101417.1-stop1;Parent=Py17XNL_0101417.1;Name=Py17XNL_0101417.1-stop1;transcript_id=Py17XNL_0101417.1;gene_name=PIR protein;locus_tag=Py17XNL_0101417
Py17XNL_01	AUGUSTUS	three_prime_UTR	759311	759332	0.43	+	.	ID=Py17XNL_0101417.1-3UTR1;Parent=Py17XNL_0101417.1;Name=Py17XNL_0101417.1-3UTR1;transcript_id=Py17XNL_0101417.1;gene_name=PIR protein;locus_tag=Py17XNL_0101417
Py17XNL_01	AUGUSTUS	transcription_end_site	759332	759332	.	+	.	ID=Py17XNL_0101417.1-tts1;Parent=Py17XNL_0101417.1;Name=Py17XNL_0101417.1-tts1;transcript_id=Py17XNL_0101417.1;gene_name=PIR protein;locus_tag=Py17XNL_0101417
###
Py17XNL_01	AUGUSTUS	gene	761858	763095	0.33	+	.	ID=Py17XNL_0101418;gene_id=Py17XNL_0101418;gene_name=Py17XNL_0101418;Name=PIR protein;best_match=PY17X_0117400.1-p1;query_coverage=99.0;percentage_identity=100.0;locus_tag=Py17XNL_0101418
Py17XNL_01	AUGUSTUS	mRNA	761858	763095	0.33	+	.	ID=Py17XNL_0101418.1;Parent=Py17XNL_0101418;transcript_id=Py17XNL_0101418.1;gene_name=Py17XNL_0101418;Name=PIR protein.1;best_match=PY17X_0117400.1-p1;query_coverage=99.0;percentage_identity=100.0;locus_tag=Py17XNL_0101418;protein_id=Py17XNL_0101418.1-p1;product=PIR protein
Py17XNL_01	AUGUSTUS	transcription_start_site	761858	761858	.	+	.	ID=Py17XNL_0101418.1-tss1;Parent=Py17XNL_0101418.1;Name=Py17XNL_0101418.1-tss1;transcript_id=Py17XNL_0101418.1;gene_name=PIR protein;locus_tag=Py17XNL_0101418
Py17XNL_01	AUGUSTUS	five_prime_UTR	761858	761880	0.58	+	.	ID=Py17XNL_0101418.1-5UTR1;Parent=Py17XNL_0101418.1;Name=Py17XNL_0101418.1-5UTR1;transcript_id=Py17XNL_0101418.1;gene_name=PIR protein;locus_tag=Py17XNL_0101418
Py17XNL_01	AUGUSTUS	exon	761858	761898	.	+	.	ID=Py17XNL_0101418.1-exon1;Parent=Py17XNL_0101418.1;Name=Py17XNL_0101418.1-exon1;transcript_id=Py17XNL_0101418.1;gene_name=PIR protein;locus_tag=Py17XNL_0101418;protein_id=Py17XNL_0101418.1-p1;product=PIR protein
Py17XNL_01	AUGUSTUS	start_codon	761881	761883	.	+	0	ID=Py17XNL_0101418.1-start1;Parent=Py17XNL_0101418.1;Name=Py17XNL_0101418.1-start1;transcript_id=Py17XNL_0101418.1;gene_name=PIR protein;locus_tag=Py17XNL_0101418
Py17XNL_01	AUGUSTUS	CDS	761881	761898	0.89	+	0	ID=Py17XNL_0101418.1-CDS1;Parent=Py17XNL_0101418.1;Name=Py17XNL_0101418.1-p1;transcript_id=Py17XNL_0101418.1;gene_name=PIR protein;locus_tag=Py17XNL_0101418;protein_id=Py17XNL_0101418.1-p1;product=PIR protein
Py17XNL_01	AUGUSTUS	intron	761899	762023	1	+	.	ID=Py17XNL_0101418.1-intron1;Parent=Py17XNL_0101418.1;Name=Py17XNL_0101418.1-intron1;transcript_id=Py17XNL_0101418.1;gene_name=PIR protein;locus_tag=Py17XNL_0101418
Py17XNL_01	AUGUSTUS	CDS	762024	762920	1	+	0	ID=Py17XNL_0101418.1-CDS2;Parent=Py17XNL_0101418.1;Name=Py17XNL_0101418.1-p1;transcript_id=Py17XNL_0101418.1;gene_name=PIR protein;locus_tag=Py17XNL_0101418;protein_id=Py17XNL_0101418.1-p1;product=PIR protein
Py17XNL_01	AUGUSTUS	exon	762024	762920	.	+	.	ID=Py17XNL_0101418.1-exon2;Parent=Py17XNL_0101418.1;Name=Py17XNL_0101418.1-exon2;transcript_id=Py17XNL_0101418.1;gene_name=PIR protein;locus_tag=Py17XNL_0101418;protein_id=Py17XNL_0101418.1-p1;product=PIR protein
Py17XNL_01	AUGUSTUS	intron	762921	763007	1	+	.	ID=Py17XNL_0101418.1-intron2;Parent=Py17XNL_0101418.1;Name=Py17XNL_0101418.1-intron2;transcript_id=Py17XNL_0101418.1;gene_name=PIR protein;locus_tag=Py17XNL_0101418
Py17XNL_01	AUGUSTUS	CDS	763008	763073	1	+	0	ID=Py17XNL_0101418.1-CDS3;Parent=Py17XNL_0101418.1;Name=Py17XNL_0101418.1-p1;transcript_id=Py17XNL_0101418.1;gene_name=PIR protein;locus_tag=Py17XNL_0101418;protein_id=Py17XNL_0101418.1-p1;product=PIR protein
Py17XNL_01	AUGUSTUS	exon	763008	763095	.	+	.	ID=Py17XNL_0101418.1-exon3;Parent=Py17XNL_0101418.1;Name=Py17XNL_0101418.1-exon3;transcript_id=Py17XNL_0101418.1;gene_name=PIR protein;locus_tag=Py17XNL_0101418;protein_id=Py17XNL_0101418.1-p1;product=PIR protein
Py17XNL_01	AUGUSTUS	stop_codon	763071	763073	.	+	0	ID=Py17XNL_0101418.1-stop1;Parent=Py17XNL_0101418.1;Name=Py17XNL_0101418.1-stop1;transcript_id=Py17XNL_0101418.1;gene_name=PIR protein;locus_tag=Py17XNL_0101418
Py17XNL_01	AUGUSTUS	three_prime_UTR	763074	763095	0.58	+	.	ID=Py17XNL_0101418.1-3UTR1;Parent=Py17XNL_0101418.1;Name=Py17XNL_0101418.1-3UTR1;transcript_id=Py17XNL_0101418.1;gene_name=PIR protein;locus_tag=Py17XNL_0101418
Py17XNL_01	AUGUSTUS	transcription_end_site	763095	763095	.	+	.	ID=Py17XNL_0101418.1-tts1;Parent=Py17XNL_0101418.1;Name=Py17XNL_0101418.1-tts1;transcript_id=Py17XNL_0101418.1;gene_name=PIR protein;locus_tag=Py17XNL_0101418
###
Py17XNL_01	AUGUSTUS	gene	765518	766641	0.4	+	.	ID=Py17XNL_0101419;gene_id=Py17XNL_0101419;gene_name=Py17XNL_0101419;Name=PIR protein;best_match=PY17X_0117500.1-p1;query_coverage=99.0;percentage_identity=100.0;locus_tag=Py17XNL_0101419
Py17XNL_01	AUGUSTUS	mRNA	765518	766641	0.4	+	.	ID=Py17XNL_0101419.1;Parent=Py17XNL_0101419;transcript_id=Py17XNL_0101419.1;gene_name=Py17XNL_0101419;Name=PIR protein.1;best_match=PY17X_0117500.1-p1;query_coverage=99.0;percentage_identity=100.0;locus_tag=Py17XNL_0101419;protein_id=Py17XNL_0101419.1-p1;product=PIR protein
Py17XNL_01	AUGUSTUS	transcription_start_site	765518	765518	.	+	.	ID=Py17XNL_0101419.1-tss1;Parent=Py17XNL_0101419.1;Name=Py17XNL_0101419.1-tss1;transcript_id=Py17XNL_0101419.1;gene_name=PIR protein;locus_tag=Py17XNL_0101419
Py17XNL_01	AUGUSTUS	five_prime_UTR	765518	765538	0.88	+	.	ID=Py17XNL_0101419.1-5UTR1;Parent=Py17XNL_0101419.1;Name=Py17XNL_0101419.1-5UTR1;transcript_id=Py17XNL_0101419.1;gene_name=PIR protein;locus_tag=Py17XNL_0101419
Py17XNL_01	AUGUSTUS	exon	765518	765553	.	+	.	ID=Py17XNL_0101419.1-exon1;Parent=Py17XNL_0101419.1;Name=Py17XNL_0101419.1-exon1;transcript_id=Py17XNL_0101419.1;gene_name=PIR protein;locus_tag=Py17XNL_0101419;protein_id=Py17XNL_0101419.1-p1;product=PIR protein
Py17XNL_01	AUGUSTUS	start_codon	765539	765541	.	+	0	ID=Py17XNL_0101419.1-start1;Parent=Py17XNL_0101419.1;Name=Py17XNL_0101419.1-start1;transcript_id=Py17XNL_0101419.1;gene_name=PIR protein;locus_tag=Py17XNL_0101419
Py17XNL_01	AUGUSTUS	CDS	765539	765553	1	+	0	ID=Py17XNL_0101419.1-CDS1;Parent=Py17XNL_0101419.1;Name=Py17XNL_0101419.1-p1;transcript_id=Py17XNL_0101419.1;gene_name=PIR protein;locus_tag=Py17XNL_0101419;protein_id=Py17XNL_0101419.1-p1;product=PIR protein
Py17XNL_01	AUGUSTUS	intron	765554	765671	1	+	.	ID=Py17XNL_0101419.1-intron1;Parent=Py17XNL_0101419.1;Name=Py17XNL_0101419.1-intron1;transcript_id=Py17XNL_0101419.1;gene_name=PIR protein;locus_tag=Py17XNL_0101419
Py17XNL_01	AUGUSTUS	CDS	765672	766415	1	+	0	ID=Py17XNL_0101419.1-CDS2;Parent=Py17XNL_0101419.1;Name=Py17XNL_0101419.1-p1;transcript_id=Py17XNL_0101419.1;gene_name=PIR protein;locus_tag=Py17XNL_0101419;protein_id=Py17XNL_0101419.1-p1;product=PIR protein
Py17XNL_01	AUGUSTUS	exon	765672	766415	.	+	.	ID=Py17XNL_0101419.1-exon2;Parent=Py17XNL_0101419.1;Name=Py17XNL_0101419.1-exon2;transcript_id=Py17XNL_0101419.1;gene_name=PIR protein;locus_tag=Py17XNL_0101419;protein_id=Py17XNL_0101419.1-p1;product=PIR protein
Py17XNL_01	AUGUSTUS	intron	766416	766501	1	+	.	ID=Py17XNL_0101419.1-intron2;Parent=Py17XNL_0101419.1;Name=Py17XNL_0101419.1-intron2;transcript_id=Py17XNL_0101419.1;gene_name=PIR protein;locus_tag=Py17XNL_0101419
Py17XNL_01	AUGUSTUS	CDS	766502	766567	1	+	0	ID=Py17XNL_0101419.1-CDS3;Parent=Py17XNL_0101419.1;Name=Py17XNL_0101419.1-p1;transcript_id=Py17XNL_0101419.1;gene_name=PIR protein;locus_tag=Py17XNL_0101419;protein_id=Py17XNL_0101419.1-p1;product=PIR protein
Py17XNL_01	AUGUSTUS	exon	766502	766641	.	+	.	ID=Py17XNL_0101419.1-exon3;Parent=Py17XNL_0101419.1;Name=Py17XNL_0101419.1-exon3;transcript_id=Py17XNL_0101419.1;gene_name=PIR protein;locus_tag=Py17XNL_0101419;protein_id=Py17XNL_0101419.1-p1;product=PIR protein
Py17XNL_01	AUGUSTUS	stop_codon	766565	766567	.	+	0	ID=Py17XNL_0101419.1-stop1;Parent=Py17XNL_0101419.1;Name=Py17XNL_0101419.1-stop1;transcript_id=Py17XNL_0101419.1;gene_name=PIR protein;locus_tag=Py17XNL_0101419
Py17XNL_01	AUGUSTUS	three_prime_UTR	766568	766641	0.44	+	.	ID=Py17XNL_0101419.1-3UTR1;Parent=Py17XNL_0101419.1;Name=Py17XNL_0101419.1-3UTR1;transcript_id=Py17XNL_0101419.1;gene_name=PIR protein;locus_tag=Py17XNL_0101419
Py17XNL_01	AUGUSTUS	transcription_end_site	766641	766641	.	+	.	ID=Py17XNL_0101419.1-tts1;Parent=Py17XNL_0101419.1;Name=Py17XNL_0101419.1-tts1;transcript_id=Py17XNL_0101419.1;gene_name=PIR protein;locus_tag=Py17XNL_0101419
###
Py17XNL_01	AUGUSTUS	gene	768808	769912	0.48	+	.	ID=Py17XNL_0101420;gene_id=Py17XNL_0101420;gene_name=Py17XNL_0101420;Name=PIR protein;best_match=PY17X_0117600.1-p1;query_coverage=99.0;percentage_identity=100.0;locus_tag=Py17XNL_0101420
Py17XNL_01	AUGUSTUS	mRNA	768808	769912	0.48	+	.	ID=Py17XNL_0101420.1;Parent=Py17XNL_0101420;transcript_id=Py17XNL_0101420.1;gene_name=Py17XNL_0101420;Name=PIR protein.1;best_match=PY17X_0117600.1-p1;query_coverage=99.0;percentage_identity=100.0;locus_tag=Py17XNL_0101420;protein_id=Py17XNL_0101420.1-p1;product=PIR protein
Py17XNL_01	AUGUSTUS	transcription_start_site	768808	768808	.	+	.	ID=Py17XNL_0101420.1-tss1;Parent=Py17XNL_0101420.1;Name=Py17XNL_0101420.1-tss1;transcript_id=Py17XNL_0101420.1;gene_name=PIR protein;locus_tag=Py17XNL_0101420
Py17XNL_01	AUGUSTUS	five_prime_UTR	768808	768831	0.95	+	.	ID=Py17XNL_0101420.1-5UTR1;Parent=Py17XNL_0101420.1;Name=Py17XNL_0101420.1-5UTR1;transcript_id=Py17XNL_0101420.1;gene_name=PIR protein;locus_tag=Py17XNL_0101420
Py17XNL_01	AUGUSTUS	exon	768808	768846	.	+	.	ID=Py17XNL_0101420.1-exon1;Parent=Py17XNL_0101420.1;Name=Py17XNL_0101420.1-exon1;transcript_id=Py17XNL_0101420.1;gene_name=PIR protein;locus_tag=Py17XNL_0101420;protein_id=Py17XNL_0101420.1-p1;product=PIR protein
Py17XNL_01	AUGUSTUS	start_codon	768832	768834	.	+	0	ID=Py17XNL_0101420.1-start1;Parent=Py17XNL_0101420.1;Name=Py17XNL_0101420.1-start1;transcript_id=Py17XNL_0101420.1;gene_name=PIR protein;locus_tag=Py17XNL_0101420
Py17XNL_01	AUGUSTUS	CDS	768832	768846	1	+	0	ID=Py17XNL_0101420.1-CDS1;Parent=Py17XNL_0101420.1;Name=Py17XNL_0101420.1-p1;transcript_id=Py17XNL_0101420.1;gene_name=PIR protein;locus_tag=Py17XNL_0101420;protein_id=Py17XNL_0101420.1-p1;product=PIR protein
Py17XNL_01	AUGUSTUS	intron	768847	768983	1	+	.	ID=Py17XNL_0101420.1-intron1;Parent=Py17XNL_0101420.1;Name=Py17XNL_0101420.1-intron1;transcript_id=Py17XNL_0101420.1;gene_name=PIR protein;locus_tag=Py17XNL_0101420
Py17XNL_01	AUGUSTUS	CDS	768984	769739	1	+	0	ID=Py17XNL_0101420.1-CDS2;Parent=Py17XNL_0101420.1;Name=Py17XNL_0101420.1-p1;transcript_id=Py17XNL_0101420.1;gene_name=PIR protein;locus_tag=Py17XNL_0101420;protein_id=Py17XNL_0101420.1-p1;product=PIR protein
Py17XNL_01	AUGUSTUS	exon	768984	769739	.	+	.	ID=Py17XNL_0101420.1-exon2;Parent=Py17XNL_0101420.1;Name=Py17XNL_0101420.1-exon2;transcript_id=Py17XNL_0101420.1;gene_name=PIR protein;locus_tag=Py17XNL_0101420;protein_id=Py17XNL_0101420.1-p1;product=PIR protein
Py17XNL_01	AUGUSTUS	intron	769740	769824	1	+	.	ID=Py17XNL_0101420.1-intron2;Parent=Py17XNL_0101420.1;Name=Py17XNL_0101420.1-intron2;transcript_id=Py17XNL_0101420.1;gene_name=PIR protein;locus_tag=Py17XNL_0101420
Py17XNL_01	AUGUSTUS	CDS	769825	769890	1	+	0	ID=Py17XNL_0101420.1-CDS3;Parent=Py17XNL_0101420.1;Name=Py17XNL_0101420.1-p1;transcript_id=Py17XNL_0101420.1;gene_name=PIR protein;locus_tag=Py17XNL_0101420;protein_id=Py17XNL_0101420.1-p1;product=PIR protein
Py17XNL_01	AUGUSTUS	exon	769825	769912	.	+	.	ID=Py17XNL_0101420.1-exon3;Parent=Py17XNL_0101420.1;Name=Py17XNL_0101420.1-exon3;transcript_id=Py17XNL_0101420.1;gene_name=PIR protein;locus_tag=Py17XNL_0101420;protein_id=Py17XNL_0101420.1-p1;product=PIR protein
Py17XNL_01	AUGUSTUS	stop_codon	769888	769890	.	+	0	ID=Py17XNL_0101420.1-stop1;Parent=Py17XNL_0101420.1;Name=Py17XNL_0101420.1-stop1;transcript_id=Py17XNL_0101420.1;gene_name=PIR protein;locus_tag=Py17XNL_0101420
Py17XNL_01	AUGUSTUS	three_prime_UTR	769891	769912	0.5	+	.	ID=Py17XNL_0101420.1-3UTR1;Parent=Py17XNL_0101420.1;Name=Py17XNL_0101420.1-3UTR1;transcript_id=Py17XNL_0101420.1;gene_name=PIR protein;locus_tag=Py17XNL_0101420
Py17XNL_01	AUGUSTUS	transcription_end_site	769912	769912	.	+	.	ID=Py17XNL_0101420.1-tts1;Parent=Py17XNL_0101420.1;Name=Py17XNL_0101420.1-tts1;transcript_id=Py17XNL_0101420.1;gene_name=PIR protein;locus_tag=Py17XNL_0101420
###
Py17XNL_01	AUGUSTUS	gene	772438	773651	0.41	+	.	ID=Py17XNL_0101421;gene_id=Py17XNL_0101421;gene_name=Py17XNL_0101421;Name=PIR protein;best_match=PY17X_0117700.1-p1;query_coverage=99.0;percentage_identity=100.0;locus_tag=Py17XNL_0101421
Py17XNL_01	AUGUSTUS	mRNA	772438	773651	0.41	+	.	ID=Py17XNL_0101421.1;Parent=Py17XNL_0101421;transcript_id=Py17XNL_0101421.1;gene_name=Py17XNL_0101421;Name=PIR protein.1;best_match=PY17X_0117700.1-p1;query_coverage=99.0;percentage_identity=100.0;locus_tag=Py17XNL_0101421;protein_id=Py17XNL_0101421.1-p1;product=PIR protein
Py17XNL_01	AUGUSTUS	transcription_start_site	772438	772438	.	+	.	ID=Py17XNL_0101421.1-tss1;Parent=Py17XNL_0101421.1;Name=Py17XNL_0101421.1-tss1;transcript_id=Py17XNL_0101421.1;gene_name=PIR protein;locus_tag=Py17XNL_0101421
Py17XNL_01	AUGUSTUS	five_prime_UTR	772438	772463	0.81	+	.	ID=Py17XNL_0101421.1-5UTR1;Parent=Py17XNL_0101421.1;Name=Py17XNL_0101421.1-5UTR1;transcript_id=Py17XNL_0101421.1;gene_name=PIR protein;locus_tag=Py17XNL_0101421
Py17XNL_01	AUGUSTUS	exon	772438	772478	.	+	.	ID=Py17XNL_0101421.1-exon1;Parent=Py17XNL_0101421.1;Name=Py17XNL_0101421.1-exon1;transcript_id=Py17XNL_0101421.1;gene_name=PIR protein;locus_tag=Py17XNL_0101421;protein_id=Py17XNL_0101421.1-p1;product=PIR protein
Py17XNL_01	AUGUSTUS	start_codon	772464	772466	.	+	0	ID=Py17XNL_0101421.1-start1;Parent=Py17XNL_0101421.1;Name=Py17XNL_0101421.1-start1;transcript_id=Py17XNL_0101421.1;gene_name=PIR protein;locus_tag=Py17XNL_0101421
Py17XNL_01	AUGUSTUS	CDS	772464	772478	1	+	0	ID=Py17XNL_0101421.1-CDS1;Parent=Py17XNL_0101421.1;Name=Py17XNL_0101421.1-p1;transcript_id=Py17XNL_0101421.1;gene_name=PIR protein;locus_tag=Py17XNL_0101421;protein_id=Py17XNL_0101421.1-p1;product=PIR protein
Py17XNL_01	AUGUSTUS	intron	772479	772602	1	+	.	ID=Py17XNL_0101421.1-intron1;Parent=Py17XNL_0101421.1;Name=Py17XNL_0101421.1-intron1;transcript_id=Py17XNL_0101421.1;gene_name=PIR protein;locus_tag=Py17XNL_0101421
Py17XNL_01	AUGUSTUS	CDS	772603	773418	1	+	0	ID=Py17XNL_0101421.1-CDS2;Parent=Py17XNL_0101421.1;Name=Py17XNL_0101421.1-p1;transcript_id=Py17XNL_0101421.1;gene_name=PIR protein;locus_tag=Py17XNL_0101421;protein_id=Py17XNL_0101421.1-p1;product=PIR protein
Py17XNL_01	AUGUSTUS	exon	772603	773418	.	+	.	ID=Py17XNL_0101421.1-exon2;Parent=Py17XNL_0101421.1;Name=Py17XNL_0101421.1-exon2;transcript_id=Py17XNL_0101421.1;gene_name=PIR protein;locus_tag=Py17XNL_0101421;protein_id=Py17XNL_0101421.1-p1;product=PIR protein
Py17XNL_01	AUGUSTUS	intron	773419	773507	1	+	.	ID=Py17XNL_0101421.1-intron2;Parent=Py17XNL_0101421.1;Name=Py17XNL_0101421.1-intron2;transcript_id=Py17XNL_0101421.1;gene_name=PIR protein;locus_tag=Py17XNL_0101421
Py17XNL_01	AUGUSTUS	CDS	773508	773594	1	+	0	ID=Py17XNL_0101421.1-CDS3;Parent=Py17XNL_0101421.1;Name=Py17XNL_0101421.1-p1;transcript_id=Py17XNL_0101421.1;gene_name=PIR protein;locus_tag=Py17XNL_0101421;protein_id=Py17XNL_0101421.1-p1;product=PIR protein
Py17XNL_01	AUGUSTUS	exon	773508	773651	.	+	.	ID=Py17XNL_0101421.1-exon3;Parent=Py17XNL_0101421.1;Name=Py17XNL_0101421.1-exon3;transcript_id=Py17XNL_0101421.1;gene_name=PIR protein;locus_tag=Py17XNL_0101421;protein_id=Py17XNL_0101421.1-p1;product=PIR protein
Py17XNL_01	AUGUSTUS	stop_codon	773592	773594	.	+	0	ID=Py17XNL_0101421.1-stop1;Parent=Py17XNL_0101421.1;Name=Py17XNL_0101421.1-stop1;transcript_id=Py17XNL_0101421.1;gene_name=PIR protein;locus_tag=Py17XNL_0101421
Py17XNL_01	AUGUSTUS	three_prime_UTR	773595	773651	0.45	+	.	ID=Py17XNL_0101421.1-3UTR1;Parent=Py17XNL_0101421.1;Name=Py17XNL_0101421.1-3UTR1;transcript_id=Py17XNL_0101421.1;gene_name=PIR protein;locus_tag=Py17XNL_0101421
Py17XNL_01	AUGUSTUS	transcription_end_site	773651	773651	.	+	.	ID=Py17XNL_0101421.1-tts1;Parent=Py17XNL_0101421.1;Name=Py17XNL_0101421.1-tts1;transcript_id=Py17XNL_0101421.1;gene_name=PIR protein;locus_tag=Py17XNL_0101421
###
Py17XNL_01	AUGUSTUS	gene	775938	777013	0.26	+	.	ID=Py17XNL_0101422;gene_id=Py17XNL_0101422;gene_name=Py17XNL_0101422;Name=PIR protein;best_match=PY17X_0117800.1-p1;query_coverage=99.0;percentage_identity=100.0;locus_tag=Py17XNL_0101422
Py17XNL_01	AUGUSTUS	mRNA	775938	777013	0.26	+	.	ID=Py17XNL_0101422.1;Parent=Py17XNL_0101422;transcript_id=Py17XNL_0101422.1;gene_name=Py17XNL_0101422;Name=PIR protein.1;best_match=PY17X_0117800.1-p1;query_coverage=99.0;percentage_identity=100.0;locus_tag=Py17XNL_0101422;protein_id=Py17XNL_0101422.1-p1;product=PIR protein
Py17XNL_01	AUGUSTUS	transcription_start_site	775938	775938	.	+	.	ID=Py17XNL_0101422.1-tss1;Parent=Py17XNL_0101422.1;Name=Py17XNL_0101422.1-tss1;transcript_id=Py17XNL_0101422.1;gene_name=PIR protein;locus_tag=Py17XNL_0101422
Py17XNL_01	AUGUSTUS	five_prime_UTR	775938	775959	0.58	+	.	ID=Py17XNL_0101422.1-5UTR1;Parent=Py17XNL_0101422.1;Name=Py17XNL_0101422.1-5UTR1;transcript_id=Py17XNL_0101422.1;gene_name=PIR protein;locus_tag=Py17XNL_0101422
Py17XNL_01	AUGUSTUS	exon	775938	775974	.	+	.	ID=Py17XNL_0101422.1-exon1;Parent=Py17XNL_0101422.1;Name=Py17XNL_0101422.1-exon1;transcript_id=Py17XNL_0101422.1;gene_name=PIR protein;locus_tag=Py17XNL_0101422;protein_id=Py17XNL_0101422.1-p1;product=PIR protein
Py17XNL_01	AUGUSTUS	start_codon	775960	775962	.	+	0	ID=Py17XNL_0101422.1-start1;Parent=Py17XNL_0101422.1;Name=Py17XNL_0101422.1-start1;transcript_id=Py17XNL_0101422.1;gene_name=PIR protein;locus_tag=Py17XNL_0101422
Py17XNL_01	AUGUSTUS	CDS	775960	775974	1	+	0	ID=Py17XNL_0101422.1-CDS1;Parent=Py17XNL_0101422.1;Name=Py17XNL_0101422.1-p1;transcript_id=Py17XNL_0101422.1;gene_name=PIR protein;locus_tag=Py17XNL_0101422;protein_id=Py17XNL_0101422.1-p1;product=PIR protein
Py17XNL_01	AUGUSTUS	intron	775975	776094	1	+	.	ID=Py17XNL_0101422.1-intron1;Parent=Py17XNL_0101422.1;Name=Py17XNL_0101422.1-intron1;transcript_id=Py17XNL_0101422.1;gene_name=PIR protein;locus_tag=Py17XNL_0101422
Py17XNL_01	AUGUSTUS	CDS	776095	776838	1	+	0	ID=Py17XNL_0101422.1-CDS2;Parent=Py17XNL_0101422.1;Name=Py17XNL_0101422.1-p1;transcript_id=Py17XNL_0101422.1;gene_name=PIR protein;locus_tag=Py17XNL_0101422;protein_id=Py17XNL_0101422.1-p1;product=PIR protein
Py17XNL_01	AUGUSTUS	exon	776095	776838	.	+	.	ID=Py17XNL_0101422.1-exon2;Parent=Py17XNL_0101422.1;Name=Py17XNL_0101422.1-exon2;transcript_id=Py17XNL_0101422.1;gene_name=PIR protein;locus_tag=Py17XNL_0101422;protein_id=Py17XNL_0101422.1-p1;product=PIR protein
Py17XNL_01	AUGUSTUS	intron	776839	776925	1	+	.	ID=Py17XNL_0101422.1-intron2;Parent=Py17XNL_0101422.1;Name=Py17XNL_0101422.1-intron2;transcript_id=Py17XNL_0101422.1;gene_name=PIR protein;locus_tag=Py17XNL_0101422
Py17XNL_01	AUGUSTUS	CDS	776926	776991	1	+	0	ID=Py17XNL_0101422.1-CDS3;Parent=Py17XNL_0101422.1;Name=Py17XNL_0101422.1-p1;transcript_id=Py17XNL_0101422.1;gene_name=PIR protein;locus_tag=Py17XNL_0101422;protein_id=Py17XNL_0101422.1-p1;product=PIR protein
Py17XNL_01	AUGUSTUS	exon	776926	777013	.	+	.	ID=Py17XNL_0101422.1-exon3;Parent=Py17XNL_0101422.1;Name=Py17XNL_0101422.1-exon3;transcript_id=Py17XNL_0101422.1;gene_name=PIR protein;locus_tag=Py17XNL_0101422;protein_id=Py17XNL_0101422.1-p1;product=PIR protein
Py17XNL_01	AUGUSTUS	stop_codon	776989	776991	.	+	0	ID=Py17XNL_0101422.1-stop1;Parent=Py17XNL_0101422.1;Name=Py17XNL_0101422.1-stop1;transcript_id=Py17XNL_0101422.1;gene_name=PIR protein;locus_tag=Py17XNL_0101422
Py17XNL_01	AUGUSTUS	three_prime_UTR	776992	777013	0.44	+	.	ID=Py17XNL_0101422.1-3UTR1;Parent=Py17XNL_0101422.1;Name=Py17XNL_0101422.1-3UTR1;transcript_id=Py17XNL_0101422.1;gene_name=PIR protein;locus_tag=Py17XNL_0101422
Py17XNL_01	AUGUSTUS	transcription_end_site	777013	777013	.	+	.	ID=Py17XNL_0101422.1-tts1;Parent=Py17XNL_0101422.1;Name=Py17XNL_0101422.1-tts1;transcript_id=Py17XNL_0101422.1;gene_name=PIR protein;locus_tag=Py17XNL_0101422
###
Py17XNL_01	AUGUSTUS	gene	779698	780889	0.2	+	.	ID=Py17XNL_0101423;gene_id=Py17XNL_0101423;gene_name=Py17XNL_0101423;Name=PIR protein;best_match=PY17X_0117900.1-p1;query_coverage=99.0;percentage_identity=100.0;locus_tag=Py17XNL_0101423
Py17XNL_01	AUGUSTUS	mRNA	779698	780889	0.2	+	.	ID=Py17XNL_0101423.1;Parent=Py17XNL_0101423;transcript_id=Py17XNL_0101423.1;gene_name=Py17XNL_0101423;Name=PIR protein.1;best_match=PY17X_0117900.1-p1;query_coverage=99.0;percentage_identity=100.0;locus_tag=Py17XNL_0101423;protein_id=Py17XNL_0101423.1-p1;product=PIR protein
Py17XNL_01	AUGUSTUS	transcription_start_site	779698	779698	.	+	.	ID=Py17XNL_0101423.1-tss1;Parent=Py17XNL_0101423.1;Name=Py17XNL_0101423.1-tss1;transcript_id=Py17XNL_0101423.1;gene_name=PIR protein;locus_tag=Py17XNL_0101423
Py17XNL_01	AUGUSTUS	five_prime_UTR	779698	779719	0.82	+	.	ID=Py17XNL_0101423.1-5UTR1;Parent=Py17XNL_0101423.1;Name=Py17XNL_0101423.1-5UTR1;transcript_id=Py17XNL_0101423.1;gene_name=PIR protein;locus_tag=Py17XNL_0101423
Py17XNL_01	AUGUSTUS	exon	779698	779734	.	+	.	ID=Py17XNL_0101423.1-exon1;Parent=Py17XNL_0101423.1;Name=Py17XNL_0101423.1-exon1;transcript_id=Py17XNL_0101423.1;gene_name=PIR protein;locus_tag=Py17XNL_0101423;protein_id=Py17XNL_0101423.1-p1;product=PIR protein
Py17XNL_01	AUGUSTUS	start_codon	779720	779722	.	+	0	ID=Py17XNL_0101423.1-start1;Parent=Py17XNL_0101423.1;Name=Py17XNL_0101423.1-start1;transcript_id=Py17XNL_0101423.1;gene_name=PIR protein;locus_tag=Py17XNL_0101423
Py17XNL_01	AUGUSTUS	CDS	779720	779734	1	+	0	ID=Py17XNL_0101423.1-CDS1;Parent=Py17XNL_0101423.1;Name=Py17XNL_0101423.1-p1;transcript_id=Py17XNL_0101423.1;gene_name=PIR protein;locus_tag=Py17XNL_0101423;protein_id=Py17XNL_0101423.1-p1;product=PIR protein
Py17XNL_01	AUGUSTUS	intron	779735	779842	1	+	.	ID=Py17XNL_0101423.1-intron1;Parent=Py17XNL_0101423.1;Name=Py17XNL_0101423.1-intron1;transcript_id=Py17XNL_0101423.1;gene_name=PIR protein;locus_tag=Py17XNL_0101423
Py17XNL_01	AUGUSTUS	CDS	779843	780655	1	+	0	ID=Py17XNL_0101423.1-CDS2;Parent=Py17XNL_0101423.1;Name=Py17XNL_0101423.1-p1;transcript_id=Py17XNL_0101423.1;gene_name=PIR protein;locus_tag=Py17XNL_0101423;protein_id=Py17XNL_0101423.1-p1;product=PIR protein
Py17XNL_01	AUGUSTUS	exon	779843	780655	.	+	.	ID=Py17XNL_0101423.1-exon2;Parent=Py17XNL_0101423.1;Name=Py17XNL_0101423.1-exon2;transcript_id=Py17XNL_0101423.1;gene_name=PIR protein;locus_tag=Py17XNL_0101423;protein_id=Py17XNL_0101423.1-p1;product=PIR protein
Py17XNL_01	AUGUSTUS	intron	780656	780744	1	+	.	ID=Py17XNL_0101423.1-intron2;Parent=Py17XNL_0101423.1;Name=Py17XNL_0101423.1-intron2;transcript_id=Py17XNL_0101423.1;gene_name=PIR protein;locus_tag=Py17XNL_0101423
Py17XNL_01	AUGUSTUS	CDS	780745	780831	1	+	0	ID=Py17XNL_0101423.1-CDS3;Parent=Py17XNL_0101423.1;Name=Py17XNL_0101423.1-p1;transcript_id=Py17XNL_0101423.1;gene_name=PIR protein;locus_tag=Py17XNL_0101423;protein_id=Py17XNL_0101423.1-p1;product=PIR protein
Py17XNL_01	AUGUSTUS	exon	780745	780889	.	+	.	ID=Py17XNL_0101423.1-exon3;Parent=Py17XNL_0101423.1;Name=Py17XNL_0101423.1-exon3;transcript_id=Py17XNL_0101423.1;gene_name=PIR protein;locus_tag=Py17XNL_0101423;protein_id=Py17XNL_0101423.1-p1;product=PIR protein
Py17XNL_01	AUGUSTUS	stop_codon	780829	780831	.	+	0	ID=Py17XNL_0101423.1-stop1;Parent=Py17XNL_0101423.1;Name=Py17XNL_0101423.1-stop1;transcript_id=Py17XNL_0101423.1;gene_name=PIR protein;locus_tag=Py17XNL_0101423
Py17XNL_01	AUGUSTUS	three_prime_UTR	780832	780889	0.26	+	.	ID=Py17XNL_0101423.1-3UTR1;Parent=Py17XNL_0101423.1;Name=Py17XNL_0101423.1-3UTR1;transcript_id=Py17XNL_0101423.1;gene_name=PIR protein;locus_tag=Py17XNL_0101423
Py17XNL_01	AUGUSTUS	transcription_end_site	780889	780889	.	+	.	ID=Py17XNL_0101423.1-tts1;Parent=Py17XNL_0101423.1;Name=Py17XNL_0101423.1-tts1;transcript_id=Py17XNL_0101423.1;gene_name=PIR protein;locus_tag=Py17XNL_0101423
###
Py17XNL_01	AUGUSTUS	gene	783168	784378	0.18	+	.	ID=Py17XNL_0101424;gene_id=Py17XNL_0101424;gene_name=Py17XNL_0101424;Name=PIR protein;best_match=PY17X_0118001.1-p1;query_coverage=99.0;percentage_identity=100.0;locus_tag=Py17XNL_0101424
Py17XNL_01	AUGUSTUS	mRNA	783168	784378	0.18	+	.	ID=Py17XNL_0101424.1;Parent=Py17XNL_0101424;transcript_id=Py17XNL_0101424.1;gene_name=Py17XNL_0101424;Name=PIR protein.1;best_match=PY17X_0118001.1-p1;query_coverage=99.0;percentage_identity=100.0;locus_tag=Py17XNL_0101424;protein_id=Py17XNL_0101424.1-p1;product=PIR protein
Py17XNL_01	AUGUSTUS	transcription_start_site	783168	783168	.	+	.	ID=Py17XNL_0101424.1-tss1;Parent=Py17XNL_0101424.1;Name=Py17XNL_0101424.1-tss1;transcript_id=Py17XNL_0101424.1;gene_name=PIR protein;locus_tag=Py17XNL_0101424
Py17XNL_01	AUGUSTUS	five_prime_UTR	783168	783193	0.41	+	.	ID=Py17XNL_0101424.1-5UTR1;Parent=Py17XNL_0101424.1;Name=Py17XNL_0101424.1-5UTR1;transcript_id=Py17XNL_0101424.1;gene_name=PIR protein;locus_tag=Py17XNL_0101424
Py17XNL_01	AUGUSTUS	exon	783168	783208	.	+	.	ID=Py17XNL_0101424.1-exon1;Parent=Py17XNL_0101424.1;Name=Py17XNL_0101424.1-exon1;transcript_id=Py17XNL_0101424.1;gene_name=PIR protein;locus_tag=Py17XNL_0101424;protein_id=Py17XNL_0101424.1-p1;product=PIR protein
Py17XNL_01	AUGUSTUS	start_codon	783194	783196	.	+	0	ID=Py17XNL_0101424.1-start1;Parent=Py17XNL_0101424.1;Name=Py17XNL_0101424.1-start1;transcript_id=Py17XNL_0101424.1;gene_name=PIR protein;locus_tag=Py17XNL_0101424
Py17XNL_01	AUGUSTUS	CDS	783194	783208	1	+	0	ID=Py17XNL_0101424.1-CDS1;Parent=Py17XNL_0101424.1;Name=Py17XNL_0101424.1-p1;transcript_id=Py17XNL_0101424.1;gene_name=PIR protein;locus_tag=Py17XNL_0101424;protein_id=Py17XNL_0101424.1-p1;product=PIR protein
Py17XNL_01	AUGUSTUS	intron	783209	783347	1	+	.	ID=Py17XNL_0101424.1-intron1;Parent=Py17XNL_0101424.1;Name=Py17XNL_0101424.1-intron1;transcript_id=Py17XNL_0101424.1;gene_name=PIR protein;locus_tag=Py17XNL_0101424
Py17XNL_01	AUGUSTUS	CDS	783348	784127	1	+	0	ID=Py17XNL_0101424.1-CDS2;Parent=Py17XNL_0101424.1;Name=Py17XNL_0101424.1-p1;transcript_id=Py17XNL_0101424.1;gene_name=PIR protein;locus_tag=Py17XNL_0101424;protein_id=Py17XNL_0101424.1-p1;product=PIR protein
Py17XNL_01	AUGUSTUS	exon	783348	784127	.	+	.	ID=Py17XNL_0101424.1-exon2;Parent=Py17XNL_0101424.1;Name=Py17XNL_0101424.1-exon2;transcript_id=Py17XNL_0101424.1;gene_name=PIR protein;locus_tag=Py17XNL_0101424;protein_id=Py17XNL_0101424.1-p1;product=PIR protein
Py17XNL_01	AUGUSTUS	intron	784128	784214	1	+	.	ID=Py17XNL_0101424.1-intron2;Parent=Py17XNL_0101424.1;Name=Py17XNL_0101424.1-intron2;transcript_id=Py17XNL_0101424.1;gene_name=PIR protein;locus_tag=Py17XNL_0101424
Py17XNL_01	AUGUSTUS	CDS	784215	784322	1	+	0	ID=Py17XNL_0101424.1-CDS3;Parent=Py17XNL_0101424.1;Name=Py17XNL_0101424.1-p1;transcript_id=Py17XNL_0101424.1;gene_name=PIR protein;locus_tag=Py17XNL_0101424;protein_id=Py17XNL_0101424.1-p1;product=PIR protein
Py17XNL_01	AUGUSTUS	exon	784215	784378	.	+	.	ID=Py17XNL_0101424.1-exon3;Parent=Py17XNL_0101424.1;Name=Py17XNL_0101424.1-exon3;transcript_id=Py17XNL_0101424.1;gene_name=PIR protein;locus_tag=Py17XNL_0101424;protein_id=Py17XNL_0101424.1-p1;product=PIR protein
Py17XNL_01	AUGUSTUS	stop_codon	784320	784322	.	+	0	ID=Py17XNL_0101424.1-stop1;Parent=Py17XNL_0101424.1;Name=Py17XNL_0101424.1-stop1;transcript_id=Py17XNL_0101424.1;gene_name=PIR protein;locus_tag=Py17XNL_0101424
Py17XNL_01	AUGUSTUS	three_prime_UTR	784323	784378	0.44	+	.	ID=Py17XNL_0101424.1-3UTR1;Parent=Py17XNL_0101424.1;Name=Py17XNL_0101424.1-3UTR1;transcript_id=Py17XNL_0101424.1;gene_name=PIR protein;locus_tag=Py17XNL_0101424
Py17XNL_01	AUGUSTUS	transcription_end_site	784378	784378	.	+	.	ID=Py17XNL_0101424.1-tts1;Parent=Py17XNL_0101424.1;Name=Py17XNL_0101424.1-tts1;transcript_id=Py17XNL_0101424.1;gene_name=PIR protein;locus_tag=Py17XNL_0101424
###
Py17XNL_01	AUGUSTUS	gene	786658	787729	0.37	+	.	ID=Py17XNL_0101425;gene_id=Py17XNL_0101425;gene_name=Py17XNL_0101425;Name=PIR protein;best_match=PY17X_1400041.1-p1;query_coverage=99.0;percentage_identity=100.0;locus_tag=Py17XNL_0101425
Py17XNL_01	AUGUSTUS	mRNA	786658	787729	0.37	+	.	ID=Py17XNL_0101425.1;Parent=Py17XNL_0101425;transcript_id=Py17XNL_0101425.1;gene_name=Py17XNL_0101425;Name=PIR protein.1;best_match=PY17X_1400041.1-p1;query_coverage=99.0;percentage_identity=100.0;locus_tag=Py17XNL_0101425;protein_id=Py17XNL_0101425.1-p1;product=PIR protein
Py17XNL_01	AUGUSTUS	transcription_start_site	786658	786658	.	+	.	ID=Py17XNL_0101425.1-tss1;Parent=Py17XNL_0101425.1;Name=Py17XNL_0101425.1-tss1;transcript_id=Py17XNL_0101425.1;gene_name=PIR protein;locus_tag=Py17XNL_0101425
Py17XNL_01	AUGUSTUS	five_prime_UTR	786658	786679	0.72	+	.	ID=Py17XNL_0101425.1-5UTR1;Parent=Py17XNL_0101425.1;Name=Py17XNL_0101425.1-5UTR1;transcript_id=Py17XNL_0101425.1;gene_name=PIR protein;locus_tag=Py17XNL_0101425
Py17XNL_01	AUGUSTUS	exon	786658	786694	.	+	.	ID=Py17XNL_0101425.1-exon1;Parent=Py17XNL_0101425.1;Name=Py17XNL_0101425.1-exon1;transcript_id=Py17XNL_0101425.1;gene_name=PIR protein;locus_tag=Py17XNL_0101425;protein_id=Py17XNL_0101425.1-p1;product=PIR protein
Py17XNL_01	AUGUSTUS	start_codon	786680	786682	.	+	0	ID=Py17XNL_0101425.1-start1;Parent=Py17XNL_0101425.1;Name=Py17XNL_0101425.1-start1;transcript_id=Py17XNL_0101425.1;gene_name=PIR protein;locus_tag=Py17XNL_0101425
Py17XNL_01	AUGUSTUS	CDS	786680	786694	1	+	0	ID=Py17XNL_0101425.1-CDS1;Parent=Py17XNL_0101425.1;Name=Py17XNL_0101425.1-p1;transcript_id=Py17XNL_0101425.1;gene_name=PIR protein;locus_tag=Py17XNL_0101425;protein_id=Py17XNL_0101425.1-p1;product=PIR protein
Py17XNL_01	AUGUSTUS	intron	786695	786813	1	+	.	ID=Py17XNL_0101425.1-intron1;Parent=Py17XNL_0101425.1;Name=Py17XNL_0101425.1-intron1;transcript_id=Py17XNL_0101425.1;gene_name=PIR protein;locus_tag=Py17XNL_0101425
Py17XNL_01	AUGUSTUS	CDS	786814	787557	1	+	0	ID=Py17XNL_0101425.1-CDS2;Parent=Py17XNL_0101425.1;Name=Py17XNL_0101425.1-p1;transcript_id=Py17XNL_0101425.1;gene_name=PIR protein;locus_tag=Py17XNL_0101425;protein_id=Py17XNL_0101425.1-p1;product=PIR protein
Py17XNL_01	AUGUSTUS	exon	786814	787557	.	+	.	ID=Py17XNL_0101425.1-exon2;Parent=Py17XNL_0101425.1;Name=Py17XNL_0101425.1-exon2;transcript_id=Py17XNL_0101425.1;gene_name=PIR protein;locus_tag=Py17XNL_0101425;protein_id=Py17XNL_0101425.1-p1;product=PIR protein
Py17XNL_01	AUGUSTUS	intron	787558	787641	1	+	.	ID=Py17XNL_0101425.1-intron2;Parent=Py17XNL_0101425.1;Name=Py17XNL_0101425.1-intron2;transcript_id=Py17XNL_0101425.1;gene_name=PIR protein;locus_tag=Py17XNL_0101425
Py17XNL_01	AUGUSTUS	CDS	787642	787707	1	+	0	ID=Py17XNL_0101425.1-CDS3;Parent=Py17XNL_0101425.1;Name=Py17XNL_0101425.1-p1;transcript_id=Py17XNL_0101425.1;gene_name=PIR protein;locus_tag=Py17XNL_0101425;protein_id=Py17XNL_0101425.1-p1;product=PIR protein
Py17XNL_01	AUGUSTUS	exon	787642	787729	.	+	.	ID=Py17XNL_0101425.1-exon3;Parent=Py17XNL_0101425.1;Name=Py17XNL_0101425.1-exon3;transcript_id=Py17XNL_0101425.1;gene_name=PIR protein;locus_tag=Py17XNL_0101425;protein_id=Py17XNL_0101425.1-p1;product=PIR protein
Py17XNL_01	AUGUSTUS	stop_codon	787705	787707	.	+	0	ID=Py17XNL_0101425.1-stop1;Parent=Py17XNL_0101425.1;Name=Py17XNL_0101425.1-stop1;transcript_id=Py17XNL_0101425.1;gene_name=PIR protein;locus_tag=Py17XNL_0101425
Py17XNL_01	AUGUSTUS	three_prime_UTR	787708	787729	0.51	+	.	ID=Py17XNL_0101425.1-3UTR1;Parent=Py17XNL_0101425.1;Name=Py17XNL_0101425.1-3UTR1;transcript_id=Py17XNL_0101425.1;gene_name=PIR protein;locus_tag=Py17XNL_0101425
Py17XNL_01	AUGUSTUS	transcription_end_site	787729	787729	.	+	.	ID=Py17XNL_0101425.1-tts1;Parent=Py17XNL_0101425.1;Name=Py17XNL_0101425.1-tts1;transcript_id=Py17XNL_0101425.1;gene_name=PIR protein;locus_tag=Py17XNL_0101425
###
Py17XNL_01	AUGUSTUS	gene	789968	791238	0.57	+	.	ID=Py17XNL_0101426;gene_id=Py17XNL_0101426;gene_name=Py17XNL_0101426;Name=PIR protein;best_match=PY17X_0118201.1-p1;query_coverage=99.0;percentage_identity=100.0;locus_tag=Py17XNL_0101426
Py17XNL_01	AUGUSTUS	mRNA	789968	791238	0.57	+	.	ID=Py17XNL_0101426.1;Parent=Py17XNL_0101426;transcript_id=Py17XNL_0101426.1;gene_name=Py17XNL_0101426;Name=PIR protein.1;best_match=PY17X_0118201.1-p1;query_coverage=99.0;percentage_identity=100.0;locus_tag=Py17XNL_0101426;protein_id=Py17XNL_0101426.1-p1;product=PIR protein
Py17XNL_01	AUGUSTUS	transcription_start_site	789968	789968	.	+	.	ID=Py17XNL_0101426.1-tss1;Parent=Py17XNL_0101426.1;Name=Py17XNL_0101426.1-tss1;transcript_id=Py17XNL_0101426.1;gene_name=PIR protein;locus_tag=Py17XNL_0101426
Py17XNL_01	AUGUSTUS	five_prime_UTR	789968	789994	0.83	+	.	ID=Py17XNL_0101426.1-5UTR1;Parent=Py17XNL_0101426.1;Name=Py17XNL_0101426.1-5UTR1;transcript_id=Py17XNL_0101426.1;gene_name=PIR protein;locus_tag=Py17XNL_0101426
Py17XNL_01	AUGUSTUS	exon	789968	790009	.	+	.	ID=Py17XNL_0101426.1-exon1;Parent=Py17XNL_0101426.1;Name=Py17XNL_0101426.1-exon1;transcript_id=Py17XNL_0101426.1;gene_name=PIR protein;locus_tag=Py17XNL_0101426;protein_id=Py17XNL_0101426.1-p1;product=PIR protein
Py17XNL_01	AUGUSTUS	start_codon	789995	789997	.	+	0	ID=Py17XNL_0101426.1-start1;Parent=Py17XNL_0101426.1;Name=Py17XNL_0101426.1-start1;transcript_id=Py17XNL_0101426.1;gene_name=PIR protein;locus_tag=Py17XNL_0101426
Py17XNL_01	AUGUSTUS	CDS	789995	790009	1	+	0	ID=Py17XNL_0101426.1-CDS1;Parent=Py17XNL_0101426.1;Name=Py17XNL_0101426.1-p1;transcript_id=Py17XNL_0101426.1;gene_name=PIR protein;locus_tag=Py17XNL_0101426;protein_id=Py17XNL_0101426.1-p1;product=PIR protein
Py17XNL_01	AUGUSTUS	intron	790010	790146	1	+	.	ID=Py17XNL_0101426.1-intron1;Parent=Py17XNL_0101426.1;Name=Py17XNL_0101426.1-intron1;transcript_id=Py17XNL_0101426.1;gene_name=PIR protein;locus_tag=Py17XNL_0101426
Py17XNL_01	AUGUSTUS	CDS	790147	790989	0.99	+	0	ID=Py17XNL_0101426.1-CDS2;Parent=Py17XNL_0101426.1;Name=Py17XNL_0101426.1-p1;transcript_id=Py17XNL_0101426.1;gene_name=PIR protein;locus_tag=Py17XNL_0101426;protein_id=Py17XNL_0101426.1-p1;product=PIR protein
Py17XNL_01	AUGUSTUS	exon	790147	790989	.	+	.	ID=Py17XNL_0101426.1-exon2;Parent=Py17XNL_0101426.1;Name=Py17XNL_0101426.1-exon2;transcript_id=Py17XNL_0101426.1;gene_name=PIR protein;locus_tag=Py17XNL_0101426;protein_id=Py17XNL_0101426.1-p1;product=PIR protein
Py17XNL_01	AUGUSTUS	intron	790990	791078	0.99	+	.	ID=Py17XNL_0101426.1-intron2;Parent=Py17XNL_0101426.1;Name=Py17XNL_0101426.1-intron2;transcript_id=Py17XNL_0101426.1;gene_name=PIR protein;locus_tag=Py17XNL_0101426
Py17XNL_01	AUGUSTUS	CDS	791079	791144	1	+	0	ID=Py17XNL_0101426.1-CDS3;Parent=Py17XNL_0101426.1;Name=Py17XNL_0101426.1-p1;transcript_id=Py17XNL_0101426.1;gene_name=PIR protein;locus_tag=Py17XNL_0101426;protein_id=Py17XNL_0101426.1-p1;product=PIR protein
Py17XNL_01	AUGUSTUS	exon	791079	791238	.	+	.	ID=Py17XNL_0101426.1-exon3;Parent=Py17XNL_0101426.1;Name=Py17XNL_0101426.1-exon3;transcript_id=Py17XNL_0101426.1;gene_name=PIR protein;locus_tag=Py17XNL_0101426;protein_id=Py17XNL_0101426.1-p1;product=PIR protein
Py17XNL_01	AUGUSTUS	stop_codon	791142	791144	.	+	0	ID=Py17XNL_0101426.1-stop1;Parent=Py17XNL_0101426.1;Name=Py17XNL_0101426.1-stop1;transcript_id=Py17XNL_0101426.1;gene_name=PIR protein;locus_tag=Py17XNL_0101426
Py17XNL_01	AUGUSTUS	three_prime_UTR	791145	791238	0.69	+	.	ID=Py17XNL_0101426.1-3UTR1;Parent=Py17XNL_0101426.1;Name=Py17XNL_0101426.1-3UTR1;transcript_id=Py17XNL_0101426.1;gene_name=PIR protein;locus_tag=Py17XNL_0101426
Py17XNL_01	AUGUSTUS	transcription_end_site	791238	791238	.	+	.	ID=Py17XNL_0101426.1-tts1;Parent=Py17XNL_0101426.1;Name=Py17XNL_0101426.1-tts1;transcript_id=Py17XNL_0101426.1;gene_name=PIR protein;locus_tag=Py17XNL_0101426
###
Py17XNL_01	AUGUSTUS	gene	793498	794778	0.27	+	.	ID=Py17XNL_0101427;gene_id=Py17XNL_0101427;gene_name=Py17XNL_0101427;Name=PIR protein;best_match=PY17X_0118301.1-p1;query_coverage=99.0;percentage_identity=100.0;locus_tag=Py17XNL_0101427
Py17XNL_01	AUGUSTUS	mRNA	793498	794778	0.27	+	.	ID=Py17XNL_0101427.1;Parent=Py17XNL_0101427;transcript_id=Py17XNL_0101427.1;gene_name=Py17XNL_0101427;Name=PIR protein.1;best_match=PY17X_0118301.1-p1;query_coverage=99.0;percentage_identity=100.0;locus_tag=Py17XNL_0101427;protein_id=Py17XNL_0101427.1-p1;product=PIR protein
Py17XNL_01	AUGUSTUS	transcription_start_site	793498	793498	.	+	.	ID=Py17XNL_0101427.1-tss1;Parent=Py17XNL_0101427.1;Name=Py17XNL_0101427.1-tss1;transcript_id=Py17XNL_0101427.1;gene_name=PIR protein;locus_tag=Py17XNL_0101427
Py17XNL_01	AUGUSTUS	five_prime_UTR	793498	793517	0.72	+	.	ID=Py17XNL_0101427.1-5UTR1;Parent=Py17XNL_0101427.1;Name=Py17XNL_0101427.1-5UTR1;transcript_id=Py17XNL_0101427.1;gene_name=PIR protein;locus_tag=Py17XNL_0101427
Py17XNL_01	AUGUSTUS	exon	793498	793532	.	+	.	ID=Py17XNL_0101427.1-exon1;Parent=Py17XNL_0101427.1;Name=Py17XNL_0101427.1-exon1;transcript_id=Py17XNL_0101427.1;gene_name=PIR protein;locus_tag=Py17XNL_0101427;protein_id=Py17XNL_0101427.1-p1;product=PIR protein
Py17XNL_01	AUGUSTUS	start_codon	793518	793520	.	+	0	ID=Py17XNL_0101427.1-start1;Parent=Py17XNL_0101427.1;Name=Py17XNL_0101427.1-start1;transcript_id=Py17XNL_0101427.1;gene_name=PIR protein;locus_tag=Py17XNL_0101427
Py17XNL_01	AUGUSTUS	CDS	793518	793532	1	+	0	ID=Py17XNL_0101427.1-CDS1;Parent=Py17XNL_0101427.1;Name=Py17XNL_0101427.1-p1;transcript_id=Py17XNL_0101427.1;gene_name=PIR protein;locus_tag=Py17XNL_0101427;protein_id=Py17XNL_0101427.1-p1;product=PIR protein
Py17XNL_01	AUGUSTUS	intron	793533	793670	1	+	.	ID=Py17XNL_0101427.1-intron1;Parent=Py17XNL_0101427.1;Name=Py17XNL_0101427.1-intron1;transcript_id=Py17XNL_0101427.1;gene_name=PIR protein;locus_tag=Py17XNL_0101427
Py17XNL_01	AUGUSTUS	CDS	793671	794528	1	+	0	ID=Py17XNL_0101427.1-CDS2;Parent=Py17XNL_0101427.1;Name=Py17XNL_0101427.1-p1;transcript_id=Py17XNL_0101427.1;gene_name=PIR protein;locus_tag=Py17XNL_0101427;protein_id=Py17XNL_0101427.1-p1;product=PIR protein
Py17XNL_01	AUGUSTUS	exon	793671	794528	.	+	.	ID=Py17XNL_0101427.1-exon2;Parent=Py17XNL_0101427.1;Name=Py17XNL_0101427.1-exon2;transcript_id=Py17XNL_0101427.1;gene_name=PIR protein;locus_tag=Py17XNL_0101427;protein_id=Py17XNL_0101427.1-p1;product=PIR protein
Py17XNL_01	AUGUSTUS	intron	794529	794617	1	+	.	ID=Py17XNL_0101427.1-intron2;Parent=Py17XNL_0101427.1;Name=Py17XNL_0101427.1-intron2;transcript_id=Py17XNL_0101427.1;gene_name=PIR protein;locus_tag=Py17XNL_0101427
Py17XNL_01	AUGUSTUS	CDS	794618	794683	1	+	0	ID=Py17XNL_0101427.1-CDS3;Parent=Py17XNL_0101427.1;Name=Py17XNL_0101427.1-p1;transcript_id=Py17XNL_0101427.1;gene_name=PIR protein;locus_tag=Py17XNL_0101427;protein_id=Py17XNL_0101427.1-p1;product=PIR protein
Py17XNL_01	AUGUSTUS	exon	794618	794778	.	+	.	ID=Py17XNL_0101427.1-exon3;Parent=Py17XNL_0101427.1;Name=Py17XNL_0101427.1-exon3;transcript_id=Py17XNL_0101427.1;gene_name=PIR protein;locus_tag=Py17XNL_0101427;protein_id=Py17XNL_0101427.1-p1;product=PIR protein
Py17XNL_01	AUGUSTUS	stop_codon	794681	794683	.	+	0	ID=Py17XNL_0101427.1-stop1;Parent=Py17XNL_0101427.1;Name=Py17XNL_0101427.1-stop1;transcript_id=Py17XNL_0101427.1;gene_name=PIR protein;locus_tag=Py17XNL_0101427
Py17XNL_01	AUGUSTUS	three_prime_UTR	794684	794778	0.36	+	.	ID=Py17XNL_0101427.1-3UTR1;Parent=Py17XNL_0101427.1;Name=Py17XNL_0101427.1-3UTR1;transcript_id=Py17XNL_0101427.1;gene_name=PIR protein;locus_tag=Py17XNL_0101427
Py17XNL_01	AUGUSTUS	transcription_end_site	794778	794778	.	+	.	ID=Py17XNL_0101427.1-tts1;Parent=Py17XNL_0101427.1;Name=Py17XNL_0101427.1-tts1;transcript_id=Py17XNL_0101427.1;gene_name=PIR protein;locus_tag=Py17XNL_0101427
###
Py17XNL_01	AUGUSTUS	gene	797748	798998	0.24	+	.	ID=Py17XNL_0101428;gene_id=Py17XNL_0101428;gene_name=Py17XNL_0101428;Name=PIR protein;best_match=PY17X_0118401.1-p1;query_coverage=99.0;percentage_identity=100.0;locus_tag=Py17XNL_0101428
Py17XNL_01	AUGUSTUS	mRNA	797748	798998	0.24	+	.	ID=Py17XNL_0101428.1;Parent=Py17XNL_0101428;transcript_id=Py17XNL_0101428.1;gene_name=Py17XNL_0101428;Name=PIR protein.1;best_match=PY17X_0118401.1-p1;query_coverage=99.0;percentage_identity=100.0;locus_tag=Py17XNL_0101428;protein_id=Py17XNL_0101428.1-p1;product=PIR protein
Py17XNL_01	AUGUSTUS	transcription_start_site	797748	797748	.	+	.	ID=Py17XNL_0101428.1-tss1;Parent=Py17XNL_0101428.1;Name=Py17XNL_0101428.1-tss1;transcript_id=Py17XNL_0101428.1;gene_name=PIR protein;locus_tag=Py17XNL_0101428
Py17XNL_01	AUGUSTUS	five_prime_UTR	797748	797765	0.33	+	.	ID=Py17XNL_0101428.1-5UTR1;Parent=Py17XNL_0101428.1;Name=Py17XNL_0101428.1-5UTR1;transcript_id=Py17XNL_0101428.1;gene_name=PIR protein;locus_tag=Py17XNL_0101428
Py17XNL_01	AUGUSTUS	exon	797748	797783	.	+	.	ID=Py17XNL_0101428.1-exon1;Parent=Py17XNL_0101428.1;Name=Py17XNL_0101428.1-exon1;transcript_id=Py17XNL_0101428.1;gene_name=PIR protein;locus_tag=Py17XNL_0101428;protein_id=Py17XNL_0101428.1-p1;product=PIR protein
Py17XNL_01	AUGUSTUS	start_codon	797766	797768	.	+	0	ID=Py17XNL_0101428.1-start1;Parent=Py17XNL_0101428.1;Name=Py17XNL_0101428.1-start1;transcript_id=Py17XNL_0101428.1;gene_name=PIR protein;locus_tag=Py17XNL_0101428
Py17XNL_01	AUGUSTUS	CDS	797766	797783	0.99	+	0	ID=Py17XNL_0101428.1-CDS1;Parent=Py17XNL_0101428.1;Name=Py17XNL_0101428.1-p1;transcript_id=Py17XNL_0101428.1;gene_name=PIR protein;locus_tag=Py17XNL_0101428;protein_id=Py17XNL_0101428.1-p1;product=PIR protein
Py17XNL_01	AUGUSTUS	intron	797784	797908	0.99	+	.	ID=Py17XNL_0101428.1-intron1;Parent=Py17XNL_0101428.1;Name=Py17XNL_0101428.1-intron1;transcript_id=Py17XNL_0101428.1;gene_name=PIR protein;locus_tag=Py17XNL_0101428
Py17XNL_01	AUGUSTUS	CDS	797909	798814	0.8	+	0	ID=Py17XNL_0101428.1-CDS2;Parent=Py17XNL_0101428.1;Name=Py17XNL_0101428.1-p1;transcript_id=Py17XNL_0101428.1;gene_name=PIR protein;locus_tag=Py17XNL_0101428;protein_id=Py17XNL_0101428.1-p1;product=PIR protein
Py17XNL_01	AUGUSTUS	exon	797909	798814	.	+	.	ID=Py17XNL_0101428.1-exon2;Parent=Py17XNL_0101428.1;Name=Py17XNL_0101428.1-exon2;transcript_id=Py17XNL_0101428.1;gene_name=PIR protein;locus_tag=Py17XNL_0101428;protein_id=Py17XNL_0101428.1-p1;product=PIR protein
Py17XNL_01	AUGUSTUS	intron	798815	798901	0.81	+	.	ID=Py17XNL_0101428.1-intron2;Parent=Py17XNL_0101428.1;Name=Py17XNL_0101428.1-intron2;transcript_id=Py17XNL_0101428.1;gene_name=PIR protein;locus_tag=Py17XNL_0101428
Py17XNL_01	AUGUSTUS	CDS	798902	798967	1	+	0	ID=Py17XNL_0101428.1-CDS3;Parent=Py17XNL_0101428.1;Name=Py17XNL_0101428.1-p1;transcript_id=Py17XNL_0101428.1;gene_name=PIR protein;locus_tag=Py17XNL_0101428;protein_id=Py17XNL_0101428.1-p1;product=PIR protein
Py17XNL_01	AUGUSTUS	exon	798902	798998	.	+	.	ID=Py17XNL_0101428.1-exon3;Parent=Py17XNL_0101428.1;Name=Py17XNL_0101428.1-exon3;transcript_id=Py17XNL_0101428.1;gene_name=PIR protein;locus_tag=Py17XNL_0101428;protein_id=Py17XNL_0101428.1-p1;product=PIR protein
Py17XNL_01	AUGUSTUS	stop_codon	798965	798967	.	+	0	ID=Py17XNL_0101428.1-stop1;Parent=Py17XNL_0101428.1;Name=Py17XNL_0101428.1-stop1;transcript_id=Py17XNL_0101428.1;gene_name=PIR protein;locus_tag=Py17XNL_0101428
Py17XNL_01	AUGUSTUS	three_prime_UTR	798968	798998	0.85	+	.	ID=Py17XNL_0101428.1-3UTR1;Parent=Py17XNL_0101428.1;Name=Py17XNL_0101428.1-3UTR1;transcript_id=Py17XNL_0101428.1;gene_name=PIR protein;locus_tag=Py17XNL_0101428
Py17XNL_01	AUGUSTUS	transcription_end_site	798998	798998	.	+	.	ID=Py17XNL_0101428.1-tts1;Parent=Py17XNL_0101428.1;Name=Py17XNL_0101428.1-tts1;transcript_id=Py17XNL_0101428.1;gene_name=PIR protein;locus_tag=Py17XNL_0101428
###
Py17XNL_01	AUGUSTUS	gene	801578	802826	0.15	+	.	ID=Py17XNL_0101429;gene_id=Py17XNL_0101429;gene_name=Py17XNL_0101429;Name=PIR protein;best_match=PY17X_0118501.1-p1;query_coverage=99.0;percentage_identity=100.0;locus_tag=Py17XNL_0101429
Py17XNL_01	AUGUSTUS	mRNA	801578	802826	0.15	+	.	ID=Py17XNL_0101429.1;Parent=Py17XNL_0101429;transcript_id=Py17XNL_0101429.1;gene_name=Py17XNL_0101429;Name=PIR protein.1;best_match=PY17X_0118501.1-p1;query_coverage=99.0;percentage_identity=100.0;locus_tag=Py17XNL_0101429;protein_id=Py17XNL_0101429.1-p1;product=PIR protein
Py17XNL_01	AUGUSTUS	transcription_start_site	801578	801578	.	+	.	ID=Py17XNL_0101429.1-tss1;Parent=Py17XNL_0101429.1;Name=Py17XNL_0101429.1-tss1;transcript_id=Py17XNL_0101429.1;gene_name=PIR protein;locus_tag=Py17XNL_0101429
Py17XNL_01	AUGUSTUS	five_prime_UTR	801578	801601	0.3	+	.	ID=Py17XNL_0101429.1-5UTR1;Parent=Py17XNL_0101429.1;Name=Py17XNL_0101429.1-5UTR1;transcript_id=Py17XNL_0101429.1;gene_name=PIR protein;locus_tag=Py17XNL_0101429
Py17XNL_01	AUGUSTUS	exon	801578	801616	.	+	.	ID=Py17XNL_0101429.1-exon1;Parent=Py17XNL_0101429.1;Name=Py17XNL_0101429.1-exon1;transcript_id=Py17XNL_0101429.1;gene_name=PIR protein;locus_tag=Py17XNL_0101429;protein_id=Py17XNL_0101429.1-p1;product=PIR protein
Py17XNL_01	AUGUSTUS	start_codon	801602	801604	.	+	0	ID=Py17XNL_0101429.1-start1;Parent=Py17XNL_0101429.1;Name=Py17XNL_0101429.1-start1;transcript_id=Py17XNL_0101429.1;gene_name=PIR protein;locus_tag=Py17XNL_0101429
Py17XNL_01	AUGUSTUS	CDS	801602	801616	1	+	0	ID=Py17XNL_0101429.1-CDS1;Parent=Py17XNL_0101429.1;Name=Py17XNL_0101429.1-p1;transcript_id=Py17XNL_0101429.1;gene_name=PIR protein;locus_tag=Py17XNL_0101429;protein_id=Py17XNL_0101429.1-p1;product=PIR protein
Py17XNL_01	AUGUSTUS	intron	801617	801749	1	+	.	ID=Py17XNL_0101429.1-intron1;Parent=Py17XNL_0101429.1;Name=Py17XNL_0101429.1-intron1;transcript_id=Py17XNL_0101429.1;gene_name=PIR protein;locus_tag=Py17XNL_0101429
Py17XNL_01	AUGUSTUS	CDS	801750	802595	1	+	0	ID=Py17XNL_0101429.1-CDS2;Parent=Py17XNL_0101429.1;Name=Py17XNL_0101429.1-p1;transcript_id=Py17XNL_0101429.1;gene_name=PIR protein;locus_tag=Py17XNL_0101429;protein_id=Py17XNL_0101429.1-p1;product=PIR protein
Py17XNL_01	AUGUSTUS	exon	801750	802595	.	+	.	ID=Py17XNL_0101429.1-exon2;Parent=Py17XNL_0101429.1;Name=Py17XNL_0101429.1-exon2;transcript_id=Py17XNL_0101429.1;gene_name=PIR protein;locus_tag=Py17XNL_0101429;protein_id=Py17XNL_0101429.1-p1;product=PIR protein
Py17XNL_01	AUGUSTUS	intron	802596	802682	1	+	.	ID=Py17XNL_0101429.1-intron2;Parent=Py17XNL_0101429.1;Name=Py17XNL_0101429.1-intron2;transcript_id=Py17XNL_0101429.1;gene_name=PIR protein;locus_tag=Py17XNL_0101429
Py17XNL_01	AUGUSTUS	CDS	802683	802769	1	+	0	ID=Py17XNL_0101429.1-CDS3;Parent=Py17XNL_0101429.1;Name=Py17XNL_0101429.1-p1;transcript_id=Py17XNL_0101429.1;gene_name=PIR protein;locus_tag=Py17XNL_0101429;protein_id=Py17XNL_0101429.1-p1;product=PIR protein
Py17XNL_01	AUGUSTUS	exon	802683	802826	.	+	.	ID=Py17XNL_0101429.1-exon3;Parent=Py17XNL_0101429.1;Name=Py17XNL_0101429.1-exon3;transcript_id=Py17XNL_0101429.1;gene_name=PIR protein;locus_tag=Py17XNL_0101429;protein_id=Py17XNL_0101429.1-p1;product=PIR protein
Py17XNL_01	AUGUSTUS	stop_codon	802767	802769	.	+	0	ID=Py17XNL_0101429.1-stop1;Parent=Py17XNL_0101429.1;Name=Py17XNL_0101429.1-stop1;transcript_id=Py17XNL_0101429.1;gene_name=PIR protein;locus_tag=Py17XNL_0101429
Py17XNL_01	AUGUSTUS	three_prime_UTR	802770	802826	0.39	+	.	ID=Py17XNL_0101429.1-3UTR1;Parent=Py17XNL_0101429.1;Name=Py17XNL_0101429.1-3UTR1;transcript_id=Py17XNL_0101429.1;gene_name=PIR protein;locus_tag=Py17XNL_0101429
Py17XNL_01	AUGUSTUS	transcription_end_site	802826	802826	.	+	.	ID=Py17XNL_0101429.1-tts1;Parent=Py17XNL_0101429.1;Name=Py17XNL_0101429.1-tts1;transcript_id=Py17XNL_0101429.1;gene_name=PIR protein;locus_tag=Py17XNL_0101429
###
Py17XNL_01	AUGUSTUS	gene	805098	806142	0.11	+	.	ID=Py17XNL_0101430;gene_id=Py17XNL_0101430;gene_name=Py17XNL_0101430;Name=PIR protein;best_match=PY17X_0118601.1-p1;query_coverage=99.0;percentage_identity=100.0;locus_tag=Py17XNL_0101430
Py17XNL_01	AUGUSTUS	mRNA	805098	806142	0.11	+	.	ID=Py17XNL_0101430.1;Parent=Py17XNL_0101430;transcript_id=Py17XNL_0101430.1;gene_name=Py17XNL_0101430;Name=PIR protein.1;best_match=PY17X_0118601.1-p1;query_coverage=99.0;percentage_identity=100.0;locus_tag=Py17XNL_0101430;protein_id=Py17XNL_0101430.1-p1;product=PIR protein
Py17XNL_01	AUGUSTUS	transcription_start_site	805098	805098	.	+	.	ID=Py17XNL_0101430.1-tss1;Parent=Py17XNL_0101430.1;Name=Py17XNL_0101430.1-tss1;transcript_id=Py17XNL_0101430.1;gene_name=PIR protein;locus_tag=Py17XNL_0101430
Py17XNL_01	AUGUSTUS	five_prime_UTR	805098	805115	0.27	+	.	ID=Py17XNL_0101430.1-5UTR1;Parent=Py17XNL_0101430.1;Name=Py17XNL_0101430.1-5UTR1;transcript_id=Py17XNL_0101430.1;gene_name=PIR protein;locus_tag=Py17XNL_0101430
Py17XNL_01	AUGUSTUS	exon	805098	805130	.	+	.	ID=Py17XNL_0101430.1-exon1;Parent=Py17XNL_0101430.1;Name=Py17XNL_0101430.1-exon1;transcript_id=Py17XNL_0101430.1;gene_name=PIR protein;locus_tag=Py17XNL_0101430;protein_id=Py17XNL_0101430.1-p1;product=PIR protein
Py17XNL_01	AUGUSTUS	start_codon	805116	805118	.	+	0	ID=Py17XNL_0101430.1-start1;Parent=Py17XNL_0101430.1;Name=Py17XNL_0101430.1-start1;transcript_id=Py17XNL_0101430.1;gene_name=PIR protein;locus_tag=Py17XNL_0101430
Py17XNL_01	AUGUSTUS	CDS	805116	805130	1	+	0	ID=Py17XNL_0101430.1-CDS1;Parent=Py17XNL_0101430.1;Name=Py17XNL_0101430.1-p1;transcript_id=Py17XNL_0101430.1;gene_name=PIR protein;locus_tag=Py17XNL_0101430;protein_id=Py17XNL_0101430.1-p1;product=PIR protein
Py17XNL_01	AUGUSTUS	intron	805131	805250	1	+	.	ID=Py17XNL_0101430.1-intron1;Parent=Py17XNL_0101430.1;Name=Py17XNL_0101430.1-intron1;transcript_id=Py17XNL_0101430.1;gene_name=PIR protein;locus_tag=Py17XNL_0101430
Py17XNL_01	AUGUSTUS	CDS	805251	805967	1	+	0	ID=Py17XNL_0101430.1-CDS2;Parent=Py17XNL_0101430.1;Name=Py17XNL_0101430.1-p1;transcript_id=Py17XNL_0101430.1;gene_name=PIR protein;locus_tag=Py17XNL_0101430;protein_id=Py17XNL_0101430.1-p1;product=PIR protein
Py17XNL_01	AUGUSTUS	exon	805251	805967	.	+	.	ID=Py17XNL_0101430.1-exon2;Parent=Py17XNL_0101430.1;Name=Py17XNL_0101430.1-exon2;transcript_id=Py17XNL_0101430.1;gene_name=PIR protein;locus_tag=Py17XNL_0101430;protein_id=Py17XNL_0101430.1-p1;product=PIR protein
Py17XNL_01	AUGUSTUS	intron	805968	806054	1	+	.	ID=Py17XNL_0101430.1-intron2;Parent=Py17XNL_0101430.1;Name=Py17XNL_0101430.1-intron2;transcript_id=Py17XNL_0101430.1;gene_name=PIR protein;locus_tag=Py17XNL_0101430
Py17XNL_01	AUGUSTUS	CDS	806055	806120	1	+	0	ID=Py17XNL_0101430.1-CDS3;Parent=Py17XNL_0101430.1;Name=Py17XNL_0101430.1-p1;transcript_id=Py17XNL_0101430.1;gene_name=PIR protein;locus_tag=Py17XNL_0101430;protein_id=Py17XNL_0101430.1-p1;product=PIR protein
Py17XNL_01	AUGUSTUS	exon	806055	806142	.	+	.	ID=Py17XNL_0101430.1-exon3;Parent=Py17XNL_0101430.1;Name=Py17XNL_0101430.1-exon3;transcript_id=Py17XNL_0101430.1;gene_name=PIR protein;locus_tag=Py17XNL_0101430;protein_id=Py17XNL_0101430.1-p1;product=PIR protein
Py17XNL_01	AUGUSTUS	stop_codon	806118	806120	.	+	0	ID=Py17XNL_0101430.1-stop1;Parent=Py17XNL_0101430.1;Name=Py17XNL_0101430.1-stop1;transcript_id=Py17XNL_0101430.1;gene_name=PIR protein;locus_tag=Py17XNL_0101430
Py17XNL_01	AUGUSTUS	three_prime_UTR	806121	806142	0.57	+	.	ID=Py17XNL_0101430.1-3UTR1;Parent=Py17XNL_0101430.1;Name=Py17XNL_0101430.1-3UTR1;transcript_id=Py17XNL_0101430.1;gene_name=PIR protein;locus_tag=Py17XNL_0101430
Py17XNL_01	AUGUSTUS	transcription_end_site	806142	806142	.	+	.	ID=Py17XNL_0101430.1-tts1;Parent=Py17XNL_0101430.1;Name=Py17XNL_0101430.1-tts1;transcript_id=Py17XNL_0101430.1;gene_name=PIR protein;locus_tag=Py17XNL_0101430
###
Py17XNL_01	AUGUSTUS	gene	808938	810159	0.46	+	.	ID=Py17XNL_0101431;gene_id=Py17XNL_0101431;gene_name=Py17XNL_0101431;Name=PIR protein;best_match=PY17X_0118701.1-p1;query_coverage=99.0;percentage_identity=100.0;locus_tag=Py17XNL_0101431
Py17XNL_01	AUGUSTUS	mRNA	808938	810159	0.19	+	.	ID=Py17XNL_0101431.1;Parent=Py17XNL_0101431;transcript_id=Py17XNL_0101431.1;gene_name=Py17XNL_0101431;Name=PIR protein.1;best_match=PY17X_0118701.1-p1;query_coverage=99.0;percentage_identity=99.671;locus_tag=Py17XNL_0101431;protein_id=Py17XNL_0101431.1-p1;product=PIR protein
Py17XNL_01	AUGUSTUS	transcription_start_site	808938	808938	.	+	.	ID=Py17XNL_0101431.1-tss1;Parent=Py17XNL_0101431.1;Name=Py17XNL_0101431.1-tss1;transcript_id=Py17XNL_0101431.1;gene_name=PIR protein;locus_tag=Py17XNL_0101431
Py17XNL_01	AUGUSTUS	five_prime_UTR	808938	808955	0.61	+	.	ID=Py17XNL_0101431.1-5UTR1;Parent=Py17XNL_0101431.1;Name=Py17XNL_0101431.1-5UTR1;transcript_id=Py17XNL_0101431.1;gene_name=PIR protein;locus_tag=Py17XNL_0101431
Py17XNL_01	AUGUSTUS	exon	808938	808967	.	+	.	ID=Py17XNL_0101431.1-exon1;Parent=Py17XNL_0101431.1;Name=Py17XNL_0101431.1-exon1;transcript_id=Py17XNL_0101431.1;gene_name=PIR protein;locus_tag=Py17XNL_0101431;protein_id=Py17XNL_0101431.1-p1;product=PIR protein
Py17XNL_01	AUGUSTUS	start_codon	808956	808958	.	+	0	ID=Py17XNL_0101431.1-start1;Parent=Py17XNL_0101431.1;Name=Py17XNL_0101431.1-start1;transcript_id=Py17XNL_0101431.1;gene_name=PIR protein;locus_tag=Py17XNL_0101431
Py17XNL_01	AUGUSTUS	CDS	808956	808967	0.8	+	0	ID=Py17XNL_0101431.1-CDS1;Parent=Py17XNL_0101431.1;Name=Py17XNL_0101431.1-p1;transcript_id=Py17XNL_0101431.1;gene_name=PIR protein;locus_tag=Py17XNL_0101431;protein_id=Py17XNL_0101431.1-p1;product=PIR protein
Py17XNL_01	AUGUSTUS	intron	808968	809103	0.8	+	.	ID=Py17XNL_0101431.1-intron1;Parent=Py17XNL_0101431.1;Name=Py17XNL_0101431.1-intron1;transcript_id=Py17XNL_0101431.1;gene_name=PIR protein;locus_tag=Py17XNL_0101431
Py17XNL_01	AUGUSTUS	CDS	809104	809916	1	+	0	ID=Py17XNL_0101431.1-CDS2;Parent=Py17XNL_0101431.1;Name=Py17XNL_0101431.1-p1;transcript_id=Py17XNL_0101431.1;gene_name=PIR protein;locus_tag=Py17XNL_0101431;protein_id=Py17XNL_0101431.1-p1;product=PIR protein
Py17XNL_01	AUGUSTUS	exon	809104	809916	.	+	.	ID=Py17XNL_0101431.1-exon2;Parent=Py17XNL_0101431.1;Name=Py17XNL_0101431.1-exon2;transcript_id=Py17XNL_0101431.1;gene_name=PIR protein;locus_tag=Py17XNL_0101431;protein_id=Py17XNL_0101431.1-p1;product=PIR protein
Py17XNL_01	AUGUSTUS	intron	809917	810022	1	+	.	ID=Py17XNL_0101431.1-intron2;Parent=Py17XNL_0101431.1;Name=Py17XNL_0101431.1-intron2;transcript_id=Py17XNL_0101431.1;gene_name=PIR protein;locus_tag=Py17XNL_0101431
Py17XNL_01	AUGUSTUS	CDS	810023	810109	1	+	0	ID=Py17XNL_0101431.1-CDS3;Parent=Py17XNL_0101431.1;Name=Py17XNL_0101431.1-p1;transcript_id=Py17XNL_0101431.1;gene_name=PIR protein;locus_tag=Py17XNL_0101431;protein_id=Py17XNL_0101431.1-p1;product=PIR protein
Py17XNL_01	AUGUSTUS	exon	810023	810159	.	+	.	ID=Py17XNL_0101431.1-exon3;Parent=Py17XNL_0101431.1;Name=Py17XNL_0101431.1-exon3;transcript_id=Py17XNL_0101431.1;gene_name=PIR protein;locus_tag=Py17XNL_0101431;protein_id=Py17XNL_0101431.1-p1;product=PIR protein
Py17XNL_01	AUGUSTUS	stop_codon	810107	810109	.	+	0	ID=Py17XNL_0101431.1-stop1;Parent=Py17XNL_0101431.1;Name=Py17XNL_0101431.1-stop1;transcript_id=Py17XNL_0101431.1;gene_name=PIR protein;locus_tag=Py17XNL_0101431
Py17XNL_01	AUGUSTUS	three_prime_UTR	810110	810159	0.32	+	.	ID=Py17XNL_0101431.1-3UTR1;Parent=Py17XNL_0101431.1;Name=Py17XNL_0101431.1-3UTR1;transcript_id=Py17XNL_0101431.1;gene_name=PIR protein;locus_tag=Py17XNL_0101431
Py17XNL_01	AUGUSTUS	transcription_end_site	810159	810159	.	+	.	ID=Py17XNL_0101431.1-tts1;Parent=Py17XNL_0101431.1;Name=Py17XNL_0101431.1-tts1;transcript_id=Py17XNL_0101431.1;gene_name=PIR protein;locus_tag=Py17XNL_0101431
Py17XNL_01	AUGUSTUS	mRNA	808938	810159	0.27	+	.	ID=Py17XNL_0101431.2;Parent=Py17XNL_0101431;transcript_id=Py17XNL_0101431.2;gene_name=Py17XNL_0101431;Name=PIR protein.2;best_match=PY17X_0118701.1-p1;query_coverage=99.0;percentage_identity=100.0;locus_tag=Py17XNL_0101431;protein_id=Py17XNL_0101431.2-p2;product=PIR protein
Py17XNL_01	AUGUSTUS	transcription_start_site	808938	808938	.	+	.	ID=Py17XNL_0101431.2-tss1;Parent=Py17XNL_0101431.2;Name=Py17XNL_0101431.2-tss1;transcript_id=Py17XNL_0101431.2;gene_name=PIR protein;locus_tag=Py17XNL_0101431
Py17XNL_01	AUGUSTUS	five_prime_UTR	808938	808955	0.59	+	.	ID=Py17XNL_0101431.2-5UTR1;Parent=Py17XNL_0101431.2;Name=Py17XNL_0101431.2-5UTR1;transcript_id=Py17XNL_0101431.2;gene_name=PIR protein;locus_tag=Py17XNL_0101431
Py17XNL_01	AUGUSTUS	exon	808938	808970	.	+	.	ID=Py17XNL_0101431.2-exon1;Parent=Py17XNL_0101431.2;Name=Py17XNL_0101431.2-exon1;transcript_id=Py17XNL_0101431.2;gene_name=PIR protein;locus_tag=Py17XNL_0101431;protein_id=Py17XNL_0101431.2-p2;product=PIR protein
Py17XNL_01	AUGUSTUS	start_codon	808956	808958	.	+	0	ID=Py17XNL_0101431.2-start1;Parent=Py17XNL_0101431.2;Name=Py17XNL_0101431.2-start1;transcript_id=Py17XNL_0101431.2;gene_name=PIR protein;locus_tag=Py17XNL_0101431
Py17XNL_01	AUGUSTUS	CDS	808956	808970	1	+	0	ID=Py17XNL_0101431.2-CDS1;Parent=Py17XNL_0101431.2;Name=Py17XNL_0101431.2-p2;transcript_id=Py17XNL_0101431.2;gene_name=PIR protein;locus_tag=Py17XNL_0101431;protein_id=Py17XNL_0101431.2-p2;product=PIR protein
Py17XNL_01	AUGUSTUS	intron	808971	809103	1	+	.	ID=Py17XNL_0101431.2-intron1;Parent=Py17XNL_0101431.2;Name=Py17XNL_0101431.2-intron1;transcript_id=Py17XNL_0101431.2;gene_name=PIR protein;locus_tag=Py17XNL_0101431
Py17XNL_01	AUGUSTUS	CDS	809104	809916	1	+	0	ID=Py17XNL_0101431.2-CDS2;Parent=Py17XNL_0101431.2;Name=Py17XNL_0101431.2-p2;transcript_id=Py17XNL_0101431.2;gene_name=PIR protein;locus_tag=Py17XNL_0101431;protein_id=Py17XNL_0101431.2-p2;product=PIR protein
Py17XNL_01	AUGUSTUS	exon	809104	809916	.	+	.	ID=Py17XNL_0101431.2-exon2;Parent=Py17XNL_0101431.2;Name=Py17XNL_0101431.2-exon2;transcript_id=Py17XNL_0101431.2;gene_name=PIR protein;locus_tag=Py17XNL_0101431;protein_id=Py17XNL_0101431.2-p2;product=PIR protein
Py17XNL_01	AUGUSTUS	intron	809917	810022	1	+	.	ID=Py17XNL_0101431.2-intron2;Parent=Py17XNL_0101431.2;Name=Py17XNL_0101431.2-intron2;transcript_id=Py17XNL_0101431.2;gene_name=PIR protein;locus_tag=Py17XNL_0101431
Py17XNL_01	AUGUSTUS	CDS	810023	810109	1	+	0	ID=Py17XNL_0101431.2-CDS3;Parent=Py17XNL_0101431.2;Name=Py17XNL_0101431.2-p2;transcript_id=Py17XNL_0101431.2;gene_name=PIR protein;locus_tag=Py17XNL_0101431;protein_id=Py17XNL_0101431.2-p2;product=PIR protein
Py17XNL_01	AUGUSTUS	exon	810023	810159	.	+	.	ID=Py17XNL_0101431.2-exon3;Parent=Py17XNL_0101431.2;Name=Py17XNL_0101431.2-exon3;transcript_id=Py17XNL_0101431.2;gene_name=PIR protein;locus_tag=Py17XNL_0101431;protein_id=Py17XNL_0101431.2-p2;product=PIR protein
Py17XNL_01	AUGUSTUS	stop_codon	810107	810109	.	+	0	ID=Py17XNL_0101431.2-stop1;Parent=Py17XNL_0101431.2;Name=Py17XNL_0101431.2-stop1;transcript_id=Py17XNL_0101431.2;gene_name=PIR protein;locus_tag=Py17XNL_0101431
Py17XNL_01	AUGUSTUS	three_prime_UTR	810110	810159	0.44	+	.	ID=Py17XNL_0101431.2-3UTR1;Parent=Py17XNL_0101431.2;Name=Py17XNL_0101431.2-3UTR1;transcript_id=Py17XNL_0101431.2;gene_name=PIR protein;locus_tag=Py17XNL_0101431
Py17XNL_01	AUGUSTUS	transcription_end_site	810159	810159	.	+	.	ID=Py17XNL_0101431.2-tts1;Parent=Py17XNL_0101431.2;Name=Py17XNL_0101431.2-tts1;transcript_id=Py17XNL_0101431.2;gene_name=PIR protein;locus_tag=Py17XNL_0101431
###
Py17XNL_01	AUGUSTUS	gene	810945	812647	0.29	-	.	ID=Py17XNL_0101432;gene_id=Py17XNL_0101432;gene_name=Py17XNL_0101432;Name=fam-a protein;best_match=PY17X_0600131.1-p1;query_coverage=99.0;percentage_identity=98.258;locus_tag=Py17XNL_0101432
Py17XNL_01	AUGUSTUS	mRNA	810945	812647	0.29	-	.	ID=Py17XNL_0101432.1;Parent=Py17XNL_0101432;transcript_id=Py17XNL_0101432.1;gene_name=Py17XNL_0101432;Name=fam-a protein.1;best_match=PY17X_0600131.1-p1;query_coverage=99.0;percentage_identity=98.258;locus_tag=Py17XNL_0101432;protein_id=Py17XNL_0101432.1-p1;product=fam-a protein
Py17XNL_01	AUGUSTUS	transcription_end_site	810945	810945	.	-	.	ID=Py17XNL_0101432.1-tts1;Parent=Py17XNL_0101432.1;Name=Py17XNL_0101432.1-tts1;transcript_id=Py17XNL_0101432.1;gene_name=fam-a protein;locus_tag=Py17XNL_0101432
Py17XNL_01	AUGUSTUS	three_prime_UTR	810945	811061	0.37	-	.	ID=Py17XNL_0101432.1-3UTR1;Parent=Py17XNL_0101432.1;Name=Py17XNL_0101432.1-3UTR1;transcript_id=Py17XNL_0101432.1;gene_name=fam-a protein;locus_tag=Py17XNL_0101432
Py17XNL_01	AUGUSTUS	exon	810945	811136	.	-	.	ID=Py17XNL_0101432.1-exon1;Parent=Py17XNL_0101432.1;Name=Py17XNL_0101432.1-exon1;transcript_id=Py17XNL_0101432.1;gene_name=fam-a protein;locus_tag=Py17XNL_0101432;protein_id=Py17XNL_0101432.1-p1;product=fam-a protein
Py17XNL_01	AUGUSTUS	stop_codon	811062	811064	.	-	0	ID=Py17XNL_0101432.1-stop1;Parent=Py17XNL_0101432.1;Name=Py17XNL_0101432.1-stop1;transcript_id=Py17XNL_0101432.1;gene_name=fam-a protein;locus_tag=Py17XNL_0101432
Py17XNL_01	AUGUSTUS	CDS	811062	811136	1	-	0	ID=Py17XNL_0101432.1-CDS1;Parent=Py17XNL_0101432.1;Name=Py17XNL_0101432.1-p1;transcript_id=Py17XNL_0101432.1;gene_name=fam-a protein;locus_tag=Py17XNL_0101432;protein_id=Py17XNL_0101432.1-p1;product=fam-a protein
Py17XNL_01	AUGUSTUS	intron	811137	811293	1	-	.	ID=Py17XNL_0101432.1-intron1;Parent=Py17XNL_0101432.1;Name=Py17XNL_0101432.1-intron1;transcript_id=Py17XNL_0101432.1;gene_name=fam-a protein;locus_tag=Py17XNL_0101432
Py17XNL_01	AUGUSTUS	CDS	811294	811524	1	-	0	ID=Py17XNL_0101432.1-CDS2;Parent=Py17XNL_0101432.1;Name=Py17XNL_0101432.1-p1;transcript_id=Py17XNL_0101432.1;gene_name=fam-a protein;locus_tag=Py17XNL_0101432;protein_id=Py17XNL_0101432.1-p1;product=fam-a protein
Py17XNL_01	AUGUSTUS	exon	811294	811524	.	-	.	ID=Py17XNL_0101432.1-exon2;Parent=Py17XNL_0101432.1;Name=Py17XNL_0101432.1-exon2;transcript_id=Py17XNL_0101432.1;gene_name=fam-a protein;locus_tag=Py17XNL_0101432;protein_id=Py17XNL_0101432.1-p1;product=fam-a protein
Py17XNL_01	AUGUSTUS	intron	811525	811604	1	-	.	ID=Py17XNL_0101432.1-intron2;Parent=Py17XNL_0101432.1;Name=Py17XNL_0101432.1-intron2;transcript_id=Py17XNL_0101432.1;gene_name=fam-a protein;locus_tag=Py17XNL_0101432
Py17XNL_01	AUGUSTUS	CDS	811605	811714	1	-	2	ID=Py17XNL_0101432.1-CDS3;Parent=Py17XNL_0101432.1;Name=Py17XNL_0101432.1-p1;transcript_id=Py17XNL_0101432.1;gene_name=fam-a protein;locus_tag=Py17XNL_0101432;protein_id=Py17XNL_0101432.1-p1;product=fam-a protein
Py17XNL_01	AUGUSTUS	exon	811605	811714	.	-	.	ID=Py17XNL_0101432.1-exon3;Parent=Py17XNL_0101432.1;Name=Py17XNL_0101432.1-exon3;transcript_id=Py17XNL_0101432.1;gene_name=fam-a protein;locus_tag=Py17XNL_0101432;protein_id=Py17XNL_0101432.1-p1;product=fam-a protein
Py17XNL_01	AUGUSTUS	intron	811715	811834	1	-	.	ID=Py17XNL_0101432.1-intron3;Parent=Py17XNL_0101432.1;Name=Py17XNL_0101432.1-intron3;transcript_id=Py17XNL_0101432.1;gene_name=fam-a protein;locus_tag=Py17XNL_0101432
Py17XNL_01	AUGUSTUS	CDS	811835	811904	1	-	0	ID=Py17XNL_0101432.1-CDS4;Parent=Py17XNL_0101432.1;Name=Py17XNL_0101432.1-p1;transcript_id=Py17XNL_0101432.1;gene_name=fam-a protein;locus_tag=Py17XNL_0101432;protein_id=Py17XNL_0101432.1-p1;product=fam-a protein
Py17XNL_01	AUGUSTUS	exon	811835	811904	.	-	.	ID=Py17XNL_0101432.1-exon4;Parent=Py17XNL_0101432.1;Name=Py17XNL_0101432.1-exon4;transcript_id=Py17XNL_0101432.1;gene_name=fam-a protein;locus_tag=Py17XNL_0101432;protein_id=Py17XNL_0101432.1-p1;product=fam-a protein
Py17XNL_01	AUGUSTUS	intron	811905	811998	1	-	.	ID=Py17XNL_0101432.1-intron4;Parent=Py17XNL_0101432.1;Name=Py17XNL_0101432.1-intron4;transcript_id=Py17XNL_0101432.1;gene_name=fam-a protein;locus_tag=Py17XNL_0101432
Py17XNL_01	AUGUSTUS	CDS	811999	812245	1	-	1	ID=Py17XNL_0101432.1-CDS5;Parent=Py17XNL_0101432.1;Name=Py17XNL_0101432.1-p1;transcript_id=Py17XNL_0101432.1;gene_name=fam-a protein;locus_tag=Py17XNL_0101432;protein_id=Py17XNL_0101432.1-p1;product=fam-a protein
Py17XNL_01	AUGUSTUS	exon	811999	812245	.	-	.	ID=Py17XNL_0101432.1-exon5;Parent=Py17XNL_0101432.1;Name=Py17XNL_0101432.1-exon5;transcript_id=Py17XNL_0101432.1;gene_name=fam-a protein;locus_tag=Py17XNL_0101432;protein_id=Py17XNL_0101432.1-p1;product=fam-a protein
Py17XNL_01	AUGUSTUS	intron	812246	812380	1	-	.	ID=Py17XNL_0101432.1-intron5;Parent=Py17XNL_0101432.1;Name=Py17XNL_0101432.1-intron5;transcript_id=Py17XNL_0101432.1;gene_name=fam-a protein;locus_tag=Py17XNL_0101432
Py17XNL_01	AUGUSTUS	CDS	812381	812511	1	-	0	ID=Py17XNL_0101432.1-CDS6;Parent=Py17XNL_0101432.1;Name=Py17XNL_0101432.1-p1;transcript_id=Py17XNL_0101432.1;gene_name=fam-a protein;locus_tag=Py17XNL_0101432;protein_id=Py17XNL_0101432.1-p1;product=fam-a protein
Py17XNL_01	AUGUSTUS	exon	812381	812647	.	-	.	ID=Py17XNL_0101432.1-exon6;Parent=Py17XNL_0101432.1;Name=Py17XNL_0101432.1-exon6;transcript_id=Py17XNL_0101432.1;gene_name=fam-a protein;locus_tag=Py17XNL_0101432;protein_id=Py17XNL_0101432.1-p1;product=fam-a protein
Py17XNL_01	AUGUSTUS	start_codon	812509	812511	.	-	0	ID=Py17XNL_0101432.1-start1;Parent=Py17XNL_0101432.1;Name=Py17XNL_0101432.1-start1;transcript_id=Py17XNL_0101432.1;gene_name=fam-a protein;locus_tag=Py17XNL_0101432
Py17XNL_01	AUGUSTUS	five_prime_UTR	812512	812647	0.86	-	.	ID=Py17XNL_0101432.1-5UTR1;Parent=Py17XNL_0101432.1;Name=Py17XNL_0101432.1-5UTR1;transcript_id=Py17XNL_0101432.1;gene_name=fam-a protein;locus_tag=Py17XNL_0101432
Py17XNL_01	AUGUSTUS	transcription_start_site	812647	812647	.	-	.	ID=Py17XNL_0101432.1-tss1;Parent=Py17XNL_0101432.1;Name=Py17XNL_0101432.1-tss1;transcript_id=Py17XNL_0101432.1;gene_name=fam-a protein;locus_tag=Py17XNL_0101432
###
Py17XNL_02	AUGUSTUS	region	1	982759	.	+	.	ID=Py17XNL_02_chr02;Name=Py17XNL_02;genome=chromosome;mol_type=genomic DNA
###
Py17XNL_02	AUGUSTUS	gene	4509	5575	0.34	-	.	ID=Py17XNL_0200986;gene_id=Py17XNL_0200986;gene_name=Py17XNL_0200986;Name=PIR protein;best_match=PY17X_0200031.1-p1;query_coverage=99.0;percentage_identity=100.0;locus_tag=Py17XNL_0200986
Py17XNL_02	AUGUSTUS	mRNA	4509	5575	0.34	-	.	ID=Py17XNL_0200986.1;Parent=Py17XNL_0200986;transcript_id=Py17XNL_0200986.1;gene_name=Py17XNL_0200986;Name=PIR protein.1;best_match=PY17X_0200031.1-p1;query_coverage=99.0;percentage_identity=100.0;locus_tag=Py17XNL_0200986;protein_id=Py17XNL_0200986.1-p1;product=PIR protein
Py17XNL_02	AUGUSTUS	transcription_end_site	4509	4509	.	-	.	ID=Py17XNL_0200986.1-tts1;Parent=Py17XNL_0200986.1;Name=Py17XNL_0200986.1-tts1;transcript_id=Py17XNL_0200986.1;gene_name=PIR protein;locus_tag=Py17XNL_0200986
Py17XNL_02	AUGUSTUS	three_prime_UTR	4509	4530	0.44	-	.	ID=Py17XNL_0200986.1-3UTR1;Parent=Py17XNL_0200986.1;Name=Py17XNL_0200986.1-3UTR1;transcript_id=Py17XNL_0200986.1;gene_name=PIR protein;locus_tag=Py17XNL_0200986
Py17XNL_02	AUGUSTUS	exon	4509	4596	.	-	.	ID=Py17XNL_0200986.1-exon1;Parent=Py17XNL_0200986.1;Name=Py17XNL_0200986.1-exon1;transcript_id=Py17XNL_0200986.1;gene_name=PIR protein;locus_tag=Py17XNL_0200986;protein_id=Py17XNL_0200986.1-p1;product=PIR protein
Py17XNL_02	AUGUSTUS	stop_codon	4531	4533	.	-	0	ID=Py17XNL_0200986.1-stop1;Parent=Py17XNL_0200986.1;Name=Py17XNL_0200986.1-stop1;transcript_id=Py17XNL_0200986.1;gene_name=PIR protein;locus_tag=Py17XNL_0200986
Py17XNL_02	AUGUSTUS	CDS	4531	4596	1	-	0	ID=Py17XNL_0200986.1-CDS1;Parent=Py17XNL_0200986.1;Name=Py17XNL_0200986.1-p1;transcript_id=Py17XNL_0200986.1;gene_name=PIR protein;locus_tag=Py17XNL_0200986;protein_id=Py17XNL_0200986.1-p1;product=PIR protein
Py17XNL_02	AUGUSTUS	intron	4597	4681	1	-	.	ID=Py17XNL_0200986.1-intron1;Parent=Py17XNL_0200986.1;Name=Py17XNL_0200986.1-intron1;transcript_id=Py17XNL_0200986.1;gene_name=PIR protein;locus_tag=Py17XNL_0200986
Py17XNL_02	AUGUSTUS	CDS	4682	5419	1	-	0	ID=Py17XNL_0200986.1-CDS2;Parent=Py17XNL_0200986.1;Name=Py17XNL_0200986.1-p1;transcript_id=Py17XNL_0200986.1;gene_name=PIR protein;locus_tag=Py17XNL_0200986;protein_id=Py17XNL_0200986.1-p1;product=PIR protein
Py17XNL_02	AUGUSTUS	exon	4682	5419	.	-	.	ID=Py17XNL_0200986.1-exon2;Parent=Py17XNL_0200986.1;Name=Py17XNL_0200986.1-exon2;transcript_id=Py17XNL_0200986.1;gene_name=PIR protein;locus_tag=Py17XNL_0200986;protein_id=Py17XNL_0200986.1-p1;product=PIR protein
Py17XNL_02	AUGUSTUS	intron	5420	5539	1	-	.	ID=Py17XNL_0200986.1-intron2;Parent=Py17XNL_0200986.1;Name=Py17XNL_0200986.1-intron2;transcript_id=Py17XNL_0200986.1;gene_name=PIR protein;locus_tag=Py17XNL_0200986
Py17XNL_02	AUGUSTUS	CDS	5540	5554	1	-	0	ID=Py17XNL_0200986.1-CDS3;Parent=Py17XNL_0200986.1;Name=Py17XNL_0200986.1-p1;transcript_id=Py17XNL_0200986.1;gene_name=PIR protein;locus_tag=Py17XNL_0200986;protein_id=Py17XNL_0200986.1-p1;product=PIR protein
Py17XNL_02	AUGUSTUS	exon	5540	5575	.	-	.	ID=Py17XNL_0200986.1-exon3;Parent=Py17XNL_0200986.1;Name=Py17XNL_0200986.1-exon3;transcript_id=Py17XNL_0200986.1;gene_name=PIR protein;locus_tag=Py17XNL_0200986;protein_id=Py17XNL_0200986.1-p1;product=PIR protein
Py17XNL_02	AUGUSTUS	start_codon	5552	5554	.	-	0	ID=Py17XNL_0200986.1-start1;Parent=Py17XNL_0200986.1;Name=Py17XNL_0200986.1-start1;transcript_id=Py17XNL_0200986.1;gene_name=PIR protein;locus_tag=Py17XNL_0200986
Py17XNL_02	AUGUSTUS	five_prime_UTR	5555	5575	0.74	-	.	ID=Py17XNL_0200986.1-5UTR1;Parent=Py17XNL_0200986.1;Name=Py17XNL_0200986.1-5UTR1;transcript_id=Py17XNL_0200986.1;gene_name=PIR protein;locus_tag=Py17XNL_0200986
Py17XNL_02	AUGUSTUS	transcription_start_site	5575	5575	.	-	.	ID=Py17XNL_0200986.1-tss1;Parent=Py17XNL_0200986.1;Name=Py17XNL_0200986.1-tss1;transcript_id=Py17XNL_0200986.1;gene_name=PIR protein;locus_tag=Py17XNL_0200986
###
Py17XNL_02	AUGUSTUS	gene	7861	9175	0.23	-	.	ID=Py17XNL_0200987;gene_id=Py17XNL_0200987;gene_name=Py17XNL_0200987;Name=PIR protein;best_match=PY17X_1000075.1-p1;query_coverage=99.0;percentage_identity=100.0;locus_tag=Py17XNL_0200987
Py17XNL_02	AUGUSTUS	mRNA	7861	9175	0.23	-	.	ID=Py17XNL_0200987.1;Parent=Py17XNL_0200987;transcript_id=Py17XNL_0200987.1;gene_name=Py17XNL_0200987;Name=PIR protein.1;best_match=PY17X_1000075.1-p1;query_coverage=99.0;percentage_identity=100.0;locus_tag=Py17XNL_0200987;protein_id=Py17XNL_0200987.1-p1;product=PIR protein
Py17XNL_02	AUGUSTUS	transcription_end_site	7861	7861	.	-	.	ID=Py17XNL_0200987.1-tts1;Parent=Py17XNL_0200987.1;Name=Py17XNL_0200987.1-tts1;transcript_id=Py17XNL_0200987.1;gene_name=PIR protein;locus_tag=Py17XNL_0200987
Py17XNL_02	AUGUSTUS	three_prime_UTR	7861	7918	0.67	-	.	ID=Py17XNL_0200987.1-3UTR1;Parent=Py17XNL_0200987.1;Name=Py17XNL_0200987.1-3UTR1;transcript_id=Py17XNL_0200987.1;gene_name=PIR protein;locus_tag=Py17XNL_0200987
Py17XNL_02	AUGUSTUS	exon	7861	8005	.	-	.	ID=Py17XNL_0200987.1-exon1;Parent=Py17XNL_0200987.1;Name=Py17XNL_0200987.1-exon1;transcript_id=Py17XNL_0200987.1;gene_name=PIR protein;locus_tag=Py17XNL_0200987;protein_id=Py17XNL_0200987.1-p1;product=PIR protein
Py17XNL_02	AUGUSTUS	stop_codon	7919	7921	.	-	0	ID=Py17XNL_0200987.1-stop1;Parent=Py17XNL_0200987.1;Name=Py17XNL_0200987.1-stop1;transcript_id=Py17XNL_0200987.1;gene_name=PIR protein;locus_tag=Py17XNL_0200987
Py17XNL_02	AUGUSTUS	CDS	7919	8005	1	-	0	ID=Py17XNL_0200987.1-CDS1;Parent=Py17XNL_0200987.1;Name=Py17XNL_0200987.1-p1;transcript_id=Py17XNL_0200987.1;gene_name=PIR protein;locus_tag=Py17XNL_0200987;protein_id=Py17XNL_0200987.1-p1;product=PIR protein
Py17XNL_02	AUGUSTUS	intron	8006	8094	1	-	.	ID=Py17XNL_0200987.1-intron1;Parent=Py17XNL_0200987.1;Name=Py17XNL_0200987.1-intron1;transcript_id=Py17XNL_0200987.1;gene_name=PIR protein;locus_tag=Py17XNL_0200987
Py17XNL_02	AUGUSTUS	CDS	8095	8898	1	-	0	ID=Py17XNL_0200987.1-CDS2;Parent=Py17XNL_0200987.1;Name=Py17XNL_0200987.1-p1;transcript_id=Py17XNL_0200987.1;gene_name=PIR protein;locus_tag=Py17XNL_0200987;protein_id=Py17XNL_0200987.1-p1;product=PIR protein
Py17XNL_02	AUGUSTUS	exon	8095	8898	.	-	.	ID=Py17XNL_0200987.1-exon2;Parent=Py17XNL_0200987.1;Name=Py17XNL_0200987.1-exon2;transcript_id=Py17XNL_0200987.1;gene_name=PIR protein;locus_tag=Py17XNL_0200987;protein_id=Py17XNL_0200987.1-p1;product=PIR protein
Py17XNL_02	AUGUSTUS	intron	8899	9035	1	-	.	ID=Py17XNL_0200987.1-intron2;Parent=Py17XNL_0200987.1;Name=Py17XNL_0200987.1-intron2;transcript_id=Py17XNL_0200987.1;gene_name=PIR protein;locus_tag=Py17XNL_0200987
Py17XNL_02	AUGUSTUS	CDS	9036	9050	1	-	0	ID=Py17XNL_0200987.1-CDS3;Parent=Py17XNL_0200987.1;Name=Py17XNL_0200987.1-p1;transcript_id=Py17XNL_0200987.1;gene_name=PIR protein;locus_tag=Py17XNL_0200987;protein_id=Py17XNL_0200987.1-p1;product=PIR protein
Py17XNL_02	AUGUSTUS	exon	9036	9175	.	-	.	ID=Py17XNL_0200987.1-exon3;Parent=Py17XNL_0200987.1;Name=Py17XNL_0200987.1-exon3;transcript_id=Py17XNL_0200987.1;gene_name=PIR protein;locus_tag=Py17XNL_0200987;protein_id=Py17XNL_0200987.1-p1;product=PIR protein
Py17XNL_02	AUGUSTUS	start_codon	9048	9050	.	-	0	ID=Py17XNL_0200987.1-start1;Parent=Py17XNL_0200987.1;Name=Py17XNL_0200987.1-start1;transcript_id=Py17XNL_0200987.1;gene_name=PIR protein;locus_tag=Py17XNL_0200987
Py17XNL_02	AUGUSTUS	five_prime_UTR	9051	9175	0.32	-	.	ID=Py17XNL_0200987.1-5UTR1;Parent=Py17XNL_0200987.1;Name=Py17XNL_0200987.1-5UTR1;transcript_id=Py17XNL_0200987.1;gene_name=PIR protein;locus_tag=Py17XNL_0200987
Py17XNL_02	AUGUSTUS	transcription_start_site	9175	9175	.	-	.	ID=Py17XNL_0200987.1-tss1;Parent=Py17XNL_0200987.1;Name=Py17XNL_0200987.1-tss1;transcript_id=Py17XNL_0200987.1;gene_name=PIR protein;locus_tag=Py17XNL_0200987
###
Py17XNL_02	AUGUSTUS	gene	11533	12885	0.07	-	.	ID=Py17XNL_0200988;gene_id=Py17XNL_0200988;gene_name=Py17XNL_0200988;Name=PIR protein;best_match=PY17X_0200091.1-p1;query_coverage=99.0;percentage_identity=100.0;locus_tag=Py17XNL_0200988
Py17XNL_02	AUGUSTUS	mRNA	11533	12885	0.07	-	.	ID=Py17XNL_0200988.1;Parent=Py17XNL_0200988;transcript_id=Py17XNL_0200988.1;gene_name=Py17XNL_0200988;Name=PIR protein.1;best_match=PY17X_0200091.1-p1;query_coverage=99.0;percentage_identity=100.0;locus_tag=Py17XNL_0200988;protein_id=Py17XNL_0200988.1-p1;product=PIR protein
Py17XNL_02	AUGUSTUS	transcription_end_site	11533	11533	.	-	.	ID=Py17XNL_0200988.1-tts1;Parent=Py17XNL_0200988.1;Name=Py17XNL_0200988.1-tts1;transcript_id=Py17XNL_0200988.1;gene_name=PIR protein;locus_tag=Py17XNL_0200988
Py17XNL_02	AUGUSTUS	three_prime_UTR	11533	11570	0.42	-	.	ID=Py17XNL_0200988.1-3UTR1;Parent=Py17XNL_0200988.1;Name=Py17XNL_0200988.1-3UTR1;transcript_id=Py17XNL_0200988.1;gene_name=PIR protein;locus_tag=Py17XNL_0200988
Py17XNL_02	AUGUSTUS	exon	11533	11636	.	-	.	ID=Py17XNL_0200988.1-exon1;Parent=Py17XNL_0200988.1;Name=Py17XNL_0200988.1-exon1;transcript_id=Py17XNL_0200988.1;gene_name=PIR protein;locus_tag=Py17XNL_0200988;protein_id=Py17XNL_0200988.1-p1;product=PIR protein
Py17XNL_02	AUGUSTUS	stop_codon	11571	11573	.	-	0	ID=Py17XNL_0200988.1-stop1;Parent=Py17XNL_0200988.1;Name=Py17XNL_0200988.1-stop1;transcript_id=Py17XNL_0200988.1;gene_name=PIR protein;locus_tag=Py17XNL_0200988
Py17XNL_02	AUGUSTUS	CDS	11571	11636	1	-	0	ID=Py17XNL_0200988.1-CDS1;Parent=Py17XNL_0200988.1;Name=Py17XNL_0200988.1-p1;transcript_id=Py17XNL_0200988.1;gene_name=PIR protein;locus_tag=Py17XNL_0200988;protein_id=Py17XNL_0200988.1-p1;product=PIR protein
Py17XNL_02	AUGUSTUS	intron	11637	11726	1	-	.	ID=Py17XNL_0200988.1-intron1;Parent=Py17XNL_0200988.1;Name=Py17XNL_0200988.1-intron1;transcript_id=Py17XNL_0200988.1;gene_name=PIR protein;locus_tag=Py17XNL_0200988
Py17XNL_02	AUGUSTUS	CDS	11727	12584	1	-	0	ID=Py17XNL_0200988.1-CDS2;Parent=Py17XNL_0200988.1;Name=Py17XNL_0200988.1-p1;transcript_id=Py17XNL_0200988.1;gene_name=PIR protein;locus_tag=Py17XNL_0200988;protein_id=Py17XNL_0200988.1-p1;product=PIR protein
Py17XNL_02	AUGUSTUS	exon	11727	12584	.	-	.	ID=Py17XNL_0200988.1-exon2;Parent=Py17XNL_0200988.1;Name=Py17XNL_0200988.1-exon2;transcript_id=Py17XNL_0200988.1;gene_name=PIR protein;locus_tag=Py17XNL_0200988;protein_id=Py17XNL_0200988.1-p1;product=PIR protein
Py17XNL_02	AUGUSTUS	intron	12585	12721	1	-	.	ID=Py17XNL_0200988.1-intron2;Parent=Py17XNL_0200988.1;Name=Py17XNL_0200988.1-intron2;transcript_id=Py17XNL_0200988.1;gene_name=PIR protein;locus_tag=Py17XNL_0200988
Py17XNL_02	AUGUSTUS	CDS	12722	12736	0.99	-	0	ID=Py17XNL_0200988.1-CDS3;Parent=Py17XNL_0200988.1;Name=Py17XNL_0200988.1-p1;transcript_id=Py17XNL_0200988.1;gene_name=PIR protein;locus_tag=Py17XNL_0200988;protein_id=Py17XNL_0200988.1-p1;product=PIR protein
Py17XNL_02	AUGUSTUS	exon	12722	12885	.	-	.	ID=Py17XNL_0200988.1-exon3;Parent=Py17XNL_0200988.1;Name=Py17XNL_0200988.1-exon3;transcript_id=Py17XNL_0200988.1;gene_name=PIR protein;locus_tag=Py17XNL_0200988;protein_id=Py17XNL_0200988.1-p1;product=PIR protein
Py17XNL_02	AUGUSTUS	start_codon	12734	12736	.	-	0	ID=Py17XNL_0200988.1-start1;Parent=Py17XNL_0200988.1;Name=Py17XNL_0200988.1-start1;transcript_id=Py17XNL_0200988.1;gene_name=PIR protein;locus_tag=Py17XNL_0200988
Py17XNL_02	AUGUSTUS	five_prime_UTR	12737	12885	0.17	-	.	ID=Py17XNL_0200988.1-5UTR1;Parent=Py17XNL_0200988.1;Name=Py17XNL_0200988.1-5UTR1;transcript_id=Py17XNL_0200988.1;gene_name=PIR protein;locus_tag=Py17XNL_0200988
Py17XNL_02	AUGUSTUS	transcription_start_site	12885	12885	.	-	.	ID=Py17XNL_0200988.1-tss1;Parent=Py17XNL_0200988.1;Name=Py17XNL_0200988.1-tss1;transcript_id=Py17XNL_0200988.1;gene_name=PIR protein;locus_tag=Py17XNL_0200988
###
Py17XNL_02	AUGUSTUS	gene	14910	16075	0.42	-	.	ID=Py17XNL_0200989;gene_id=Py17XNL_0200989;gene_name=Py17XNL_0200989;Name=PIR protein;best_match=PY17X_0200121.1-p1;query_coverage=99.0;percentage_identity=100.0;locus_tag=Py17XNL_0200989
Py17XNL_02	AUGUSTUS	mRNA	14910	16075	0.42	-	.	ID=Py17XNL_0200989.1;Parent=Py17XNL_0200989;transcript_id=Py17XNL_0200989.1;gene_name=Py17XNL_0200989;Name=PIR protein.1;best_match=PY17X_0200121.1-p1;query_coverage=99.0;percentage_identity=100.0;locus_tag=Py17XNL_0200989;protein_id=Py17XNL_0200989.1-p1;product=PIR protein
Py17XNL_02	AUGUSTUS	transcription_end_site	14910	14910	.	-	.	ID=Py17XNL_0200989.1-tts1;Parent=Py17XNL_0200989.1;Name=Py17XNL_0200989.1-tts1;transcript_id=Py17XNL_0200989.1;gene_name=PIR protein;locus_tag=Py17XNL_0200989
Py17XNL_02	AUGUSTUS	three_prime_UTR	14910	14946	0.43	-	.	ID=Py17XNL_0200989.1-3UTR1;Parent=Py17XNL_0200989.1;Name=Py17XNL_0200989.1-3UTR1;transcript_id=Py17XNL_0200989.1;gene_name=PIR protein;locus_tag=Py17XNL_0200989
Py17XNL_02	AUGUSTUS	exon	14910	15033	.	-	.	ID=Py17XNL_0200989.1-exon1;Parent=Py17XNL_0200989.1;Name=Py17XNL_0200989.1-exon1;transcript_id=Py17XNL_0200989.1;gene_name=PIR protein;locus_tag=Py17XNL_0200989;protein_id=Py17XNL_0200989.1-p1;product=PIR protein
Py17XNL_02	AUGUSTUS	stop_codon	14947	14949	.	-	0	ID=Py17XNL_0200989.1-stop1;Parent=Py17XNL_0200989.1;Name=Py17XNL_0200989.1-stop1;transcript_id=Py17XNL_0200989.1;gene_name=PIR protein;locus_tag=Py17XNL_0200989
Py17XNL_02	AUGUSTUS	CDS	14947	15033	1	-	0	ID=Py17XNL_0200989.1-CDS1;Parent=Py17XNL_0200989.1;Name=Py17XNL_0200989.1-p1;transcript_id=Py17XNL_0200989.1;gene_name=PIR protein;locus_tag=Py17XNL_0200989;protein_id=Py17XNL_0200989.1-p1;product=PIR protein
Py17XNL_02	AUGUSTUS	intron	15034	15123	1	-	.	ID=Py17XNL_0200989.1-intron1;Parent=Py17XNL_0200989.1;Name=Py17XNL_0200989.1-intron1;transcript_id=Py17XNL_0200989.1;gene_name=PIR protein;locus_tag=Py17XNL_0200989
Py17XNL_02	AUGUSTUS	CDS	15124	15903	1	-	0	ID=Py17XNL_0200989.1-CDS2;Parent=Py17XNL_0200989.1;Name=Py17XNL_0200989.1-p1;transcript_id=Py17XNL_0200989.1;gene_name=PIR protein;locus_tag=Py17XNL_0200989;protein_id=Py17XNL_0200989.1-p1;product=PIR protein
Py17XNL_02	AUGUSTUS	exon	15124	15903	.	-	.	ID=Py17XNL_0200989.1-exon2;Parent=Py17XNL_0200989.1;Name=Py17XNL_0200989.1-exon2;transcript_id=Py17XNL_0200989.1;gene_name=PIR protein;locus_tag=Py17XNL_0200989;protein_id=Py17XNL_0200989.1-p1;product=PIR protein
Py17XNL_02	AUGUSTUS	intron	15904	16036	1	-	.	ID=Py17XNL_0200989.1-intron2;Parent=Py17XNL_0200989.1;Name=Py17XNL_0200989.1-intron2;transcript_id=Py17XNL_0200989.1;gene_name=PIR protein;locus_tag=Py17XNL_0200989
Py17XNL_02	AUGUSTUS	CDS	16037	16051	1	-	0	ID=Py17XNL_0200989.1-CDS3;Parent=Py17XNL_0200989.1;Name=Py17XNL_0200989.1-p1;transcript_id=Py17XNL_0200989.1;gene_name=PIR protein;locus_tag=Py17XNL_0200989;protein_id=Py17XNL_0200989.1-p1;product=PIR protein
Py17XNL_02	AUGUSTUS	exon	16037	16075	.	-	.	ID=Py17XNL_0200989.1-exon3;Parent=Py17XNL_0200989.1;Name=Py17XNL_0200989.1-exon3;transcript_id=Py17XNL_0200989.1;gene_name=PIR protein;locus_tag=Py17XNL_0200989;protein_id=Py17XNL_0200989.1-p1;product=PIR protein
Py17XNL_02	AUGUSTUS	start_codon	16049	16051	.	-	0	ID=Py17XNL_0200989.1-start1;Parent=Py17XNL_0200989.1;Name=Py17XNL_0200989.1-start1;transcript_id=Py17XNL_0200989.1;gene_name=PIR protein;locus_tag=Py17XNL_0200989
Py17XNL_02	AUGUSTUS	five_prime_UTR	16052	16075	0.97	-	.	ID=Py17XNL_0200989.1-5UTR1;Parent=Py17XNL_0200989.1;Name=Py17XNL_0200989.1-5UTR1;transcript_id=Py17XNL_0200989.1;gene_name=PIR protein;locus_tag=Py17XNL_0200989
Py17XNL_02	AUGUSTUS	transcription_start_site	16075	16075	.	-	.	ID=Py17XNL_0200989.1-tss1;Parent=Py17XNL_0200989.1;Name=Py17XNL_0200989.1-tss1;transcript_id=Py17XNL_0200989.1;gene_name=PIR protein;locus_tag=Py17XNL_0200989
###
Py17XNL_02	AUGUSTUS	gene	18377	19615	0.2	-	.	ID=Py17XNL_0200990;gene_id=Py17XNL_0200990;gene_name=Py17XNL_0200990;Name=PIR protein;best_match=PY17X_0200151.1-p1;query_coverage=99.0;percentage_identity=100.0;locus_tag=Py17XNL_0200990
Py17XNL_02	AUGUSTUS	mRNA	18377	19615	0.2	-	.	ID=Py17XNL_0200990.1;Parent=Py17XNL_0200990;transcript_id=Py17XNL_0200990.1;gene_name=Py17XNL_0200990;Name=PIR protein.1;best_match=PY17X_0200151.1-p1;query_coverage=99.0;percentage_identity=100.0;locus_tag=Py17XNL_0200990;protein_id=Py17XNL_0200990.1-p1;product=PIR protein
Py17XNL_02	AUGUSTUS	transcription_end_site	18377	18377	.	-	.	ID=Py17XNL_0200990.1-tts1;Parent=Py17XNL_0200990.1;Name=Py17XNL_0200990.1-tts1;transcript_id=Py17XNL_0200990.1;gene_name=PIR protein;locus_tag=Py17XNL_0200990
Py17XNL_02	AUGUSTUS	three_prime_UTR	18377	18434	0.27	-	.	ID=Py17XNL_0200990.1-3UTR1;Parent=Py17XNL_0200990.1;Name=Py17XNL_0200990.1-3UTR1;transcript_id=Py17XNL_0200990.1;gene_name=PIR protein;locus_tag=Py17XNL_0200990
Py17XNL_02	AUGUSTUS	exon	18377	18521	.	-	.	ID=Py17XNL_0200990.1-exon1;Parent=Py17XNL_0200990.1;Name=Py17XNL_0200990.1-exon1;transcript_id=Py17XNL_0200990.1;gene_name=PIR protein;locus_tag=Py17XNL_0200990;protein_id=Py17XNL_0200990.1-p1;product=PIR protein
Py17XNL_02	AUGUSTUS	stop_codon	18435	18437	.	-	0	ID=Py17XNL_0200990.1-stop1;Parent=Py17XNL_0200990.1;Name=Py17XNL_0200990.1-stop1;transcript_id=Py17XNL_0200990.1;gene_name=PIR protein;locus_tag=Py17XNL_0200990
Py17XNL_02	AUGUSTUS	CDS	18435	18521	1	-	0	ID=Py17XNL_0200990.1-CDS1;Parent=Py17XNL_0200990.1;Name=Py17XNL_0200990.1-p1;transcript_id=Py17XNL_0200990.1;gene_name=PIR protein;locus_tag=Py17XNL_0200990;protein_id=Py17XNL_0200990.1-p1;product=PIR protein
Py17XNL_02	AUGUSTUS	intron	18522	18604	1	-	.	ID=Py17XNL_0200990.1-intron1;Parent=Py17XNL_0200990.1;Name=Py17XNL_0200990.1-intron1;transcript_id=Py17XNL_0200990.1;gene_name=PIR protein;locus_tag=Py17XNL_0200990
Py17XNL_02	AUGUSTUS	CDS	18605	19441	1	-	0	ID=Py17XNL_0200990.1-CDS2;Parent=Py17XNL_0200990.1;Name=Py17XNL_0200990.1-p1;transcript_id=Py17XNL_0200990.1;gene_name=PIR protein;locus_tag=Py17XNL_0200990;protein_id=Py17XNL_0200990.1-p1;product=PIR protein
Py17XNL_02	AUGUSTUS	exon	18605	19441	.	-	.	ID=Py17XNL_0200990.1-exon2;Parent=Py17XNL_0200990.1;Name=Py17XNL_0200990.1-exon2;transcript_id=Py17XNL_0200990.1;gene_name=PIR protein;locus_tag=Py17XNL_0200990;protein_id=Py17XNL_0200990.1-p1;product=PIR protein
Py17XNL_02	AUGUSTUS	intron	19442	19578	1	-	.	ID=Py17XNL_0200990.1-intron2;Parent=Py17XNL_0200990.1;Name=Py17XNL_0200990.1-intron2;transcript_id=Py17XNL_0200990.1;gene_name=PIR protein;locus_tag=Py17XNL_0200990
Py17XNL_02	AUGUSTUS	CDS	19579	19593	1	-	0	ID=Py17XNL_0200990.1-CDS3;Parent=Py17XNL_0200990.1;Name=Py17XNL_0200990.1-p1;transcript_id=Py17XNL_0200990.1;gene_name=PIR protein;locus_tag=Py17XNL_0200990;protein_id=Py17XNL_0200990.1-p1;product=PIR protein
Py17XNL_02	AUGUSTUS	exon	19579	19615	.	-	.	ID=Py17XNL_0200990.1-exon3;Parent=Py17XNL_0200990.1;Name=Py17XNL_0200990.1-exon3;transcript_id=Py17XNL_0200990.1;gene_name=PIR protein;locus_tag=Py17XNL_0200990;protein_id=Py17XNL_0200990.1-p1;product=PIR protein
Py17XNL_02	AUGUSTUS	start_codon	19591	19593	.	-	0	ID=Py17XNL_0200990.1-start1;Parent=Py17XNL_0200990.1;Name=Py17XNL_0200990.1-start1;transcript_id=Py17XNL_0200990.1;gene_name=PIR protein;locus_tag=Py17XNL_0200990
Py17XNL_02	AUGUSTUS	five_prime_UTR	19594	19615	0.6	-	.	ID=Py17XNL_0200990.1-5UTR1;Parent=Py17XNL_0200990.1;Name=Py17XNL_0200990.1-5UTR1;transcript_id=Py17XNL_0200990.1;gene_name=PIR protein;locus_tag=Py17XNL_0200990
Py17XNL_02	AUGUSTUS	transcription_start_site	19615	19615	.	-	.	ID=Py17XNL_0200990.1-tss1;Parent=Py17XNL_0200990.1;Name=Py17XNL_0200990.1-tss1;transcript_id=Py17XNL_0200990.1;gene_name=PIR protein;locus_tag=Py17XNL_0200990
###
Py17XNL_02	AUGUSTUS	gene	22330	23565	0.26	-	.	ID=Py17XNL_0200991;gene_id=Py17XNL_0200991;gene_name=Py17XNL_0200991;Name=PIR protein;best_match=PY17X_1200073.1-p1;query_coverage=99.0;percentage_identity=100.0;locus_tag=Py17XNL_0200991
Py17XNL_02	AUGUSTUS	mRNA	22330	23565	0.26	-	.	ID=Py17XNL_0200991.1;Parent=Py17XNL_0200991;transcript_id=Py17XNL_0200991.1;gene_name=Py17XNL_0200991;Name=PIR protein.1;best_match=PY17X_1200073.1-p1;query_coverage=99.0;percentage_identity=100.0;locus_tag=Py17XNL_0200991;protein_id=Py17XNL_0200991.1-p1;product=PIR protein
Py17XNL_02	AUGUSTUS	transcription_end_site	22330	22330	.	-	.	ID=Py17XNL_0200991.1-tts1;Parent=Py17XNL_0200991.1;Name=Py17XNL_0200991.1-tts1;transcript_id=Py17XNL_0200991.1;gene_name=PIR protein;locus_tag=Py17XNL_0200991
Py17XNL_02	AUGUSTUS	three_prime_UTR	22330	22366	0.29	-	.	ID=Py17XNL_0200991.1-3UTR1;Parent=Py17XNL_0200991.1;Name=Py17XNL_0200991.1-3UTR1;transcript_id=Py17XNL_0200991.1;gene_name=PIR protein;locus_tag=Py17XNL_0200991
Py17XNL_02	AUGUSTUS	exon	22330	22453	.	-	.	ID=Py17XNL_0200991.1-exon1;Parent=Py17XNL_0200991.1;Name=Py17XNL_0200991.1-exon1;transcript_id=Py17XNL_0200991.1;gene_name=PIR protein;locus_tag=Py17XNL_0200991;protein_id=Py17XNL_0200991.1-p1;product=PIR protein
Py17XNL_02	AUGUSTUS	stop_codon	22367	22369	.	-	0	ID=Py17XNL_0200991.1-stop1;Parent=Py17XNL_0200991.1;Name=Py17XNL_0200991.1-stop1;transcript_id=Py17XNL_0200991.1;gene_name=PIR protein;locus_tag=Py17XNL_0200991
Py17XNL_02	AUGUSTUS	CDS	22367	22453	1	-	0	ID=Py17XNL_0200991.1-CDS1;Parent=Py17XNL_0200991.1;Name=Py17XNL_0200991.1-p1;transcript_id=Py17XNL_0200991.1;gene_name=PIR protein;locus_tag=Py17XNL_0200991;protein_id=Py17XNL_0200991.1-p1;product=PIR protein
Py17XNL_02	AUGUSTUS	intron	22454	22538	1	-	.	ID=Py17XNL_0200991.1-intron1;Parent=Py17XNL_0200991.1;Name=Py17XNL_0200991.1-intron1;transcript_id=Py17XNL_0200991.1;gene_name=PIR protein;locus_tag=Py17XNL_0200991
Py17XNL_02	AUGUSTUS	CDS	22539	23402	1	-	0	ID=Py17XNL_0200991.1-CDS2;Parent=Py17XNL_0200991.1;Name=Py17XNL_0200991.1-p1;transcript_id=Py17XNL_0200991.1;gene_name=PIR protein;locus_tag=Py17XNL_0200991;protein_id=Py17XNL_0200991.1-p1;product=PIR protein
Py17XNL_02	AUGUSTUS	exon	22539	23402	.	-	.	ID=Py17XNL_0200991.1-exon2;Parent=Py17XNL_0200991.1;Name=Py17XNL_0200991.1-exon2;transcript_id=Py17XNL_0200991.1;gene_name=PIR protein;locus_tag=Py17XNL_0200991;protein_id=Py17XNL_0200991.1-p1;product=PIR protein
Py17XNL_02	AUGUSTUS	intron	23403	23527	1	-	.	ID=Py17XNL_0200991.1-intron2;Parent=Py17XNL_0200991.1;Name=Py17XNL_0200991.1-intron2;transcript_id=Py17XNL_0200991.1;gene_name=PIR protein;locus_tag=Py17XNL_0200991
Py17XNL_02	AUGUSTUS	CDS	23528	23542	1	-	0	ID=Py17XNL_0200991.1-CDS3;Parent=Py17XNL_0200991.1;Name=Py17XNL_0200991.1-p1;transcript_id=Py17XNL_0200991.1;gene_name=PIR protein;locus_tag=Py17XNL_0200991;protein_id=Py17XNL_0200991.1-p1;product=PIR protein
Py17XNL_02	AUGUSTUS	exon	23528	23565	.	-	.	ID=Py17XNL_0200991.1-exon3;Parent=Py17XNL_0200991.1;Name=Py17XNL_0200991.1-exon3;transcript_id=Py17XNL_0200991.1;gene_name=PIR protein;locus_tag=Py17XNL_0200991;protein_id=Py17XNL_0200991.1-p1;product=PIR protein
Py17XNL_02	AUGUSTUS	start_codon	23540	23542	.	-	0	ID=Py17XNL_0200991.1-start1;Parent=Py17XNL_0200991.1;Name=Py17XNL_0200991.1-start1;transcript_id=Py17XNL_0200991.1;gene_name=PIR protein;locus_tag=Py17XNL_0200991
Py17XNL_02	AUGUSTUS	five_prime_UTR	23543	23565	0.9	-	.	ID=Py17XNL_0200991.1-5UTR1;Parent=Py17XNL_0200991.1;Name=Py17XNL_0200991.1-5UTR1;transcript_id=Py17XNL_0200991.1;gene_name=PIR protein;locus_tag=Py17XNL_0200991
Py17XNL_02	AUGUSTUS	transcription_start_site	23565	23565	.	-	.	ID=Py17XNL_0200991.1-tss1;Parent=Py17XNL_0200991.1;Name=Py17XNL_0200991.1-tss1;transcript_id=Py17XNL_0200991.1;gene_name=PIR protein;locus_tag=Py17XNL_0200991
###
Py17XNL_02	AUGUSTUS	gene	25781	26905	0.51	-	.	ID=Py17XNL_0200992;gene_id=Py17XNL_0200992;gene_name=Py17XNL_0200992;Name=PIR protein;best_match=PY17X_0200211.1-p1;query_coverage=99.0;percentage_identity=100.0;locus_tag=Py17XNL_0200992
Py17XNL_02	AUGUSTUS	mRNA	25781	26905	0.51	-	.	ID=Py17XNL_0200992.1;Parent=Py17XNL_0200992;transcript_id=Py17XNL_0200992.1;gene_name=Py17XNL_0200992;Name=PIR protein.1;best_match=PY17X_0200211.1-p1;query_coverage=99.0;percentage_identity=100.0;locus_tag=Py17XNL_0200992;protein_id=Py17XNL_0200992.1-p1;product=PIR protein
Py17XNL_02	AUGUSTUS	transcription_end_site	25781	25781	.	-	.	ID=Py17XNL_0200992.1-tts1;Parent=Py17XNL_0200992.1;Name=Py17XNL_0200992.1-tts1;transcript_id=Py17XNL_0200992.1;gene_name=PIR protein;locus_tag=Py17XNL_0200992
Py17XNL_02	AUGUSTUS	three_prime_UTR	25781	25857	0.51	-	.	ID=Py17XNL_0200992.1-3UTR1;Parent=Py17XNL_0200992.1;Name=Py17XNL_0200992.1-3UTR1;transcript_id=Py17XNL_0200992.1;gene_name=PIR protein;locus_tag=Py17XNL_0200992
Py17XNL_02	AUGUSTUS	exon	25781	25923	.	-	.	ID=Py17XNL_0200992.1-exon1;Parent=Py17XNL_0200992.1;Name=Py17XNL_0200992.1-exon1;transcript_id=Py17XNL_0200992.1;gene_name=PIR protein;locus_tag=Py17XNL_0200992;protein_id=Py17XNL_0200992.1-p1;product=PIR protein
Py17XNL_02	AUGUSTUS	stop_codon	25858	25860	.	-	0	ID=Py17XNL_0200992.1-stop1;Parent=Py17XNL_0200992.1;Name=Py17XNL_0200992.1-stop1;transcript_id=Py17XNL_0200992.1;gene_name=PIR protein;locus_tag=Py17XNL_0200992
Py17XNL_02	AUGUSTUS	CDS	25858	25923	1	-	0	ID=Py17XNL_0200992.1-CDS1;Parent=Py17XNL_0200992.1;Name=Py17XNL_0200992.1-p1;transcript_id=Py17XNL_0200992.1;gene_name=PIR protein;locus_tag=Py17XNL_0200992;protein_id=Py17XNL_0200992.1-p1;product=PIR protein
Py17XNL_02	AUGUSTUS	intron	25924	26009	1	-	.	ID=Py17XNL_0200992.1-intron1;Parent=Py17XNL_0200992.1;Name=Py17XNL_0200992.1-intron1;transcript_id=Py17XNL_0200992.1;gene_name=PIR protein;locus_tag=Py17XNL_0200992
Py17XNL_02	AUGUSTUS	CDS	26010	26750	1	-	0	ID=Py17XNL_0200992.1-CDS2;Parent=Py17XNL_0200992.1;Name=Py17XNL_0200992.1-p1;transcript_id=Py17XNL_0200992.1;gene_name=PIR protein;locus_tag=Py17XNL_0200992;protein_id=Py17XNL_0200992.1-p1;product=PIR protein
Py17XNL_02	AUGUSTUS	exon	26010	26750	.	-	.	ID=Py17XNL_0200992.1-exon2;Parent=Py17XNL_0200992.1;Name=Py17XNL_0200992.1-exon2;transcript_id=Py17XNL_0200992.1;gene_name=PIR protein;locus_tag=Py17XNL_0200992;protein_id=Py17XNL_0200992.1-p1;product=PIR protein
Py17XNL_02	AUGUSTUS	intron	26751	26868	1	-	.	ID=Py17XNL_0200992.1-intron2;Parent=Py17XNL_0200992.1;Name=Py17XNL_0200992.1-intron2;transcript_id=Py17XNL_0200992.1;gene_name=PIR protein;locus_tag=Py17XNL_0200992
Py17XNL_02	AUGUSTUS	CDS	26869	26883	1	-	0	ID=Py17XNL_0200992.1-CDS3;Parent=Py17XNL_0200992.1;Name=Py17XNL_0200992.1-p1;transcript_id=Py17XNL_0200992.1;gene_name=PIR protein;locus_tag=Py17XNL_0200992;protein_id=Py17XNL_0200992.1-p1;product=PIR protein
Py17XNL_02	AUGUSTUS	exon	26869	26905	.	-	.	ID=Py17XNL_0200992.1-exon3;Parent=Py17XNL_0200992.1;Name=Py17XNL_0200992.1-exon3;transcript_id=Py17XNL_0200992.1;gene_name=PIR protein;locus_tag=Py17XNL_0200992;protein_id=Py17XNL_0200992.1-p1;product=PIR protein
Py17XNL_02	AUGUSTUS	start_codon	26881	26883	.	-	0	ID=Py17XNL_0200992.1-start1;Parent=Py17XNL_0200992.1;Name=Py17XNL_0200992.1-start1;transcript_id=Py17XNL_0200992.1;gene_name=PIR protein;locus_tag=Py17XNL_0200992
Py17XNL_02	AUGUSTUS	five_prime_UTR	26884	26905	0.99	-	.	ID=Py17XNL_0200992.1-5UTR1;Parent=Py17XNL_0200992.1;Name=Py17XNL_0200992.1-5UTR1;transcript_id=Py17XNL_0200992.1;gene_name=PIR protein;locus_tag=Py17XNL_0200992
Py17XNL_02	AUGUSTUS	transcription_start_site	26905	26905	.	-	.	ID=Py17XNL_0200992.1-tss1;Parent=Py17XNL_0200992.1;Name=Py17XNL_0200992.1-tss1;transcript_id=Py17XNL_0200992.1;gene_name=PIR protein;locus_tag=Py17XNL_0200992
###
Py17XNL_02	AUGUSTUS	gene	29337	30505	0.37	-	.	ID=Py17XNL_0200993;gene_id=Py17XNL_0200993;gene_name=Py17XNL_0200993;Name=PIR protein;best_match=PY17X_0200241.1-p1;query_coverage=99.0;percentage_identity=100.0;locus_tag=Py17XNL_0200993
Py17XNL_02	AUGUSTUS	mRNA	29337	30505	0.37	-	.	ID=Py17XNL_0200993.1;Parent=Py17XNL_0200993;transcript_id=Py17XNL_0200993.1;gene_name=Py17XNL_0200993;Name=PIR protein.1;best_match=PY17X_0200241.1-p1;query_coverage=99.0;percentage_identity=100.0;locus_tag=Py17XNL_0200993;protein_id=Py17XNL_0200993.1-p1;product=PIR protein
Py17XNL_02	AUGUSTUS	transcription_end_site	29337	29337	.	-	.	ID=Py17XNL_0200993.1-tts1;Parent=Py17XNL_0200993.1;Name=Py17XNL_0200993.1-tts1;transcript_id=Py17XNL_0200993.1;gene_name=PIR protein;locus_tag=Py17XNL_0200993
Py17XNL_02	AUGUSTUS	three_prime_UTR	29337	29358	0.41	-	.	ID=Py17XNL_0200993.1-3UTR1;Parent=Py17XNL_0200993.1;Name=Py17XNL_0200993.1-3UTR1;transcript_id=Py17XNL_0200993.1;gene_name=PIR protein;locus_tag=Py17XNL_0200993
Py17XNL_02	AUGUSTUS	exon	29337	29424	.	-	.	ID=Py17XNL_0200993.1-exon1;Parent=Py17XNL_0200993.1;Name=Py17XNL_0200993.1-exon1;transcript_id=Py17XNL_0200993.1;gene_name=PIR protein;locus_tag=Py17XNL_0200993;protein_id=Py17XNL_0200993.1-p1;product=PIR protein
Py17XNL_02	AUGUSTUS	stop_codon	29359	29361	.	-	0	ID=Py17XNL_0200993.1-stop1;Parent=Py17XNL_0200993.1;Name=Py17XNL_0200993.1-stop1;transcript_id=Py17XNL_0200993.1;gene_name=PIR protein;locus_tag=Py17XNL_0200993
Py17XNL_02	AUGUSTUS	CDS	29359	29424	1	-	0	ID=Py17XNL_0200993.1-CDS1;Parent=Py17XNL_0200993.1;Name=Py17XNL_0200993.1-p1;transcript_id=Py17XNL_0200993.1;gene_name=PIR protein;locus_tag=Py17XNL_0200993;protein_id=Py17XNL_0200993.1-p1;product=PIR protein
Py17XNL_02	AUGUSTUS	intron	29425	29500	1	-	.	ID=Py17XNL_0200993.1-intron1;Parent=Py17XNL_0200993.1;Name=Py17XNL_0200993.1-intron1;transcript_id=Py17XNL_0200993.1;gene_name=PIR protein;locus_tag=Py17XNL_0200993
Py17XNL_02	AUGUSTUS	CDS	29501	30331	1	-	0	ID=Py17XNL_0200993.1-CDS2;Parent=Py17XNL_0200993.1;Name=Py17XNL_0200993.1-p1;transcript_id=Py17XNL_0200993.1;gene_name=PIR protein;locus_tag=Py17XNL_0200993;protein_id=Py17XNL_0200993.1-p1;product=PIR protein
Py17XNL_02	AUGUSTUS	exon	29501	30331	.	-	.	ID=Py17XNL_0200993.1-exon2;Parent=Py17XNL_0200993.1;Name=Py17XNL_0200993.1-exon2;transcript_id=Py17XNL_0200993.1;gene_name=PIR protein;locus_tag=Py17XNL_0200993;protein_id=Py17XNL_0200993.1-p1;product=PIR protein
Py17XNL_02	AUGUSTUS	intron	30332	30469	1	-	.	ID=Py17XNL_0200993.1-intron2;Parent=Py17XNL_0200993.1;Name=Py17XNL_0200993.1-intron2;transcript_id=Py17XNL_0200993.1;gene_name=PIR protein;locus_tag=Py17XNL_0200993
Py17XNL_02	AUGUSTUS	CDS	30470	30484	1	-	0	ID=Py17XNL_0200993.1-CDS3;Parent=Py17XNL_0200993.1;Name=Py17XNL_0200993.1-p1;transcript_id=Py17XNL_0200993.1;gene_name=PIR protein;locus_tag=Py17XNL_0200993;protein_id=Py17XNL_0200993.1-p1;product=PIR protein
Py17XNL_02	AUGUSTUS	exon	30470	30505	.	-	.	ID=Py17XNL_0200993.1-exon3;Parent=Py17XNL_0200993.1;Name=Py17XNL_0200993.1-exon3;transcript_id=Py17XNL_0200993.1;gene_name=PIR protein;locus_tag=Py17XNL_0200993;protein_id=Py17XNL_0200993.1-p1;product=PIR protein
Py17XNL_02	AUGUSTUS	start_codon	30482	30484	.	-	0	ID=Py17XNL_0200993.1-start1;Parent=Py17XNL_0200993.1;Name=Py17XNL_0200993.1-start1;transcript_id=Py17XNL_0200993.1;gene_name=PIR protein;locus_tag=Py17XNL_0200993
Py17XNL_02	AUGUSTUS	five_prime_UTR	30485	30505	0.92	-	.	ID=Py17XNL_0200993.1-5UTR1;Parent=Py17XNL_0200993.1;Name=Py17XNL_0200993.1-5UTR1;transcript_id=Py17XNL_0200993.1;gene_name=PIR protein;locus_tag=Py17XNL_0200993
Py17XNL_02	AUGUSTUS	transcription_start_site	30505	30505	.	-	.	ID=Py17XNL_0200993.1-tss1;Parent=Py17XNL_0200993.1;Name=Py17XNL_0200993.1-tss1;transcript_id=Py17XNL_0200993.1;gene_name=PIR protein;locus_tag=Py17XNL_0200993
###
Py17XNL_02	AUGUSTUS	gene	32778	34045	0.27	-	.	ID=Py17XNL_0200994;gene_id=Py17XNL_0200994;gene_name=Py17XNL_0200994;Name=PIR protein;best_match=PY17X_0200271.1-p1;query_coverage=99.0;percentage_identity=100.0;locus_tag=Py17XNL_0200994
Py17XNL_02	AUGUSTUS	mRNA	32778	34045	0.27	-	.	ID=Py17XNL_0200994.1;Parent=Py17XNL_0200994;transcript_id=Py17XNL_0200994.1;gene_name=Py17XNL_0200994;Name=PIR protein.1;best_match=PY17X_0200271.1-p1;query_coverage=99.0;percentage_identity=100.0;locus_tag=Py17XNL_0200994;protein_id=Py17XNL_0200994.1-p1;product=PIR protein
Py17XNL_02	AUGUSTUS	transcription_end_site	32778	32778	.	-	.	ID=Py17XNL_0200994.1-tts1;Parent=Py17XNL_0200994.1;Name=Py17XNL_0200994.1-tts1;transcript_id=Py17XNL_0200994.1;gene_name=PIR protein;locus_tag=Py17XNL_0200994
Py17XNL_02	AUGUSTUS	three_prime_UTR	32778	32876	0.41	-	.	ID=Py17XNL_0200994.1-3UTR1;Parent=Py17XNL_0200994.1;Name=Py17XNL_0200994.1-3UTR1;transcript_id=Py17XNL_0200994.1;gene_name=PIR protein;locus_tag=Py17XNL_0200994
Py17XNL_02	AUGUSTUS	exon	32778	32963	.	-	.	ID=Py17XNL_0200994.1-exon1;Parent=Py17XNL_0200994.1;Name=Py17XNL_0200994.1-exon1;transcript_id=Py17XNL_0200994.1;gene_name=PIR protein;locus_tag=Py17XNL_0200994;protein_id=Py17XNL_0200994.1-p1;product=PIR protein
Py17XNL_02	AUGUSTUS	stop_codon	32877	32879	.	-	0	ID=Py17XNL_0200994.1-stop1;Parent=Py17XNL_0200994.1;Name=Py17XNL_0200994.1-stop1;transcript_id=Py17XNL_0200994.1;gene_name=PIR protein;locus_tag=Py17XNL_0200994
Py17XNL_02	AUGUSTUS	CDS	32877	32963	1	-	0	ID=Py17XNL_0200994.1-CDS1;Parent=Py17XNL_0200994.1;Name=Py17XNL_0200994.1-p1;transcript_id=Py17XNL_0200994.1;gene_name=PIR protein;locus_tag=Py17XNL_0200994;protein_id=Py17XNL_0200994.1-p1;product=PIR protein
Py17XNL_02	AUGUSTUS	intron	32964	33047	1	-	.	ID=Py17XNL_0200994.1-intron1;Parent=Py17XNL_0200994.1;Name=Py17XNL_0200994.1-intron1;transcript_id=Py17XNL_0200994.1;gene_name=PIR protein;locus_tag=Py17XNL_0200994
Py17XNL_02	AUGUSTUS	CDS	33048	33887	1	-	0	ID=Py17XNL_0200994.1-CDS2;Parent=Py17XNL_0200994.1;Name=Py17XNL_0200994.1-p1;transcript_id=Py17XNL_0200994.1;gene_name=PIR protein;locus_tag=Py17XNL_0200994;protein_id=Py17XNL_0200994.1-p1;product=PIR protein
Py17XNL_02	AUGUSTUS	exon	33048	33887	.	-	.	ID=Py17XNL_0200994.1-exon2;Parent=Py17XNL_0200994.1;Name=Py17XNL_0200994.1-exon2;transcript_id=Py17XNL_0200994.1;gene_name=PIR protein;locus_tag=Py17XNL_0200994;protein_id=Py17XNL_0200994.1-p1;product=PIR protein
Py17XNL_02	AUGUSTUS	intron	33888	34008	1	-	.	ID=Py17XNL_0200994.1-intron2;Parent=Py17XNL_0200994.1;Name=Py17XNL_0200994.1-intron2;transcript_id=Py17XNL_0200994.1;gene_name=PIR protein;locus_tag=Py17XNL_0200994
Py17XNL_02	AUGUSTUS	CDS	34009	34023	1	-	0	ID=Py17XNL_0200994.1-CDS3;Parent=Py17XNL_0200994.1;Name=Py17XNL_0200994.1-p1;transcript_id=Py17XNL_0200994.1;gene_name=PIR protein;locus_tag=Py17XNL_0200994;protein_id=Py17XNL_0200994.1-p1;product=PIR protein
Py17XNL_02	AUGUSTUS	exon	34009	34045	.	-	.	ID=Py17XNL_0200994.1-exon3;Parent=Py17XNL_0200994.1;Name=Py17XNL_0200994.1-exon3;transcript_id=Py17XNL_0200994.1;gene_name=PIR protein;locus_tag=Py17XNL_0200994;protein_id=Py17XNL_0200994.1-p1;product=PIR protein
Py17XNL_02	AUGUSTUS	start_codon	34021	34023	.	-	0	ID=Py17XNL_0200994.1-start1;Parent=Py17XNL_0200994.1;Name=Py17XNL_0200994.1-start1;transcript_id=Py17XNL_0200994.1;gene_name=PIR protein;locus_tag=Py17XNL_0200994
Py17XNL_02	AUGUSTUS	five_prime_UTR	34024	34045	0.64	-	.	ID=Py17XNL_0200994.1-5UTR1;Parent=Py17XNL_0200994.1;Name=Py17XNL_0200994.1-5UTR1;transcript_id=Py17XNL_0200994.1;gene_name=PIR protein;locus_tag=Py17XNL_0200994
Py17XNL_02	AUGUSTUS	transcription_start_site	34045	34045	.	-	.	ID=Py17XNL_0200994.1-tss1;Parent=Py17XNL_0200994.1;Name=Py17XNL_0200994.1-tss1;transcript_id=Py17XNL_0200994.1;gene_name=PIR protein;locus_tag=Py17XNL_0200994
###
Py17XNL_02	AUGUSTUS	gene	36554	37665	0.49	-	.	ID=Py17XNL_0200995;gene_id=Py17XNL_0200995;gene_name=Py17XNL_0200995;Name=PIR protein;best_match=PY17X_0200301.1-p1;query_coverage=99.0;percentage_identity=100.0;locus_tag=Py17XNL_0200995
Py17XNL_02	AUGUSTUS	mRNA	36554	37665	0.49	-	.	ID=Py17XNL_0200995.1;Parent=Py17XNL_0200995;transcript_id=Py17XNL_0200995.1;gene_name=Py17XNL_0200995;Name=PIR protein.1;best_match=PY17X_0200301.1-p1;query_coverage=99.0;percentage_identity=100.0;locus_tag=Py17XNL_0200995;protein_id=Py17XNL_0200995.1-p1;product=PIR protein
Py17XNL_02	AUGUSTUS	transcription_end_site	36554	36554	.	-	.	ID=Py17XNL_0200995.1-tts1;Parent=Py17XNL_0200995.1;Name=Py17XNL_0200995.1-tts1;transcript_id=Py17XNL_0200995.1;gene_name=PIR protein;locus_tag=Py17XNL_0200995
Py17XNL_02	AUGUSTUS	three_prime_UTR	36554	36575	0.55	-	.	ID=Py17XNL_0200995.1-3UTR1;Parent=Py17XNL_0200995.1;Name=Py17XNL_0200995.1-3UTR1;transcript_id=Py17XNL_0200995.1;gene_name=PIR protein;locus_tag=Py17XNL_0200995
Py17XNL_02	AUGUSTUS	exon	36554	36641	.	-	.	ID=Py17XNL_0200995.1-exon1;Parent=Py17XNL_0200995.1;Name=Py17XNL_0200995.1-exon1;transcript_id=Py17XNL_0200995.1;gene_name=PIR protein;locus_tag=Py17XNL_0200995;protein_id=Py17XNL_0200995.1-p1;product=PIR protein
Py17XNL_02	AUGUSTUS	stop_codon	36576	36578	.	-	0	ID=Py17XNL_0200995.1-stop1;Parent=Py17XNL_0200995.1;Name=Py17XNL_0200995.1-stop1;transcript_id=Py17XNL_0200995.1;gene_name=PIR protein;locus_tag=Py17XNL_0200995
Py17XNL_02	AUGUSTUS	CDS	36576	36641	1	-	0	ID=Py17XNL_0200995.1-CDS1;Parent=Py17XNL_0200995.1;Name=Py17XNL_0200995.1-p1;transcript_id=Py17XNL_0200995.1;gene_name=PIR protein;locus_tag=Py17XNL_0200995;protein_id=Py17XNL_0200995.1-p1;product=PIR protein
Py17XNL_02	AUGUSTUS	intron	36642	36729	1	-	.	ID=Py17XNL_0200995.1-intron1;Parent=Py17XNL_0200995.1;Name=Py17XNL_0200995.1-intron1;transcript_id=Py17XNL_0200995.1;gene_name=PIR protein;locus_tag=Py17XNL_0200995
Py17XNL_02	AUGUSTUS	CDS	36730	37494	1	-	0	ID=Py17XNL_0200995.1-CDS2;Parent=Py17XNL_0200995.1;Name=Py17XNL_0200995.1-p1;transcript_id=Py17XNL_0200995.1;gene_name=PIR protein;locus_tag=Py17XNL_0200995;protein_id=Py17XNL_0200995.1-p1;product=PIR protein
Py17XNL_02	AUGUSTUS	exon	36730	37494	.	-	.	ID=Py17XNL_0200995.1-exon2;Parent=Py17XNL_0200995.1;Name=Py17XNL_0200995.1-exon2;transcript_id=Py17XNL_0200995.1;gene_name=PIR protein;locus_tag=Py17XNL_0200995;protein_id=Py17XNL_0200995.1-p1;product=PIR protein
Py17XNL_02	AUGUSTUS	intron	37495	37629	1	-	.	ID=Py17XNL_0200995.1-intron2;Parent=Py17XNL_0200995.1;Name=Py17XNL_0200995.1-intron2;transcript_id=Py17XNL_0200995.1;gene_name=PIR protein;locus_tag=Py17XNL_0200995
Py17XNL_02	AUGUSTUS	CDS	37630	37644	1	-	0	ID=Py17XNL_0200995.1-CDS3;Parent=Py17XNL_0200995.1;Name=Py17XNL_0200995.1-p1;transcript_id=Py17XNL_0200995.1;gene_name=PIR protein;locus_tag=Py17XNL_0200995;protein_id=Py17XNL_0200995.1-p1;product=PIR protein
Py17XNL_02	AUGUSTUS	exon	37630	37665	.	-	.	ID=Py17XNL_0200995.1-exon3;Parent=Py17XNL_0200995.1;Name=Py17XNL_0200995.1-exon3;transcript_id=Py17XNL_0200995.1;gene_name=PIR protein;locus_tag=Py17XNL_0200995;protein_id=Py17XNL_0200995.1-p1;product=PIR protein
Py17XNL_02	AUGUSTUS	start_codon	37642	37644	.	-	0	ID=Py17XNL_0200995.1-start1;Parent=Py17XNL_0200995.1;Name=Py17XNL_0200995.1-start1;transcript_id=Py17XNL_0200995.1;gene_name=PIR protein;locus_tag=Py17XNL_0200995
Py17XNL_02	AUGUSTUS	five_prime_UTR	37645	37665	0.81	-	.	ID=Py17XNL_0200995.1-5UTR1;Parent=Py17XNL_0200995.1;Name=Py17XNL_0200995.1-5UTR1;transcript_id=Py17XNL_0200995.1;gene_name=PIR protein;locus_tag=Py17XNL_0200995
Py17XNL_02	AUGUSTUS	transcription_start_site	37665	37665	.	-	.	ID=Py17XNL_0200995.1-tss1;Parent=Py17XNL_0200995.1;Name=Py17XNL_0200995.1-tss1;transcript_id=Py17XNL_0200995.1;gene_name=PIR protein;locus_tag=Py17XNL_0200995
###
Py17XNL_02	AUGUSTUS	gene	39825	40965	0.45	-	.	ID=Py17XNL_0200996;gene_id=Py17XNL_0200996;gene_name=Py17XNL_0200996;Name=PIR protein;best_match=PY17X_0200331.1-p1;query_coverage=99.0;percentage_identity=100.0;locus_tag=Py17XNL_0200996
Py17XNL_02	AUGUSTUS	mRNA	39825	40965	0.45	-	.	ID=Py17XNL_0200996.1;Parent=Py17XNL_0200996;transcript_id=Py17XNL_0200996.1;gene_name=Py17XNL_0200996;Name=PIR protein.1;best_match=PY17X_0200331.1-p1;query_coverage=99.0;percentage_identity=100.0;locus_tag=Py17XNL_0200996;protein_id=Py17XNL_0200996.1-p1;product=PIR protein
Py17XNL_02	AUGUSTUS	transcription_end_site	39825	39825	.	-	.	ID=Py17XNL_0200996.1-tts1;Parent=Py17XNL_0200996.1;Name=Py17XNL_0200996.1-tts1;transcript_id=Py17XNL_0200996.1;gene_name=PIR protein;locus_tag=Py17XNL_0200996
Py17XNL_02	AUGUSTUS	three_prime_UTR	39825	39861	0.57	-	.	ID=Py17XNL_0200996.1-3UTR1;Parent=Py17XNL_0200996.1;Name=Py17XNL_0200996.1-3UTR1;transcript_id=Py17XNL_0200996.1;gene_name=PIR protein;locus_tag=Py17XNL_0200996
Py17XNL_02	AUGUSTUS	exon	39825	39948	.	-	.	ID=Py17XNL_0200996.1-exon1;Parent=Py17XNL_0200996.1;Name=Py17XNL_0200996.1-exon1;transcript_id=Py17XNL_0200996.1;gene_name=PIR protein;locus_tag=Py17XNL_0200996;protein_id=Py17XNL_0200996.1-p1;product=PIR protein
Py17XNL_02	AUGUSTUS	stop_codon	39862	39864	.	-	0	ID=Py17XNL_0200996.1-stop1;Parent=Py17XNL_0200996.1;Name=Py17XNL_0200996.1-stop1;transcript_id=Py17XNL_0200996.1;gene_name=PIR protein;locus_tag=Py17XNL_0200996
Py17XNL_02	AUGUSTUS	CDS	39862	39948	1	-	0	ID=Py17XNL_0200996.1-CDS1;Parent=Py17XNL_0200996.1;Name=Py17XNL_0200996.1-p1;transcript_id=Py17XNL_0200996.1;gene_name=PIR protein;locus_tag=Py17XNL_0200996;protein_id=Py17XNL_0200996.1-p1;product=PIR protein
Py17XNL_02	AUGUSTUS	intron	39949	40038	1	-	.	ID=Py17XNL_0200996.1-intron1;Parent=Py17XNL_0200996.1;Name=Py17XNL_0200996.1-intron1;transcript_id=Py17XNL_0200996.1;gene_name=PIR protein;locus_tag=Py17XNL_0200996
Py17XNL_02	AUGUSTUS	CDS	40039	40800	1	-	0	ID=Py17XNL_0200996.1-CDS2;Parent=Py17XNL_0200996.1;Name=Py17XNL_0200996.1-p1;transcript_id=Py17XNL_0200996.1;gene_name=PIR protein;locus_tag=Py17XNL_0200996;protein_id=Py17XNL_0200996.1-p1;product=PIR protein
Py17XNL_02	AUGUSTUS	exon	40039	40800	.	-	.	ID=Py17XNL_0200996.1-exon2;Parent=Py17XNL_0200996.1;Name=Py17XNL_0200996.1-exon2;transcript_id=Py17XNL_0200996.1;gene_name=PIR protein;locus_tag=Py17XNL_0200996;protein_id=Py17XNL_0200996.1-p1;product=PIR protein
Py17XNL_02	AUGUSTUS	intron	40801	40932	1	-	.	ID=Py17XNL_0200996.1-intron2;Parent=Py17XNL_0200996.1;Name=Py17XNL_0200996.1-intron2;transcript_id=Py17XNL_0200996.1;gene_name=PIR protein;locus_tag=Py17XNL_0200996
Py17XNL_02	AUGUSTUS	CDS	40933	40947	1	-	0	ID=Py17XNL_0200996.1-CDS3;Parent=Py17XNL_0200996.1;Name=Py17XNL_0200996.1-p1;transcript_id=Py17XNL_0200996.1;gene_name=PIR protein;locus_tag=Py17XNL_0200996;protein_id=Py17XNL_0200996.1-p1;product=PIR protein
Py17XNL_02	AUGUSTUS	exon	40933	40965	.	-	.	ID=Py17XNL_0200996.1-exon3;Parent=Py17XNL_0200996.1;Name=Py17XNL_0200996.1-exon3;transcript_id=Py17XNL_0200996.1;gene_name=PIR protein;locus_tag=Py17XNL_0200996;protein_id=Py17XNL_0200996.1-p1;product=PIR protein
Py17XNL_02	AUGUSTUS	start_codon	40945	40947	.	-	0	ID=Py17XNL_0200996.1-start1;Parent=Py17XNL_0200996.1;Name=Py17XNL_0200996.1-start1;transcript_id=Py17XNL_0200996.1;gene_name=PIR protein;locus_tag=Py17XNL_0200996
Py17XNL_02	AUGUSTUS	five_prime_UTR	40948	40965	0.8	-	.	ID=Py17XNL_0200996.1-5UTR1;Parent=Py17XNL_0200996.1;Name=Py17XNL_0200996.1-5UTR1;transcript_id=Py17XNL_0200996.1;gene_name=PIR protein;locus_tag=Py17XNL_0200996
Py17XNL_02	AUGUSTUS	transcription_start_site	40965	40965	.	-	.	ID=Py17XNL_0200996.1-tss1;Parent=Py17XNL_0200996.1;Name=Py17XNL_0200996.1-tss1;transcript_id=Py17XNL_0200996.1;gene_name=PIR protein;locus_tag=Py17XNL_0200996
###
Py17XNL_02	AUGUSTUS	gene	43311	45725	0.11	-	.	ID=Py17XNL_0200997;gene_id=Py17XNL_0200997;gene_name=Py17XNL_0200997;Name=PIR protein;best_match=PY17X_0200361.1-p1;query_coverage=99.0;percentage_identity=100.0;locus_tag=Py17XNL_0200997
Py17XNL_02	AUGUSTUS	mRNA	43311	45725	0.11	-	.	ID=Py17XNL_0200997.1;Parent=Py17XNL_0200997;transcript_id=Py17XNL_0200997.1;gene_name=Py17XNL_0200997;Name=PIR protein.1;best_match=PY17X_0200361.1-p1;query_coverage=99.0;percentage_identity=100.0;locus_tag=Py17XNL_0200997;protein_id=Py17XNL_0200997.1-p1;product=PIR protein
Py17XNL_02	AUGUSTUS	transcription_end_site	43311	43311	.	-	.	ID=Py17XNL_0200997.1-tts1;Parent=Py17XNL_0200997.1;Name=Py17XNL_0200997.1-tts1;transcript_id=Py17XNL_0200997.1;gene_name=PIR protein;locus_tag=Py17XNL_0200997
Py17XNL_02	AUGUSTUS	three_prime_UTR	43311	43332	0.47	-	.	ID=Py17XNL_0200997.1-3UTR1;Parent=Py17XNL_0200997.1;Name=Py17XNL_0200997.1-3UTR1;transcript_id=Py17XNL_0200997.1;gene_name=PIR protein;locus_tag=Py17XNL_0200997
Py17XNL_02	AUGUSTUS	exon	43311	43398	.	-	.	ID=Py17XNL_0200997.1-exon1;Parent=Py17XNL_0200997.1;Name=Py17XNL_0200997.1-exon1;transcript_id=Py17XNL_0200997.1;gene_name=PIR protein;locus_tag=Py17XNL_0200997;protein_id=Py17XNL_0200997.1-p1;product=PIR protein
Py17XNL_02	AUGUSTUS	stop_codon	43333	43335	.	-	0	ID=Py17XNL_0200997.1-stop1;Parent=Py17XNL_0200997.1;Name=Py17XNL_0200997.1-stop1;transcript_id=Py17XNL_0200997.1;gene_name=PIR protein;locus_tag=Py17XNL_0200997
Py17XNL_02	AUGUSTUS	CDS	43333	43398	1	-	0	ID=Py17XNL_0200997.1-CDS1;Parent=Py17XNL_0200997.1;Name=Py17XNL_0200997.1-p1;transcript_id=Py17XNL_0200997.1;gene_name=PIR protein;locus_tag=Py17XNL_0200997;protein_id=Py17XNL_0200997.1-p1;product=PIR protein
Py17XNL_02	AUGUSTUS	intron	43399	43487	1	-	.	ID=Py17XNL_0200997.1-intron1;Parent=Py17XNL_0200997.1;Name=Py17XNL_0200997.1-intron1;transcript_id=Py17XNL_0200997.1;gene_name=PIR protein;locus_tag=Py17XNL_0200997
Py17XNL_02	AUGUSTUS	CDS	43488	44222	1	-	0	ID=Py17XNL_0200997.1-CDS2;Parent=Py17XNL_0200997.1;Name=Py17XNL_0200997.1-p1;transcript_id=Py17XNL_0200997.1;gene_name=PIR protein;locus_tag=Py17XNL_0200997;protein_id=Py17XNL_0200997.1-p1;product=PIR protein
Py17XNL_02	AUGUSTUS	exon	43488	44222	.	-	.	ID=Py17XNL_0200997.1-exon2;Parent=Py17XNL_0200997.1;Name=Py17XNL_0200997.1-exon2;transcript_id=Py17XNL_0200997.1;gene_name=PIR protein;locus_tag=Py17XNL_0200997;protein_id=Py17XNL_0200997.1-p1;product=PIR protein
Py17XNL_02	AUGUSTUS	intron	44223	44342	1	-	.	ID=Py17XNL_0200997.1-intron2;Parent=Py17XNL_0200997.1;Name=Py17XNL_0200997.1-intron2;transcript_id=Py17XNL_0200997.1;gene_name=PIR protein;locus_tag=Py17XNL_0200997
Py17XNL_02	AUGUSTUS	CDS	44343	44357	1	-	0	ID=Py17XNL_0200997.1-CDS3;Parent=Py17XNL_0200997.1;Name=Py17XNL_0200997.1-p1;transcript_id=Py17XNL_0200997.1;gene_name=PIR protein;locus_tag=Py17XNL_0200997;protein_id=Py17XNL_0200997.1-p1;product=PIR protein
Py17XNL_02	AUGUSTUS	exon	44343	44369	.	-	.	ID=Py17XNL_0200997.1-exon3;Parent=Py17XNL_0200997.1;Name=Py17XNL_0200997.1-exon3;transcript_id=Py17XNL_0200997.1;gene_name=PIR protein;locus_tag=Py17XNL_0200997;protein_id=Py17XNL_0200997.1-p1;product=PIR protein
Py17XNL_02	AUGUSTUS	start_codon	44355	44357	.	-	0	ID=Py17XNL_0200997.1-start1;Parent=Py17XNL_0200997.1;Name=Py17XNL_0200997.1-start1;transcript_id=Py17XNL_0200997.1;gene_name=PIR protein;locus_tag=Py17XNL_0200997
Py17XNL_02	AUGUSTUS	five_prime_UTR	44358	44369	0.84	-	.	ID=Py17XNL_0200997.1-5UTR1;Parent=Py17XNL_0200997.1;Name=Py17XNL_0200997.1-5UTR1;transcript_id=Py17XNL_0200997.1;gene_name=PIR protein;locus_tag=Py17XNL_0200997
Py17XNL_02	AUGUSTUS	five_prime_UTR	45606	45725	0.26	-	.	ID=Py17XNL_0200997.1-5UTR2;Parent=Py17XNL_0200997.1;Name=Py17XNL_0200997.1-5UTR2;transcript_id=Py17XNL_0200997.1;gene_name=PIR protein;locus_tag=Py17XNL_0200997
Py17XNL_02	AUGUSTUS	exon	45606	45725	.	-	.	ID=Py17XNL_0200997.1-exon4;Parent=Py17XNL_0200997.1;Name=Py17XNL_0200997.1-exon4;transcript_id=Py17XNL_0200997.1;gene_name=PIR protein;locus_tag=Py17XNL_0200997;protein_id=Py17XNL_0200997.1-p1;product=PIR protein
Py17XNL_02	AUGUSTUS	transcription_start_site	45725	45725	.	-	.	ID=Py17XNL_0200997.1-tss1;Parent=Py17XNL_0200997.1;Name=Py17XNL_0200997.1-tss1;transcript_id=Py17XNL_0200997.1;gene_name=PIR protein;locus_tag=Py17XNL_0200997
###
Py17XNL_02	AUGUSTUS	gene	46869	48185	0.2	-	.	ID=Py17XNL_0200998;gene_id=Py17XNL_0200998;gene_name=Py17XNL_0200998;Name=fam-c protein;best_match=PY17X_0200391.1-p1;query_coverage=99.0;percentage_identity=100.0;locus_tag=Py17XNL_0200998
Py17XNL_02	AUGUSTUS	mRNA	46869	48185	0.2	-	.	ID=Py17XNL_0200998.1;Parent=Py17XNL_0200998;transcript_id=Py17XNL_0200998.1;gene_name=Py17XNL_0200998;Name=fam-c protein.1;best_match=PY17X_0200391.1-p1;query_coverage=99.0;percentage_identity=100.0;locus_tag=Py17XNL_0200998;protein_id=Py17XNL_0200998.1-p1;product=fam-c protein
Py17XNL_02	AUGUSTUS	transcription_end_site	46869	46869	.	-	.	ID=Py17XNL_0200998.1-tts1;Parent=Py17XNL_0200998.1;Name=Py17XNL_0200998.1-tts1;transcript_id=Py17XNL_0200998.1;gene_name=fam-c protein;locus_tag=Py17XNL_0200998
Py17XNL_02	AUGUSTUS	three_prime_UTR	46869	47165	0.25	-	.	ID=Py17XNL_0200998.1-3UTR1;Parent=Py17XNL_0200998.1;Name=Py17XNL_0200998.1-3UTR1;transcript_id=Py17XNL_0200998.1;gene_name=fam-c protein;locus_tag=Py17XNL_0200998
Py17XNL_02	AUGUSTUS	exon	46869	47828	.	-	.	ID=Py17XNL_0200998.1-exon1;Parent=Py17XNL_0200998.1;Name=Py17XNL_0200998.1-exon1;transcript_id=Py17XNL_0200998.1;gene_name=fam-c protein;locus_tag=Py17XNL_0200998;protein_id=Py17XNL_0200998.1-p1;product=fam-c protein
Py17XNL_02	AUGUSTUS	stop_codon	47166	47168	.	-	0	ID=Py17XNL_0200998.1-stop1;Parent=Py17XNL_0200998.1;Name=Py17XNL_0200998.1-stop1;transcript_id=Py17XNL_0200998.1;gene_name=fam-c protein;locus_tag=Py17XNL_0200998
Py17XNL_02	AUGUSTUS	CDS	47166	47828	1	-	0	ID=Py17XNL_0200998.1-CDS1;Parent=Py17XNL_0200998.1;Name=Py17XNL_0200998.1-p1;transcript_id=Py17XNL_0200998.1;gene_name=fam-c protein;locus_tag=Py17XNL_0200998;protein_id=Py17XNL_0200998.1-p1;product=fam-c protein
Py17XNL_02	AUGUSTUS	intron	47829	47956	0.99	-	.	ID=Py17XNL_0200998.1-intron1;Parent=Py17XNL_0200998.1;Name=Py17XNL_0200998.1-intron1;transcript_id=Py17XNL_0200998.1;gene_name=fam-c protein;locus_tag=Py17XNL_0200998
Py17XNL_02	AUGUSTUS	CDS	47957	48037	0.99	-	0	ID=Py17XNL_0200998.1-CDS2;Parent=Py17XNL_0200998.1;Name=Py17XNL_0200998.1-p1;transcript_id=Py17XNL_0200998.1;gene_name=fam-c protein;locus_tag=Py17XNL_0200998;protein_id=Py17XNL_0200998.1-p1;product=fam-c protein
Py17XNL_02	AUGUSTUS	exon	47957	48185	.	-	.	ID=Py17XNL_0200998.1-exon2;Parent=Py17XNL_0200998.1;Name=Py17XNL_0200998.1-exon2;transcript_id=Py17XNL_0200998.1;gene_name=fam-c protein;locus_tag=Py17XNL_0200998;protein_id=Py17XNL_0200998.1-p1;product=fam-c protein
Py17XNL_02	AUGUSTUS	start_codon	48035	48037	.	-	0	ID=Py17XNL_0200998.1-start1;Parent=Py17XNL_0200998.1;Name=Py17XNL_0200998.1-start1;transcript_id=Py17XNL_0200998.1;gene_name=fam-c protein;locus_tag=Py17XNL_0200998
Py17XNL_02	AUGUSTUS	five_prime_UTR	48038	48185	0.81	-	.	ID=Py17XNL_0200998.1-5UTR1;Parent=Py17XNL_0200998.1;Name=Py17XNL_0200998.1-5UTR1;transcript_id=Py17XNL_0200998.1;gene_name=fam-c protein;locus_tag=Py17XNL_0200998
Py17XNL_02	AUGUSTUS	transcription_start_site	48185	48185	.	-	.	ID=Py17XNL_0200998.1-tss1;Parent=Py17XNL_0200998.1;Name=Py17XNL_0200998.1-tss1;transcript_id=Py17XNL_0200998.1;gene_name=fam-c protein;locus_tag=Py17XNL_0200998
###
Py17XNL_02	AUGUSTUS	gene	49787	50935	0.58	-	.	ID=Py17XNL_0200999;gene_id=Py17XNL_0200999;gene_name=Py17XNL_0200999;Name=PIR protein;best_match=PY17X_0200421.1-p1;query_coverage=99.0;percentage_identity=100.0;locus_tag=Py17XNL_0200999
Py17XNL_02	AUGUSTUS	mRNA	49787	50935	0.58	-	.	ID=Py17XNL_0200999.1;Parent=Py17XNL_0200999;transcript_id=Py17XNL_0200999.1;gene_name=Py17XNL_0200999;Name=PIR protein.1;best_match=PY17X_0200421.1-p1;query_coverage=99.0;percentage_identity=100.0;locus_tag=Py17XNL_0200999;protein_id=Py17XNL_0200999.1-p1;product=PIR protein
Py17XNL_02	AUGUSTUS	transcription_end_site	49787	49787	.	-	.	ID=Py17XNL_0200999.1-tts1;Parent=Py17XNL_0200999.1;Name=Py17XNL_0200999.1-tts1;transcript_id=Py17XNL_0200999.1;gene_name=PIR protein;locus_tag=Py17XNL_0200999
Py17XNL_02	AUGUSTUS	three_prime_UTR	49787	49816	0.81	-	.	ID=Py17XNL_0200999.1-3UTR1;Parent=Py17XNL_0200999.1;Name=Py17XNL_0200999.1-3UTR1;transcript_id=Py17XNL_0200999.1;gene_name=PIR protein;locus_tag=Py17XNL_0200999
Py17XNL_02	AUGUSTUS	exon	49787	49909	.	-	.	ID=Py17XNL_0200999.1-exon1;Parent=Py17XNL_0200999.1;Name=Py17XNL_0200999.1-exon1;transcript_id=Py17XNL_0200999.1;gene_name=PIR protein;locus_tag=Py17XNL_0200999;protein_id=Py17XNL_0200999.1-p1;product=PIR protein
Py17XNL_02	AUGUSTUS	stop_codon	49817	49819	.	-	0	ID=Py17XNL_0200999.1-stop1;Parent=Py17XNL_0200999.1;Name=Py17XNL_0200999.1-stop1;transcript_id=Py17XNL_0200999.1;gene_name=PIR protein;locus_tag=Py17XNL_0200999
Py17XNL_02	AUGUSTUS	CDS	49817	49909	1	-	0	ID=Py17XNL_0200999.1-CDS1;Parent=Py17XNL_0200999.1;Name=Py17XNL_0200999.1-p1;transcript_id=Py17XNL_0200999.1;gene_name=PIR protein;locus_tag=Py17XNL_0200999;protein_id=Py17XNL_0200999.1-p1;product=PIR protein
Py17XNL_02	AUGUSTUS	intron	49910	49999	0.96	-	.	ID=Py17XNL_0200999.1-intron1;Parent=Py17XNL_0200999.1;Name=Py17XNL_0200999.1-intron1;transcript_id=Py17XNL_0200999.1;gene_name=PIR protein;locus_tag=Py17XNL_0200999
Py17XNL_02	AUGUSTUS	CDS	50000	50761	0.96	-	0	ID=Py17XNL_0200999.1-CDS2;Parent=Py17XNL_0200999.1;Name=Py17XNL_0200999.1-p1;transcript_id=Py17XNL_0200999.1;gene_name=PIR protein;locus_tag=Py17XNL_0200999;protein_id=Py17XNL_0200999.1-p1;product=PIR protein
Py17XNL_02	AUGUSTUS	exon	50000	50761	.	-	.	ID=Py17XNL_0200999.1-exon2;Parent=Py17XNL_0200999.1;Name=Py17XNL_0200999.1-exon2;transcript_id=Py17XNL_0200999.1;gene_name=PIR protein;locus_tag=Py17XNL_0200999;protein_id=Py17XNL_0200999.1-p1;product=PIR protein
Py17XNL_02	AUGUSTUS	intron	50762	50900	0.99	-	.	ID=Py17XNL_0200999.1-intron2;Parent=Py17XNL_0200999.1;Name=Py17XNL_0200999.1-intron2;transcript_id=Py17XNL_0200999.1;gene_name=PIR protein;locus_tag=Py17XNL_0200999
Py17XNL_02	AUGUSTUS	CDS	50901	50915	0.99	-	0	ID=Py17XNL_0200999.1-CDS3;Parent=Py17XNL_0200999.1;Name=Py17XNL_0200999.1-p1;transcript_id=Py17XNL_0200999.1;gene_name=PIR protein;locus_tag=Py17XNL_0200999;protein_id=Py17XNL_0200999.1-p1;product=PIR protein
Py17XNL_02	AUGUSTUS	exon	50901	50935	.	-	.	ID=Py17XNL_0200999.1-exon3;Parent=Py17XNL_0200999.1;Name=Py17XNL_0200999.1-exon3;transcript_id=Py17XNL_0200999.1;gene_name=PIR protein;locus_tag=Py17XNL_0200999;protein_id=Py17XNL_0200999.1-p1;product=PIR protein
Py17XNL_02	AUGUSTUS	start_codon	50913	50915	.	-	0	ID=Py17XNL_0200999.1-start1;Parent=Py17XNL_0200999.1;Name=Py17XNL_0200999.1-start1;transcript_id=Py17XNL_0200999.1;gene_name=PIR protein;locus_tag=Py17XNL_0200999
Py17XNL_02	AUGUSTUS	five_prime_UTR	50916	50935	0.73	-	.	ID=Py17XNL_0200999.1-5UTR1;Parent=Py17XNL_0200999.1;Name=Py17XNL_0200999.1-5UTR1;transcript_id=Py17XNL_0200999.1;gene_name=PIR protein;locus_tag=Py17XNL_0200999
Py17XNL_02	AUGUSTUS	transcription_start_site	50935	50935	.	-	.	ID=Py17XNL_0200999.1-tss1;Parent=Py17XNL_0200999.1;Name=Py17XNL_0200999.1-tss1;transcript_id=Py17XNL_0200999.1;gene_name=PIR protein;locus_tag=Py17XNL_0200999
###
Py17XNL_02	AUGUSTUS	gene	53447	54745	0.04	-	.	ID=Py17XNL_0201000;gene_id=Py17XNL_0201000;gene_name=Py17XNL_0201000;Name=PIR protein;best_match=PY17X_0200451.1-p1;query_coverage=83.0;percentage_identity=96.517;locus_tag=Py17XNL_0201000
Py17XNL_02	AUGUSTUS	mRNA	53447	54745	0.04	-	.	ID=Py17XNL_0201000.1;Parent=Py17XNL_0201000;transcript_id=Py17XNL_0201000.1;gene_name=Py17XNL_0201000;Name=PIR protein.1;best_match=PY17X_0200451.1-p1;query_coverage=83.0;percentage_identity=96.517;locus_tag=Py17XNL_0201000;protein_id=Py17XNL_0201000.1-p1;product=PIR protein
Py17XNL_02	AUGUSTUS	transcription_end_site	53447	53447	.	-	.	ID=Py17XNL_0201000.1-tts1;Parent=Py17XNL_0201000.1;Name=Py17XNL_0201000.1-tts1;transcript_id=Py17XNL_0201000.1;gene_name=PIR protein;locus_tag=Py17XNL_0201000
Py17XNL_02	AUGUSTUS	three_prime_UTR	53447	53486	0.19	-	.	ID=Py17XNL_0201000.1-3UTR1;Parent=Py17XNL_0201000.1;Name=Py17XNL_0201000.1-3UTR1;transcript_id=Py17XNL_0201000.1;gene_name=PIR protein;locus_tag=Py17XNL_0201000
Py17XNL_02	AUGUSTUS	exon	53447	53519	.	-	.	ID=Py17XNL_0201000.1-exon1;Parent=Py17XNL_0201000.1;Name=Py17XNL_0201000.1-exon1;transcript_id=Py17XNL_0201000.1;gene_name=PIR protein;locus_tag=Py17XNL_0201000;protein_id=Py17XNL_0201000.1-p1;product=PIR protein
Py17XNL_02	AUGUSTUS	stop_codon	53487	53489	.	-	0	ID=Py17XNL_0201000.1-stop1;Parent=Py17XNL_0201000.1;Name=Py17XNL_0201000.1-stop1;transcript_id=Py17XNL_0201000.1;gene_name=PIR protein;locus_tag=Py17XNL_0201000
Py17XNL_02	AUGUSTUS	CDS	53487	53519	1	-	0	ID=Py17XNL_0201000.1-CDS1;Parent=Py17XNL_0201000.1;Name=Py17XNL_0201000.1-p1;transcript_id=Py17XNL_0201000.1;gene_name=PIR protein;locus_tag=Py17XNL_0201000;protein_id=Py17XNL_0201000.1-p1;product=PIR protein
Py17XNL_02	AUGUSTUS	intron	53520	53609	1	-	.	ID=Py17XNL_0201000.1-intron1;Parent=Py17XNL_0201000.1;Name=Py17XNL_0201000.1-intron1;transcript_id=Py17XNL_0201000.1;gene_name=PIR protein;locus_tag=Py17XNL_0201000
Py17XNL_02	AUGUSTUS	CDS	53610	53722	0.82	-	2	ID=Py17XNL_0201000.1-CDS2;Parent=Py17XNL_0201000.1;Name=Py17XNL_0201000.1-p1;transcript_id=Py17XNL_0201000.1;gene_name=PIR protein;locus_tag=Py17XNL_0201000;protein_id=Py17XNL_0201000.1-p1;product=PIR protein
Py17XNL_02	AUGUSTUS	exon	53610	53722	.	-	.	ID=Py17XNL_0201000.1-exon2;Parent=Py17XNL_0201000.1;Name=Py17XNL_0201000.1-exon2;transcript_id=Py17XNL_0201000.1;gene_name=PIR protein;locus_tag=Py17XNL_0201000;protein_id=Py17XNL_0201000.1-p1;product=PIR protein
Py17XNL_02	AUGUSTUS	intron	53723	53929	0.81	-	.	ID=Py17XNL_0201000.1-intron2;Parent=Py17XNL_0201000.1;Name=Py17XNL_0201000.1-intron2;transcript_id=Py17XNL_0201000.1;gene_name=PIR protein;locus_tag=Py17XNL_0201000
Py17XNL_02	AUGUSTUS	CDS	53930	54487	0.24	-	2	ID=Py17XNL_0201000.1-CDS3;Parent=Py17XNL_0201000.1;Name=Py17XNL_0201000.1-p1;transcript_id=Py17XNL_0201000.1;gene_name=PIR protein;locus_tag=Py17XNL_0201000;protein_id=Py17XNL_0201000.1-p1;product=PIR protein
Py17XNL_02	AUGUSTUS	exon	53930	54487	.	-	.	ID=Py17XNL_0201000.1-exon3;Parent=Py17XNL_0201000.1;Name=Py17XNL_0201000.1-exon3;transcript_id=Py17XNL_0201000.1;gene_name=PIR protein;locus_tag=Py17XNL_0201000;protein_id=Py17XNL_0201000.1-p1;product=PIR protein
Py17XNL_02	AUGUSTUS	intron	54488	54707	0.3	-	.	ID=Py17XNL_0201000.1-intron3;Parent=Py17XNL_0201000.1;Name=Py17XNL_0201000.1-intron3;transcript_id=Py17XNL_0201000.1;gene_name=PIR protein;locus_tag=Py17XNL_0201000
Py17XNL_02	AUGUSTUS	CDS	54708	54723	0.3	-	0	ID=Py17XNL_0201000.1-CDS4;Parent=Py17XNL_0201000.1;Name=Py17XNL_0201000.1-p1;transcript_id=Py17XNL_0201000.1;gene_name=PIR protein;locus_tag=Py17XNL_0201000;protein_id=Py17XNL_0201000.1-p1;product=PIR protein
Py17XNL_02	AUGUSTUS	exon	54708	54745	.	-	.	ID=Py17XNL_0201000.1-exon4;Parent=Py17XNL_0201000.1;Name=Py17XNL_0201000.1-exon4;transcript_id=Py17XNL_0201000.1;gene_name=PIR protein;locus_tag=Py17XNL_0201000;protein_id=Py17XNL_0201000.1-p1;product=PIR protein
Py17XNL_02	AUGUSTUS	start_codon	54721	54723	.	-	0	ID=Py17XNL_0201000.1-start1;Parent=Py17XNL_0201000.1;Name=Py17XNL_0201000.1-start1;transcript_id=Py17XNL_0201000.1;gene_name=PIR protein;locus_tag=Py17XNL_0201000
Py17XNL_02	AUGUSTUS	five_prime_UTR	54724	54745	0.29	-	.	ID=Py17XNL_0201000.1-5UTR1;Parent=Py17XNL_0201000.1;Name=Py17XNL_0201000.1-5UTR1;transcript_id=Py17XNL_0201000.1;gene_name=PIR protein;locus_tag=Py17XNL_0201000
Py17XNL_02	AUGUSTUS	transcription_start_site	54745	54745	.	-	.	ID=Py17XNL_0201000.1-tss1;Parent=Py17XNL_0201000.1;Name=Py17XNL_0201000.1-tss1;transcript_id=Py17XNL_0201000.1;gene_name=PIR protein;locus_tag=Py17XNL_0201000
###
Py17XNL_02	AUGUSTUS	gene	56848	59215	0.1	-	.	ID=Py17XNL_0201001;gene_id=Py17XNL_0201001;gene_name=Py17XNL_0201001;Name=PIR protein;best_match=PY17X_0200481.1-p1;query_coverage=99.0;percentage_identity=100.0;locus_tag=Py17XNL_0201001
Py17XNL_02	AUGUSTUS	mRNA	56848	59215	0.1	-	.	ID=Py17XNL_0201001.1;Parent=Py17XNL_0201001;transcript_id=Py17XNL_0201001.1;gene_name=Py17XNL_0201001;Name=PIR protein.1;best_match=PY17X_0200481.1-p1;query_coverage=99.0;percentage_identity=100.0;locus_tag=Py17XNL_0201001;protein_id=Py17XNL_0201001.1-p1;product=PIR protein
Py17XNL_02	AUGUSTUS	transcription_end_site	56848	56848	.	-	.	ID=Py17XNL_0201001.1-tts1;Parent=Py17XNL_0201001.1;Name=Py17XNL_0201001.1-tts1;transcript_id=Py17XNL_0201001.1;gene_name=PIR protein;locus_tag=Py17XNL_0201001
Py17XNL_02	AUGUSTUS	three_prime_UTR	56848	56880	0.43	-	.	ID=Py17XNL_0201001.1-3UTR1;Parent=Py17XNL_0201001.1;Name=Py17XNL_0201001.1-3UTR1;transcript_id=Py17XNL_0201001.1;gene_name=PIR protein;locus_tag=Py17XNL_0201001
Py17XNL_02	AUGUSTUS	exon	56848	56994	.	-	.	ID=Py17XNL_0201001.1-exon1;Parent=Py17XNL_0201001.1;Name=Py17XNL_0201001.1-exon1;transcript_id=Py17XNL_0201001.1;gene_name=PIR protein;locus_tag=Py17XNL_0201001;protein_id=Py17XNL_0201001.1-p1;product=PIR protein
Py17XNL_02	AUGUSTUS	stop_codon	56881	56883	.	-	0	ID=Py17XNL_0201001.1-stop1;Parent=Py17XNL_0201001.1;Name=Py17XNL_0201001.1-stop1;transcript_id=Py17XNL_0201001.1;gene_name=PIR protein;locus_tag=Py17XNL_0201001
Py17XNL_02	AUGUSTUS	CDS	56881	56994	0.73	-	0	ID=Py17XNL_0201001.1-CDS1;Parent=Py17XNL_0201001.1;Name=Py17XNL_0201001.1-p1;transcript_id=Py17XNL_0201001.1;gene_name=PIR protein;locus_tag=Py17XNL_0201001;protein_id=Py17XNL_0201001.1-p1;product=PIR protein
Py17XNL_02	AUGUSTUS	intron	56995	57088	0.76	-	.	ID=Py17XNL_0201001.1-intron1;Parent=Py17XNL_0201001.1;Name=Py17XNL_0201001.1-intron1;transcript_id=Py17XNL_0201001.1;gene_name=PIR protein;locus_tag=Py17XNL_0201001
Py17XNL_02	AUGUSTUS	CDS	57089	59032	0.91	-	0	ID=Py17XNL_0201001.1-CDS2;Parent=Py17XNL_0201001.1;Name=Py17XNL_0201001.1-p1;transcript_id=Py17XNL_0201001.1;gene_name=PIR protein;locus_tag=Py17XNL_0201001;protein_id=Py17XNL_0201001.1-p1;product=PIR protein
Py17XNL_02	AUGUSTUS	exon	57089	59032	.	-	.	ID=Py17XNL_0201001.1-exon2;Parent=Py17XNL_0201001.1;Name=Py17XNL_0201001.1-exon2;transcript_id=Py17XNL_0201001.1;gene_name=PIR protein;locus_tag=Py17XNL_0201001;protein_id=Py17XNL_0201001.1-p1;product=PIR protein
Py17XNL_02	AUGUSTUS	intron	59033	59172	0.98	-	.	ID=Py17XNL_0201001.1-intron2;Parent=Py17XNL_0201001.1;Name=Py17XNL_0201001.1-intron2;transcript_id=Py17XNL_0201001.1;gene_name=PIR protein;locus_tag=Py17XNL_0201001
Py17XNL_02	AUGUSTUS	CDS	59173	59190	0.98	-	0	ID=Py17XNL_0201001.1-CDS3;Parent=Py17XNL_0201001.1;Name=Py17XNL_0201001.1-p1;transcript_id=Py17XNL_0201001.1;gene_name=PIR protein;locus_tag=Py17XNL_0201001;protein_id=Py17XNL_0201001.1-p1;product=PIR protein
Py17XNL_02	AUGUSTUS	exon	59173	59215	.	-	.	ID=Py17XNL_0201001.1-exon3;Parent=Py17XNL_0201001.1;Name=Py17XNL_0201001.1-exon3;transcript_id=Py17XNL_0201001.1;gene_name=PIR protein;locus_tag=Py17XNL_0201001;protein_id=Py17XNL_0201001.1-p1;product=PIR protein
Py17XNL_02	AUGUSTUS	start_codon	59188	59190	.	-	0	ID=Py17XNL_0201001.1-start1;Parent=Py17XNL_0201001.1;Name=Py17XNL_0201001.1-start1;transcript_id=Py17XNL_0201001.1;gene_name=PIR protein;locus_tag=Py17XNL_0201001
Py17XNL_02	AUGUSTUS	five_prime_UTR	59191	59215	0.31	-	.	ID=Py17XNL_0201001.1-5UTR1;Parent=Py17XNL_0201001.1;Name=Py17XNL_0201001.1-5UTR1;transcript_id=Py17XNL_0201001.1;gene_name=PIR protein;locus_tag=Py17XNL_0201001
Py17XNL_02	AUGUSTUS	transcription_start_site	59215	59215	.	-	.	ID=Py17XNL_0201001.1-tss1;Parent=Py17XNL_0201001.1;Name=Py17XNL_0201001.1-tss1;transcript_id=Py17XNL_0201001.1;gene_name=PIR protein;locus_tag=Py17XNL_0201001
###
Py17XNL_02	AUGUSTUS	gene	61796	63742	0.12	+	.	ID=Py17XNL_0201002;gene_id=Py17XNL_0201002;gene_name=Py17XNL_0201002;Name=fam-a protein;best_match=PY17X_0200511.1-p1;query_coverage=99.0;percentage_identity=100.0;locus_tag=Py17XNL_0201002
Py17XNL_02	AUGUSTUS	mRNA	61796	63742	0.12	+	.	ID=Py17XNL_0201002.1;Parent=Py17XNL_0201002;transcript_id=Py17XNL_0201002.1;gene_name=Py17XNL_0201002;Name=fam-a protein.1;best_match=PY17X_0200511.1-p1;query_coverage=99.0;percentage_identity=100.0;locus_tag=Py17XNL_0201002;protein_id=Py17XNL_0201002.1-p1;product=fam-a protein
Py17XNL_02	AUGUSTUS	transcription_start_site	61796	61796	.	+	.	ID=Py17XNL_0201002.1-tss1;Parent=Py17XNL_0201002.1;Name=Py17XNL_0201002.1-tss1;transcript_id=Py17XNL_0201002.1;gene_name=fam-a protein;locus_tag=Py17XNL_0201002
Py17XNL_02	AUGUSTUS	five_prime_UTR	61796	62150	0.38	+	.	ID=Py17XNL_0201002.1-5UTR1;Parent=Py17XNL_0201002.1;Name=Py17XNL_0201002.1-5UTR1;transcript_id=Py17XNL_0201002.1;gene_name=fam-a protein;locus_tag=Py17XNL_0201002
Py17XNL_02	AUGUSTUS	exon	61796	62281	.	+	.	ID=Py17XNL_0201002.1-exon1;Parent=Py17XNL_0201002.1;Name=Py17XNL_0201002.1-exon1;transcript_id=Py17XNL_0201002.1;gene_name=fam-a protein;locus_tag=Py17XNL_0201002;protein_id=Py17XNL_0201002.1-p1;product=fam-a protein
Py17XNL_02	AUGUSTUS	start_codon	62151	62153	.	+	0	ID=Py17XNL_0201002.1-start1;Parent=Py17XNL_0201002.1;Name=Py17XNL_0201002.1-start1;transcript_id=Py17XNL_0201002.1;gene_name=fam-a protein;locus_tag=Py17XNL_0201002
Py17XNL_02	AUGUSTUS	CDS	62151	62281	1	+	0	ID=Py17XNL_0201002.1-CDS1;Parent=Py17XNL_0201002.1;Name=Py17XNL_0201002.1-p1;transcript_id=Py17XNL_0201002.1;gene_name=fam-a protein;locus_tag=Py17XNL_0201002;protein_id=Py17XNL_0201002.1-p1;product=fam-a protein
Py17XNL_02	AUGUSTUS	intron	62282	62415	1	+	.	ID=Py17XNL_0201002.1-intron1;Parent=Py17XNL_0201002.1;Name=Py17XNL_0201002.1-intron1;transcript_id=Py17XNL_0201002.1;gene_name=fam-a protein;locus_tag=Py17XNL_0201002
Py17XNL_02	AUGUSTUS	CDS	62416	62653	1	+	1	ID=Py17XNL_0201002.1-CDS2;Parent=Py17XNL_0201002.1;Name=Py17XNL_0201002.1-p1;transcript_id=Py17XNL_0201002.1;gene_name=fam-a protein;locus_tag=Py17XNL_0201002;protein_id=Py17XNL_0201002.1-p1;product=fam-a protein
Py17XNL_02	AUGUSTUS	exon	62416	62653	.	+	.	ID=Py17XNL_0201002.1-exon2;Parent=Py17XNL_0201002.1;Name=Py17XNL_0201002.1-exon2;transcript_id=Py17XNL_0201002.1;gene_name=fam-a protein;locus_tag=Py17XNL_0201002;protein_id=Py17XNL_0201002.1-p1;product=fam-a protein
Py17XNL_02	AUGUSTUS	intron	62654	62748	1	+	.	ID=Py17XNL_0201002.1-intron2;Parent=Py17XNL_0201002.1;Name=Py17XNL_0201002.1-intron2;transcript_id=Py17XNL_0201002.1;gene_name=fam-a protein;locus_tag=Py17XNL_0201002
Py17XNL_02	AUGUSTUS	CDS	62749	62818	1	+	0	ID=Py17XNL_0201002.1-CDS3;Parent=Py17XNL_0201002.1;Name=Py17XNL_0201002.1-p1;transcript_id=Py17XNL_0201002.1;gene_name=fam-a protein;locus_tag=Py17XNL_0201002;protein_id=Py17XNL_0201002.1-p1;product=fam-a protein
Py17XNL_02	AUGUSTUS	exon	62749	62818	.	+	.	ID=Py17XNL_0201002.1-exon3;Parent=Py17XNL_0201002.1;Name=Py17XNL_0201002.1-exon3;transcript_id=Py17XNL_0201002.1;gene_name=fam-a protein;locus_tag=Py17XNL_0201002;protein_id=Py17XNL_0201002.1-p1;product=fam-a protein
Py17XNL_02	AUGUSTUS	intron	62819	62985	0.89	+	.	ID=Py17XNL_0201002.1-intron3;Parent=Py17XNL_0201002.1;Name=Py17XNL_0201002.1-intron3;transcript_id=Py17XNL_0201002.1;gene_name=fam-a protein;locus_tag=Py17XNL_0201002
Py17XNL_02	AUGUSTUS	CDS	62986	63089	0.87	+	2	ID=Py17XNL_0201002.1-CDS4;Parent=Py17XNL_0201002.1;Name=Py17XNL_0201002.1-p1;transcript_id=Py17XNL_0201002.1;gene_name=fam-a protein;locus_tag=Py17XNL_0201002;protein_id=Py17XNL_0201002.1-p1;product=fam-a protein
Py17XNL_02	AUGUSTUS	exon	62986	63089	.	+	.	ID=Py17XNL_0201002.1-exon4;Parent=Py17XNL_0201002.1;Name=Py17XNL_0201002.1-exon4;transcript_id=Py17XNL_0201002.1;gene_name=fam-a protein;locus_tag=Py17XNL_0201002;protein_id=Py17XNL_0201002.1-p1;product=fam-a protein
Py17XNL_02	AUGUSTUS	intron	63090	63167	0.98	+	.	ID=Py17XNL_0201002.1-intron4;Parent=Py17XNL_0201002.1;Name=Py17XNL_0201002.1-intron4;transcript_id=Py17XNL_0201002.1;gene_name=fam-a protein;locus_tag=Py17XNL_0201002
Py17XNL_02	AUGUSTUS	CDS	63168	63398	0.99	+	0	ID=Py17XNL_0201002.1-CDS5;Parent=Py17XNL_0201002.1;Name=Py17XNL_0201002.1-p1;transcript_id=Py17XNL_0201002.1;gene_name=fam-a protein;locus_tag=Py17XNL_0201002;protein_id=Py17XNL_0201002.1-p1;product=fam-a protein
Py17XNL_02	AUGUSTUS	exon	63168	63398	.	+	.	ID=Py17XNL_0201002.1-exon5;Parent=Py17XNL_0201002.1;Name=Py17XNL_0201002.1-exon5;transcript_id=Py17XNL_0201002.1;gene_name=fam-a protein;locus_tag=Py17XNL_0201002;protein_id=Py17XNL_0201002.1-p1;product=fam-a protein
Py17XNL_02	AUGUSTUS	intron	63399	63552	0.95	+	.	ID=Py17XNL_0201002.1-intron5;Parent=Py17XNL_0201002.1;Name=Py17XNL_0201002.1-intron5;transcript_id=Py17XNL_0201002.1;gene_name=fam-a protein;locus_tag=Py17XNL_0201002
Py17XNL_02	AUGUSTUS	CDS	63553	63609	0.95	+	0	ID=Py17XNL_0201002.1-CDS6;Parent=Py17XNL_0201002.1;Name=Py17XNL_0201002.1-p1;transcript_id=Py17XNL_0201002.1;gene_name=fam-a protein;locus_tag=Py17XNL_0201002;protein_id=Py17XNL_0201002.1-p1;product=fam-a protein
Py17XNL_02	AUGUSTUS	exon	63553	63742	.	+	.	ID=Py17XNL_0201002.1-exon6;Parent=Py17XNL_0201002.1;Name=Py17XNL_0201002.1-exon6;transcript_id=Py17XNL_0201002.1;gene_name=fam-a protein;locus_tag=Py17XNL_0201002;protein_id=Py17XNL_0201002.1-p1;product=fam-a protein
Py17XNL_02	AUGUSTUS	stop_codon	63607	63609	.	+	0	ID=Py17XNL_0201002.1-stop1;Parent=Py17XNL_0201002.1;Name=Py17XNL_0201002.1-stop1;transcript_id=Py17XNL_0201002.1;gene_name=fam-a protein;locus_tag=Py17XNL_0201002
Py17XNL_02	AUGUSTUS	three_prime_UTR	63610	63742	0.34	+	.	ID=Py17XNL_0201002.1-3UTR1;Parent=Py17XNL_0201002.1;Name=Py17XNL_0201002.1-3UTR1;transcript_id=Py17XNL_0201002.1;gene_name=fam-a protein;locus_tag=Py17XNL_0201002
Py17XNL_02	AUGUSTUS	transcription_end_site	63742	63742	.	+	.	ID=Py17XNL_0201002.1-tts1;Parent=Py17XNL_0201002.1;Name=Py17XNL_0201002.1-tts1;transcript_id=Py17XNL_0201002.1;gene_name=fam-a protein;locus_tag=Py17XNL_0201002
###
Py17XNL_02	AUGUSTUS	gene	64000	66095	0.08	-	.	ID=Py17XNL_0201003;gene_id=Py17XNL_0201003;gene_name=Py17XNL_0201003;Name=PIR protein;best_match=PY17X_0200541.1-p1;query_coverage=99.0;percentage_identity=100.0;locus_tag=Py17XNL_0201003
Py17XNL_02	AUGUSTUS	mRNA	64000	66095	0.08	-	.	ID=Py17XNL_0201003.1;Parent=Py17XNL_0201003;transcript_id=Py17XNL_0201003.1;gene_name=Py17XNL_0201003;Name=PIR protein.1;best_match=PY17X_0200541.1-p1;query_coverage=99.0;percentage_identity=100.0;locus_tag=Py17XNL_0201003;protein_id=Py17XNL_0201003.1-p1;product=PIR protein
Py17XNL_02	AUGUSTUS	transcription_end_site	64000	64000	.	-	.	ID=Py17XNL_0201003.1-tts1;Parent=Py17XNL_0201003.1;Name=Py17XNL_0201003.1-tts1;transcript_id=Py17XNL_0201003.1;gene_name=PIR protein;locus_tag=Py17XNL_0201003
Py17XNL_02	AUGUSTUS	three_prime_UTR	64000	64086	0.24	-	.	ID=Py17XNL_0201003.1-3UTR1;Parent=Py17XNL_0201003.1;Name=Py17XNL_0201003.1-3UTR1;transcript_id=Py17XNL_0201003.1;gene_name=PIR protein;locus_tag=Py17XNL_0201003
Py17XNL_02	AUGUSTUS	exon	64000	64554	.	-	.	ID=Py17XNL_0201003.1-exon1;Parent=Py17XNL_0201003.1;Name=Py17XNL_0201003.1-exon1;transcript_id=Py17XNL_0201003.1;gene_name=PIR protein;locus_tag=Py17XNL_0201003;protein_id=Py17XNL_0201003.1-p1;product=PIR protein
Py17XNL_02	AUGUSTUS	stop_codon	64087	64089	.	-	0	ID=Py17XNL_0201003.1-stop1;Parent=Py17XNL_0201003.1;Name=Py17XNL_0201003.1-stop1;transcript_id=Py17XNL_0201003.1;gene_name=PIR protein;locus_tag=Py17XNL_0201003
Py17XNL_02	AUGUSTUS	CDS	64087	64554	0.87	-	0	ID=Py17XNL_0201003.1-CDS1;Parent=Py17XNL_0201003.1;Name=Py17XNL_0201003.1-p1;transcript_id=Py17XNL_0201003.1;gene_name=PIR protein;locus_tag=Py17XNL_0201003;protein_id=Py17XNL_0201003.1-p1;product=PIR protein
Py17XNL_02	AUGUSTUS	intron	64555	64642	1	-	.	ID=Py17XNL_0201003.1-intron1;Parent=Py17XNL_0201003.1;Name=Py17XNL_0201003.1-intron1;transcript_id=Py17XNL_0201003.1;gene_name=PIR protein;locus_tag=Py17XNL_0201003
Py17XNL_02	AUGUSTUS	CDS	64643	65887	0.96	-	0	ID=Py17XNL_0201003.1-CDS2;Parent=Py17XNL_0201003.1;Name=Py17XNL_0201003.1-p1;transcript_id=Py17XNL_0201003.1;gene_name=PIR protein;locus_tag=Py17XNL_0201003;protein_id=Py17XNL_0201003.1-p1;product=PIR protein
Py17XNL_02	AUGUSTUS	exon	64643	65887	.	-	.	ID=Py17XNL_0201003.1-exon2;Parent=Py17XNL_0201003.1;Name=Py17XNL_0201003.1-exon2;transcript_id=Py17XNL_0201003.1;gene_name=PIR protein;locus_tag=Py17XNL_0201003;protein_id=Py17XNL_0201003.1-p1;product=PIR protein
Py17XNL_02	AUGUSTUS	intron	65888	65994	1	-	.	ID=Py17XNL_0201003.1-intron2;Parent=Py17XNL_0201003.1;Name=Py17XNL_0201003.1-intron2;transcript_id=Py17XNL_0201003.1;gene_name=PIR protein;locus_tag=Py17XNL_0201003
Py17XNL_02	AUGUSTUS	CDS	65995	66009	1	-	0	ID=Py17XNL_0201003.1-CDS3;Parent=Py17XNL_0201003.1;Name=Py17XNL_0201003.1-p1;transcript_id=Py17XNL_0201003.1;gene_name=PIR protein;locus_tag=Py17XNL_0201003;protein_id=Py17XNL_0201003.1-p1;product=PIR protein
Py17XNL_02	AUGUSTUS	exon	65995	66095	.	-	.	ID=Py17XNL_0201003.1-exon3;Parent=Py17XNL_0201003.1;Name=Py17XNL_0201003.1-exon3;transcript_id=Py17XNL_0201003.1;gene_name=PIR protein;locus_tag=Py17XNL_0201003;protein_id=Py17XNL_0201003.1-p1;product=PIR protein
Py17XNL_02	AUGUSTUS	start_codon	66007	66009	.	-	0	ID=Py17XNL_0201003.1-start1;Parent=Py17XNL_0201003.1;Name=Py17XNL_0201003.1-start1;transcript_id=Py17XNL_0201003.1;gene_name=PIR protein;locus_tag=Py17XNL_0201003
Py17XNL_02	AUGUSTUS	five_prime_UTR	66010	66095	0.22	-	.	ID=Py17XNL_0201003.1-5UTR1;Parent=Py17XNL_0201003.1;Name=Py17XNL_0201003.1-5UTR1;transcript_id=Py17XNL_0201003.1;gene_name=PIR protein;locus_tag=Py17XNL_0201003
Py17XNL_02	AUGUSTUS	transcription_start_site	66095	66095	.	-	.	ID=Py17XNL_0201003.1-tss1;Parent=Py17XNL_0201003.1;Name=Py17XNL_0201003.1-tss1;transcript_id=Py17XNL_0201003.1;gene_name=PIR protein;locus_tag=Py17XNL_0201003
###
Py17XNL_02	AUGUSTUS	gene	73966	79441	0.08	+	.	ID=Py17XNL_0201004;gene_id=Py17XNL_0201004;gene_name=Py17XNL_0201004;Name=conserved rodent malaria protein;best_match=PY17X_0200571.1-p1;query_coverage=99.0;percentage_identity=96.5;locus_tag=Py17XNL_0201004
Py17XNL_02	AUGUSTUS	mRNA	73966	79441	0.08	+	.	ID=Py17XNL_0201004.1;Parent=Py17XNL_0201004;transcript_id=Py17XNL_0201004.1;gene_name=Py17XNL_0201004;Name=conserved rodent malaria protein.1;best_match=PY17X_0200571.1-p1;query_coverage=99.0;percentage_identity=96.5;locus_tag=Py17XNL_0201004;protein_id=Py17XNL_0201004.1-p1;product=conserved rodent malaria protein, unknown function
Py17XNL_02	AUGUSTUS	transcription_start_site	73966	73966	.	+	.	ID=Py17XNL_0201004.1-tss1;Parent=Py17XNL_0201004.1;Name=Py17XNL_0201004.1-tss1;transcript_id=Py17XNL_0201004.1;gene_name=conserved rodent malaria protein;locus_tag=Py17XNL_0201004
Py17XNL_02	AUGUSTUS	five_prime_UTR	73966	74019	0.52	+	.	ID=Py17XNL_0201004.1-5UTR1;Parent=Py17XNL_0201004.1;Name=Py17XNL_0201004.1-5UTR1;transcript_id=Py17XNL_0201004.1;gene_name=conserved rodent malaria protein;locus_tag=Py17XNL_0201004
Py17XNL_02	AUGUSTUS	exon	73966	78553	.	+	.	ID=Py17XNL_0201004.1-exon1;Parent=Py17XNL_0201004.1;Name=Py17XNL_0201004.1-exon1;transcript_id=Py17XNL_0201004.1;gene_name=conserved rodent malaria protein;locus_tag=Py17XNL_0201004;protein_id=Py17XNL_0201004.1-p1;product=conserved rodent malaria protein, unknown function
Py17XNL_02	AUGUSTUS	start_codon	74020	74022	.	+	0	ID=Py17XNL_0201004.1-start1;Parent=Py17XNL_0201004.1;Name=Py17XNL_0201004.1-start1;transcript_id=Py17XNL_0201004.1;gene_name=conserved rodent malaria protein;locus_tag=Py17XNL_0201004
Py17XNL_02	AUGUSTUS	CDS	74020	78553	0.58	+	0	ID=Py17XNL_0201004.1-CDS1;Parent=Py17XNL_0201004.1;Name=Py17XNL_0201004.1-p1;transcript_id=Py17XNL_0201004.1;gene_name=conserved rodent malaria protein;locus_tag=Py17XNL_0201004;protein_id=Py17XNL_0201004.1-p1;product=conserved rodent malaria protein, unknown function
Py17XNL_02	AUGUSTUS	intron	78554	79011	0.93	+	.	ID=Py17XNL_0201004.1-intron1;Parent=Py17XNL_0201004.1;Name=Py17XNL_0201004.1-intron1;transcript_id=Py17XNL_0201004.1;gene_name=conserved rodent malaria protein;locus_tag=Py17XNL_0201004
Py17XNL_02	AUGUSTUS	CDS	79012	79319	0.74	+	2	ID=Py17XNL_0201004.1-CDS2;Parent=Py17XNL_0201004.1;Name=Py17XNL_0201004.1-p1;transcript_id=Py17XNL_0201004.1;gene_name=conserved rodent malaria protein;locus_tag=Py17XNL_0201004;protein_id=Py17XNL_0201004.1-p1;product=conserved rodent malaria protein, unknown function
Py17XNL_02	AUGUSTUS	exon	79012	79441	.	+	.	ID=Py17XNL_0201004.1-exon2;Parent=Py17XNL_0201004.1;Name=Py17XNL_0201004.1-exon2;transcript_id=Py17XNL_0201004.1;gene_name=conserved rodent malaria protein;locus_tag=Py17XNL_0201004;protein_id=Py17XNL_0201004.1-p1;product=conserved rodent malaria protein, unknown function
Py17XNL_02	AUGUSTUS	stop_codon	79317	79319	.	+	0	ID=Py17XNL_0201004.1-stop1;Parent=Py17XNL_0201004.1;Name=Py17XNL_0201004.1-stop1;transcript_id=Py17XNL_0201004.1;gene_name=conserved rodent malaria protein;locus_tag=Py17XNL_0201004
Py17XNL_02	AUGUSTUS	three_prime_UTR	79320	79441	0.13	+	.	ID=Py17XNL_0201004.1-3UTR1;Parent=Py17XNL_0201004.1;Name=Py17XNL_0201004.1-3UTR1;transcript_id=Py17XNL_0201004.1;gene_name=conserved rodent malaria protein;locus_tag=Py17XNL_0201004
Py17XNL_02	AUGUSTUS	transcription_end_site	79441	79441	.	+	.	ID=Py17XNL_0201004.1-tts1;Parent=Py17XNL_0201004.1;Name=Py17XNL_0201004.1-tts1;transcript_id=Py17XNL_0201004.1;gene_name=conserved rodent malaria protein;locus_tag=Py17XNL_0201004
###
Py17XNL_02	AUGUSTUS	gene	84806	86135	0.35	-	.	ID=Py17XNL_0201005;gene_id=Py17XNL_0201005;gene_name=Py17XNL_0201005;Name=PIR protein;best_match=PY17X_0200601.1-p1;query_coverage=99.0;percentage_identity=100.0;locus_tag=Py17XNL_0201005
Py17XNL_02	AUGUSTUS	mRNA	84806	86135	0.35	-	.	ID=Py17XNL_0201005.1;Parent=Py17XNL_0201005;transcript_id=Py17XNL_0201005.1;gene_name=Py17XNL_0201005;Name=PIR protein.1;best_match=PY17X_0200601.1-p1;query_coverage=99.0;percentage_identity=100.0;locus_tag=Py17XNL_0201005;protein_id=Py17XNL_0201005.1-p1;product=PIR protein
Py17XNL_02	AUGUSTUS	transcription_end_site	84806	84806	.	-	.	ID=Py17XNL_0201005.1-tts1;Parent=Py17XNL_0201005.1;Name=Py17XNL_0201005.1-tts1;transcript_id=Py17XNL_0201005.1;gene_name=PIR protein;locus_tag=Py17XNL_0201005
Py17XNL_02	AUGUSTUS	three_prime_UTR	84806	84840	0.41	-	.	ID=Py17XNL_0201005.1-3UTR1;Parent=Py17XNL_0201005.1;Name=Py17XNL_0201005.1-3UTR1;transcript_id=Py17XNL_0201005.1;gene_name=PIR protein;locus_tag=Py17XNL_0201005
Py17XNL_02	AUGUSTUS	exon	84806	84906	.	-	.	ID=Py17XNL_0201005.1-exon1;Parent=Py17XNL_0201005.1;Name=Py17XNL_0201005.1-exon1;transcript_id=Py17XNL_0201005.1;gene_name=PIR protein;locus_tag=Py17XNL_0201005;protein_id=Py17XNL_0201005.1-p1;product=PIR protein
Py17XNL_02	AUGUSTUS	stop_codon	84841	84843	.	-	0	ID=Py17XNL_0201005.1-stop1;Parent=Py17XNL_0201005.1;Name=Py17XNL_0201005.1-stop1;transcript_id=Py17XNL_0201005.1;gene_name=PIR protein;locus_tag=Py17XNL_0201005
Py17XNL_02	AUGUSTUS	CDS	84841	84906	1	-	0	ID=Py17XNL_0201005.1-CDS1;Parent=Py17XNL_0201005.1;Name=Py17XNL_0201005.1-p1;transcript_id=Py17XNL_0201005.1;gene_name=PIR protein;locus_tag=Py17XNL_0201005;protein_id=Py17XNL_0201005.1-p1;product=PIR protein
Py17XNL_02	AUGUSTUS	intron	84907	84994	1	-	.	ID=Py17XNL_0201005.1-intron1;Parent=Py17XNL_0201005.1;Name=Py17XNL_0201005.1-intron1;transcript_id=Py17XNL_0201005.1;gene_name=PIR protein;locus_tag=Py17XNL_0201005
Py17XNL_02	AUGUSTUS	CDS	84995	85903	0.99	-	0	ID=Py17XNL_0201005.1-CDS2;Parent=Py17XNL_0201005.1;Name=Py17XNL_0201005.1-p1;transcript_id=Py17XNL_0201005.1;gene_name=PIR protein;locus_tag=Py17XNL_0201005;protein_id=Py17XNL_0201005.1-p1;product=PIR protein
Py17XNL_02	AUGUSTUS	exon	84995	85903	.	-	.	ID=Py17XNL_0201005.1-exon2;Parent=Py17XNL_0201005.1;Name=Py17XNL_0201005.1-exon2;transcript_id=Py17XNL_0201005.1;gene_name=PIR protein;locus_tag=Py17XNL_0201005;protein_id=Py17XNL_0201005.1-p1;product=PIR protein
Py17XNL_02	AUGUSTUS	intron	85904	86041	1	-	.	ID=Py17XNL_0201005.1-intron2;Parent=Py17XNL_0201005.1;Name=Py17XNL_0201005.1-intron2;transcript_id=Py17XNL_0201005.1;gene_name=PIR protein;locus_tag=Py17XNL_0201005
Py17XNL_02	AUGUSTUS	CDS	86042	86095	1	-	0	ID=Py17XNL_0201005.1-CDS3;Parent=Py17XNL_0201005.1;Name=Py17XNL_0201005.1-p1;transcript_id=Py17XNL_0201005.1;gene_name=PIR protein;locus_tag=Py17XNL_0201005;protein_id=Py17XNL_0201005.1-p1;product=PIR protein
Py17XNL_02	AUGUSTUS	exon	86042	86135	.	-	.	ID=Py17XNL_0201005.1-exon3;Parent=Py17XNL_0201005.1;Name=Py17XNL_0201005.1-exon3;transcript_id=Py17XNL_0201005.1;gene_name=PIR protein;locus_tag=Py17XNL_0201005;protein_id=Py17XNL_0201005.1-p1;product=PIR protein
Py17XNL_02	AUGUSTUS	start_codon	86093	86095	.	-	0	ID=Py17XNL_0201005.1-start1;Parent=Py17XNL_0201005.1;Name=Py17XNL_0201005.1-start1;transcript_id=Py17XNL_0201005.1;gene_name=PIR protein;locus_tag=Py17XNL_0201005
Py17XNL_02	AUGUSTUS	five_prime_UTR	86096	86135	0.88	-	.	ID=Py17XNL_0201005.1-5UTR1;Parent=Py17XNL_0201005.1;Name=Py17XNL_0201005.1-5UTR1;transcript_id=Py17XNL_0201005.1;gene_name=PIR protein;locus_tag=Py17XNL_0201005
Py17XNL_02	AUGUSTUS	transcription_start_site	86135	86135	.	-	.	ID=Py17XNL_0201005.1-tss1;Parent=Py17XNL_0201005.1;Name=Py17XNL_0201005.1-tss1;transcript_id=Py17XNL_0201005.1;gene_name=PIR protein;locus_tag=Py17XNL_0201005
###
Py17XNL_02	AUGUSTUS	gene	88536	89765	0.24	-	.	ID=Py17XNL_0201006;gene_id=Py17XNL_0201006;gene_name=Py17XNL_0201006;Name=PIR protein;best_match=PY17X_0200631.1-p1;query_coverage=99.0;percentage_identity=100.0;locus_tag=Py17XNL_0201006
Py17XNL_02	AUGUSTUS	mRNA	88536	89765	0.24	-	.	ID=Py17XNL_0201006.1;Parent=Py17XNL_0201006;transcript_id=Py17XNL_0201006.1;gene_name=Py17XNL_0201006;Name=PIR protein.1;best_match=PY17X_0200631.1-p1;query_coverage=99.0;percentage_identity=100.0;locus_tag=Py17XNL_0201006;protein_id=Py17XNL_0201006.1-p1;product=PIR protein
Py17XNL_02	AUGUSTUS	transcription_end_site	88536	88536	.	-	.	ID=Py17XNL_0201006.1-tts1;Parent=Py17XNL_0201006.1;Name=Py17XNL_0201006.1-tts1;transcript_id=Py17XNL_0201006.1;gene_name=PIR protein;locus_tag=Py17XNL_0201006
Py17XNL_02	AUGUSTUS	three_prime_UTR	88536	88573	0.34	-	.	ID=Py17XNL_0201006.1-3UTR1;Parent=Py17XNL_0201006.1;Name=Py17XNL_0201006.1-3UTR1;transcript_id=Py17XNL_0201006.1;gene_name=PIR protein;locus_tag=Py17XNL_0201006
Py17XNL_02	AUGUSTUS	exon	88536	88639	.	-	.	ID=Py17XNL_0201006.1-exon1;Parent=Py17XNL_0201006.1;Name=Py17XNL_0201006.1-exon1;transcript_id=Py17XNL_0201006.1;gene_name=PIR protein;locus_tag=Py17XNL_0201006;protein_id=Py17XNL_0201006.1-p1;product=PIR protein
Py17XNL_02	AUGUSTUS	stop_codon	88574	88576	.	-	0	ID=Py17XNL_0201006.1-stop1;Parent=Py17XNL_0201006.1;Name=Py17XNL_0201006.1-stop1;transcript_id=Py17XNL_0201006.1;gene_name=PIR protein;locus_tag=Py17XNL_0201006
Py17XNL_02	AUGUSTUS	CDS	88574	88639	1	-	0	ID=Py17XNL_0201006.1-CDS1;Parent=Py17XNL_0201006.1;Name=Py17XNL_0201006.1-p1;transcript_id=Py17XNL_0201006.1;gene_name=PIR protein;locus_tag=Py17XNL_0201006;protein_id=Py17XNL_0201006.1-p1;product=PIR protein
Py17XNL_02	AUGUSTUS	intron	88640	88728	1	-	.	ID=Py17XNL_0201006.1-intron1;Parent=Py17XNL_0201006.1;Name=Py17XNL_0201006.1-intron1;transcript_id=Py17XNL_0201006.1;gene_name=PIR protein;locus_tag=Py17XNL_0201006
Py17XNL_02	AUGUSTUS	CDS	88729	89598	1	-	0	ID=Py17XNL_0201006.1-CDS2;Parent=Py17XNL_0201006.1;Name=Py17XNL_0201006.1-p1;transcript_id=Py17XNL_0201006.1;gene_name=PIR protein;locus_tag=Py17XNL_0201006;protein_id=Py17XNL_0201006.1-p1;product=PIR protein
Py17XNL_02	AUGUSTUS	exon	88729	89598	.	-	.	ID=Py17XNL_0201006.1-exon2;Parent=Py17XNL_0201006.1;Name=Py17XNL_0201006.1-exon2;transcript_id=Py17XNL_0201006.1;gene_name=PIR protein;locus_tag=Py17XNL_0201006;protein_id=Py17XNL_0201006.1-p1;product=PIR protein
Py17XNL_02	AUGUSTUS	intron	89599	89723	1	-	.	ID=Py17XNL_0201006.1-intron2;Parent=Py17XNL_0201006.1;Name=Py17XNL_0201006.1-intron2;transcript_id=Py17XNL_0201006.1;gene_name=PIR protein;locus_tag=Py17XNL_0201006
Py17XNL_02	AUGUSTUS	CDS	89724	89738	1	-	0	ID=Py17XNL_0201006.1-CDS3;Parent=Py17XNL_0201006.1;Name=Py17XNL_0201006.1-p1;transcript_id=Py17XNL_0201006.1;gene_name=PIR protein;locus_tag=Py17XNL_0201006;protein_id=Py17XNL_0201006.1-p1;product=PIR protein
Py17XNL_02	AUGUSTUS	exon	89724	89765	.	-	.	ID=Py17XNL_0201006.1-exon3;Parent=Py17XNL_0201006.1;Name=Py17XNL_0201006.1-exon3;transcript_id=Py17XNL_0201006.1;gene_name=PIR protein;locus_tag=Py17XNL_0201006;protein_id=Py17XNL_0201006.1-p1;product=PIR protein
Py17XNL_02	AUGUSTUS	start_codon	89736	89738	.	-	0	ID=Py17XNL_0201006.1-start1;Parent=Py17XNL_0201006.1;Name=Py17XNL_0201006.1-start1;transcript_id=Py17XNL_0201006.1;gene_name=PIR protein;locus_tag=Py17XNL_0201006
Py17XNL_02	AUGUSTUS	five_prime_UTR	89739	89765	0.75	-	.	ID=Py17XNL_0201006.1-5UTR1;Parent=Py17XNL_0201006.1;Name=Py17XNL_0201006.1-5UTR1;transcript_id=Py17XNL_0201006.1;gene_name=PIR protein;locus_tag=Py17XNL_0201006
Py17XNL_02	AUGUSTUS	transcription_start_site	89765	89765	.	-	.	ID=Py17XNL_0201006.1-tss1;Parent=Py17XNL_0201006.1;Name=Py17XNL_0201006.1-tss1;transcript_id=Py17XNL_0201006.1;gene_name=PIR protein;locus_tag=Py17XNL_0201006
###
Py17XNL_02	AUGUSTUS	gene	91908	93025	0.43	-	.	ID=Py17XNL_0201007;gene_id=Py17XNL_0201007;gene_name=Py17XNL_0201007;Name=PIR protein;best_match=PY17X_0200661.1-p1;query_coverage=99.0;percentage_identity=100.0;locus_tag=Py17XNL_0201007
Py17XNL_02	AUGUSTUS	mRNA	91908	93025	0.43	-	.	ID=Py17XNL_0201007.1;Parent=Py17XNL_0201007;transcript_id=Py17XNL_0201007.1;gene_name=Py17XNL_0201007;Name=PIR protein.1;best_match=PY17X_0200661.1-p1;query_coverage=99.0;percentage_identity=100.0;locus_tag=Py17XNL_0201007;protein_id=Py17XNL_0201007.1-p1;product=PIR protein
Py17XNL_02	AUGUSTUS	three_prime_UTR	91908	91925	0.61	-	.	ID=Py17XNL_0201007.1-3UTR1;Parent=Py17XNL_0201007.1;Name=Py17XNL_0201007.1-3UTR1;transcript_id=Py17XNL_0201007.1;gene_name=PIR protein;locus_tag=Py17XNL_0201007
Py17XNL_02	AUGUSTUS	exon	91908	92021	.	-	.	ID=Py17XNL_0201007.1-exon1;Parent=Py17XNL_0201007.1;Name=Py17XNL_0201007.1-exon1;transcript_id=Py17XNL_0201007.1;gene_name=PIR protein;locus_tag=Py17XNL_0201007;protein_id=Py17XNL_0201007.1-p1;product=PIR protein
Py17XNL_02	AUGUSTUS	stop_codon	91926	91928	.	-	0	ID=Py17XNL_0201007.1-stop1;Parent=Py17XNL_0201007.1;Name=Py17XNL_0201007.1-stop1;transcript_id=Py17XNL_0201007.1;gene_name=PIR protein;locus_tag=Py17XNL_0201007
Py17XNL_02	AUGUSTUS	CDS	91926	92021	1	-	0	ID=Py17XNL_0201007.1-CDS1;Parent=Py17XNL_0201007.1;Name=Py17XNL_0201007.1-p1;transcript_id=Py17XNL_0201007.1;gene_name=PIR protein;locus_tag=Py17XNL_0201007;protein_id=Py17XNL_0201007.1-p1;product=PIR protein
Py17XNL_02	AUGUSTUS	intron	92022	92111	1	-	.	ID=Py17XNL_0201007.1-intron1;Parent=Py17XNL_0201007.1;Name=Py17XNL_0201007.1-intron1;transcript_id=Py17XNL_0201007.1;gene_name=PIR protein;locus_tag=Py17XNL_0201007
Py17XNL_02	AUGUSTUS	CDS	92112	92864	1	-	0	ID=Py17XNL_0201007.1-CDS2;Parent=Py17XNL_0201007.1;Name=Py17XNL_0201007.1-p1;transcript_id=Py17XNL_0201007.1;gene_name=PIR protein;locus_tag=Py17XNL_0201007;protein_id=Py17XNL_0201007.1-p1;product=PIR protein
Py17XNL_02	AUGUSTUS	exon	92112	92864	.	-	.	ID=Py17XNL_0201007.1-exon2;Parent=Py17XNL_0201007.1;Name=Py17XNL_0201007.1-exon2;transcript_id=Py17XNL_0201007.1;gene_name=PIR protein;locus_tag=Py17XNL_0201007;protein_id=Py17XNL_0201007.1-p1;product=PIR protein
Py17XNL_02	AUGUSTUS	intron	92865	92985	1	-	.	ID=Py17XNL_0201007.1-intron2;Parent=Py17XNL_0201007.1;Name=Py17XNL_0201007.1-intron2;transcript_id=Py17XNL_0201007.1;gene_name=PIR protein;locus_tag=Py17XNL_0201007
Py17XNL_02	AUGUSTUS	CDS	92986	93000	1	-	0	ID=Py17XNL_0201007.1-CDS3;Parent=Py17XNL_0201007.1;Name=Py17XNL_0201007.1-p1;transcript_id=Py17XNL_0201007.1;gene_name=PIR protein;locus_tag=Py17XNL_0201007;protein_id=Py17XNL_0201007.1-p1;product=PIR protein
Py17XNL_02	AUGUSTUS	exon	92986	93025	.	-	.	ID=Py17XNL_0201007.1-exon3;Parent=Py17XNL_0201007.1;Name=Py17XNL_0201007.1-exon3;transcript_id=Py17XNL_0201007.1;gene_name=PIR protein;locus_tag=Py17XNL_0201007;protein_id=Py17XNL_0201007.1-p1;product=PIR protein
Py17XNL_02	AUGUSTUS	start_codon	92998	93000	.	-	0	ID=Py17XNL_0201007.1-start1;Parent=Py17XNL_0201007.1;Name=Py17XNL_0201007.1-start1;transcript_id=Py17XNL_0201007.1;gene_name=PIR protein;locus_tag=Py17XNL_0201007
Py17XNL_02	AUGUSTUS	five_prime_UTR	93001	93025	0.67	-	.	ID=Py17XNL_0201007.1-5UTR1;Parent=Py17XNL_0201007.1;Name=Py17XNL_0201007.1-5UTR1;transcript_id=Py17XNL_0201007.1;gene_name=PIR protein;locus_tag=Py17XNL_0201007
Py17XNL_02	AUGUSTUS	transcription_start_site	93025	93025	.	-	.	ID=Py17XNL_0201007.1-tss1;Parent=Py17XNL_0201007.1;Name=Py17XNL_0201007.1-tss1;transcript_id=Py17XNL_0201007.1;gene_name=PIR protein;locus_tag=Py17XNL_0201007
###
Py17XNL_02	AUGUSTUS	gene	95274	96885	0.25	-	.	ID=Py17XNL_0201008;gene_id=Py17XNL_0201008;gene_name=Py17XNL_0201008;Name=PIR protein;best_match=PY17X_0200691.1-p1;query_coverage=99.0;percentage_identity=100.0;locus_tag=Py17XNL_0201008
Py17XNL_02	AUGUSTUS	mRNA	95274	96885	0.25	-	.	ID=Py17XNL_0201008.1;Parent=Py17XNL_0201008;transcript_id=Py17XNL_0201008.1;gene_name=Py17XNL_0201008;Name=PIR protein.1;best_match=PY17X_0200691.1-p1;query_coverage=99.0;percentage_identity=100.0;locus_tag=Py17XNL_0201008;protein_id=Py17XNL_0201008.1-p1;product=PIR protein
Py17XNL_02	AUGUSTUS	transcription_end_site	95274	95274	.	-	.	ID=Py17XNL_0201008.1-tts1;Parent=Py17XNL_0201008.1;Name=Py17XNL_0201008.1-tts1;transcript_id=Py17XNL_0201008.1;gene_name=PIR protein;locus_tag=Py17XNL_0201008
Py17XNL_02	AUGUSTUS	three_prime_UTR	95274	95331	0.36	-	.	ID=Py17XNL_0201008.1-3UTR1;Parent=Py17XNL_0201008.1;Name=Py17XNL_0201008.1-3UTR1;transcript_id=Py17XNL_0201008.1;gene_name=PIR protein;locus_tag=Py17XNL_0201008
Py17XNL_02	AUGUSTUS	exon	95274	95418	.	-	.	ID=Py17XNL_0201008.1-exon1;Parent=Py17XNL_0201008.1;Name=Py17XNL_0201008.1-exon1;transcript_id=Py17XNL_0201008.1;gene_name=PIR protein;locus_tag=Py17XNL_0201008;protein_id=Py17XNL_0201008.1-p1;product=PIR protein
Py17XNL_02	AUGUSTUS	stop_codon	95332	95334	.	-	0	ID=Py17XNL_0201008.1-stop1;Parent=Py17XNL_0201008.1;Name=Py17XNL_0201008.1-stop1;transcript_id=Py17XNL_0201008.1;gene_name=PIR protein;locus_tag=Py17XNL_0201008
Py17XNL_02	AUGUSTUS	CDS	95332	95418	1	-	0	ID=Py17XNL_0201008.1-CDS1;Parent=Py17XNL_0201008.1;Name=Py17XNL_0201008.1-p1;transcript_id=Py17XNL_0201008.1;gene_name=PIR protein;locus_tag=Py17XNL_0201008;protein_id=Py17XNL_0201008.1-p1;product=PIR protein
Py17XNL_02	AUGUSTUS	intron	95419	95504	1	-	.	ID=Py17XNL_0201008.1-intron1;Parent=Py17XNL_0201008.1;Name=Py17XNL_0201008.1-intron1;transcript_id=Py17XNL_0201008.1;gene_name=PIR protein;locus_tag=Py17XNL_0201008
Py17XNL_02	AUGUSTUS	CDS	95505	96335	1	-	0	ID=Py17XNL_0201008.1-CDS2;Parent=Py17XNL_0201008.1;Name=Py17XNL_0201008.1-p1;transcript_id=Py17XNL_0201008.1;gene_name=PIR protein;locus_tag=Py17XNL_0201008;protein_id=Py17XNL_0201008.1-p1;product=PIR protein
Py17XNL_02	AUGUSTUS	exon	95505	96335	.	-	.	ID=Py17XNL_0201008.1-exon2;Parent=Py17XNL_0201008.1;Name=Py17XNL_0201008.1-exon2;transcript_id=Py17XNL_0201008.1;gene_name=PIR protein;locus_tag=Py17XNL_0201008;protein_id=Py17XNL_0201008.1-p1;product=PIR protein
Py17XNL_02	AUGUSTUS	intron	96336	96472	1	-	.	ID=Py17XNL_0201008.1-intron2;Parent=Py17XNL_0201008.1;Name=Py17XNL_0201008.1-intron2;transcript_id=Py17XNL_0201008.1;gene_name=PIR protein;locus_tag=Py17XNL_0201008
Py17XNL_02	AUGUSTUS	CDS	96473	96487	1	-	0	ID=Py17XNL_0201008.1-CDS3;Parent=Py17XNL_0201008.1;Name=Py17XNL_0201008.1-p1;transcript_id=Py17XNL_0201008.1;gene_name=PIR protein;locus_tag=Py17XNL_0201008;protein_id=Py17XNL_0201008.1-p1;product=PIR protein
Py17XNL_02	AUGUSTUS	exon	96473	96596	.	-	.	ID=Py17XNL_0201008.1-exon3;Parent=Py17XNL_0201008.1;Name=Py17XNL_0201008.1-exon3;transcript_id=Py17XNL_0201008.1;gene_name=PIR protein;locus_tag=Py17XNL_0201008;protein_id=Py17XNL_0201008.1-p1;product=PIR protein
Py17XNL_02	AUGUSTUS	start_codon	96485	96487	.	-	0	ID=Py17XNL_0201008.1-start1;Parent=Py17XNL_0201008.1;Name=Py17XNL_0201008.1-start1;transcript_id=Py17XNL_0201008.1;gene_name=PIR protein;locus_tag=Py17XNL_0201008
Py17XNL_02	AUGUSTUS	five_prime_UTR	96488	96596	1	-	.	ID=Py17XNL_0201008.1-5UTR1;Parent=Py17XNL_0201008.1;Name=Py17XNL_0201008.1-5UTR1;transcript_id=Py17XNL_0201008.1;gene_name=PIR protein;locus_tag=Py17XNL_0201008
Py17XNL_02	AUGUSTUS	five_prime_UTR	96709	96885	0.71	-	.	ID=Py17XNL_0201008.1-5UTR2;Parent=Py17XNL_0201008.1;Name=Py17XNL_0201008.1-5UTR2;transcript_id=Py17XNL_0201008.1;gene_name=PIR protein;locus_tag=Py17XNL_0201008
Py17XNL_02	AUGUSTUS	exon	96709	96885	.	-	.	ID=Py17XNL_0201008.1-exon4;Parent=Py17XNL_0201008.1;Name=Py17XNL_0201008.1-exon4;transcript_id=Py17XNL_0201008.1;gene_name=PIR protein;locus_tag=Py17XNL_0201008;protein_id=Py17XNL_0201008.1-p1;product=PIR protein
Py17XNL_02	AUGUSTUS	transcription_start_site	96885	96885	.	-	.	ID=Py17XNL_0201008.1-tss1;Parent=Py17XNL_0201008.1;Name=Py17XNL_0201008.1-tss1;transcript_id=Py17XNL_0201008.1;gene_name=PIR protein;locus_tag=Py17XNL_0201008
###
Py17XNL_02	AUGUSTUS	gene	99284	100425	0.31	-	.	ID=Py17XNL_0201009;gene_id=Py17XNL_0201009;gene_name=Py17XNL_0201009;Name=PIR protein;best_match=PY17X_0200721.1-p1;query_coverage=99.0;percentage_identity=100.0;locus_tag=Py17XNL_0201009
Py17XNL_02	AUGUSTUS	mRNA	99284	100425	0.31	-	.	ID=Py17XNL_0201009.1;Parent=Py17XNL_0201009;transcript_id=Py17XNL_0201009.1;gene_name=Py17XNL_0201009;Name=PIR protein.1;best_match=PY17X_0200721.1-p1;query_coverage=99.0;percentage_identity=100.0;locus_tag=Py17XNL_0201009;protein_id=Py17XNL_0201009.1-p1;product=PIR protein
Py17XNL_02	AUGUSTUS	transcription_end_site	99284	99284	.	-	.	ID=Py17XNL_0201009.1-tts1;Parent=Py17XNL_0201009.1;Name=Py17XNL_0201009.1-tts1;transcript_id=Py17XNL_0201009.1;gene_name=PIR protein;locus_tag=Py17XNL_0201009
Py17XNL_02	AUGUSTUS	three_prime_UTR	99284	99305	0.46	-	.	ID=Py17XNL_0201009.1-3UTR1;Parent=Py17XNL_0201009.1;Name=Py17XNL_0201009.1-3UTR1;transcript_id=Py17XNL_0201009.1;gene_name=PIR protein;locus_tag=Py17XNL_0201009
Py17XNL_02	AUGUSTUS	exon	99284	99371	.	-	.	ID=Py17XNL_0201009.1-exon1;Parent=Py17XNL_0201009.1;Name=Py17XNL_0201009.1-exon1;transcript_id=Py17XNL_0201009.1;gene_name=PIR protein;locus_tag=Py17XNL_0201009;protein_id=Py17XNL_0201009.1-p1;product=PIR protein
Py17XNL_02	AUGUSTUS	stop_codon	99306	99308	.	-	0	ID=Py17XNL_0201009.1-stop1;Parent=Py17XNL_0201009.1;Name=Py17XNL_0201009.1-stop1;transcript_id=Py17XNL_0201009.1;gene_name=PIR protein;locus_tag=Py17XNL_0201009
Py17XNL_02	AUGUSTUS	CDS	99306	99371	1	-	0	ID=Py17XNL_0201009.1-CDS1;Parent=Py17XNL_0201009.1;Name=Py17XNL_0201009.1-p1;transcript_id=Py17XNL_0201009.1;gene_name=PIR protein;locus_tag=Py17XNL_0201009;protein_id=Py17XNL_0201009.1-p1;product=PIR protein
Py17XNL_02	AUGUSTUS	intron	99372	99461	1	-	.	ID=Py17XNL_0201009.1-intron1;Parent=Py17XNL_0201009.1;Name=Py17XNL_0201009.1-intron1;transcript_id=Py17XNL_0201009.1;gene_name=PIR protein;locus_tag=Py17XNL_0201009
Py17XNL_02	AUGUSTUS	CDS	99462	100247	1	-	0	ID=Py17XNL_0201009.1-CDS2;Parent=Py17XNL_0201009.1;Name=Py17XNL_0201009.1-p1;transcript_id=Py17XNL_0201009.1;gene_name=PIR protein;locus_tag=Py17XNL_0201009;protein_id=Py17XNL_0201009.1-p1;product=PIR protein
Py17XNL_02	AUGUSTUS	exon	99462	100247	.	-	.	ID=Py17XNL_0201009.1-exon2;Parent=Py17XNL_0201009.1;Name=Py17XNL_0201009.1-exon2;transcript_id=Py17XNL_0201009.1;gene_name=PIR protein;locus_tag=Py17XNL_0201009;protein_id=Py17XNL_0201009.1-p1;product=PIR protein
Py17XNL_02	AUGUSTUS	intron	100248	100383	1	-	.	ID=Py17XNL_0201009.1-intron2;Parent=Py17XNL_0201009.1;Name=Py17XNL_0201009.1-intron2;transcript_id=Py17XNL_0201009.1;gene_name=PIR protein;locus_tag=Py17XNL_0201009
Py17XNL_02	AUGUSTUS	CDS	100384	100398	1	-	0	ID=Py17XNL_0201009.1-CDS3;Parent=Py17XNL_0201009.1;Name=Py17XNL_0201009.1-p1;transcript_id=Py17XNL_0201009.1;gene_name=PIR protein;locus_tag=Py17XNL_0201009;protein_id=Py17XNL_0201009.1-p1;product=PIR protein
Py17XNL_02	AUGUSTUS	exon	100384	100425	.	-	.	ID=Py17XNL_0201009.1-exon3;Parent=Py17XNL_0201009.1;Name=Py17XNL_0201009.1-exon3;transcript_id=Py17XNL_0201009.1;gene_name=PIR protein;locus_tag=Py17XNL_0201009;protein_id=Py17XNL_0201009.1-p1;product=PIR protein
Py17XNL_02	AUGUSTUS	start_codon	100396	100398	.	-	0	ID=Py17XNL_0201009.1-start1;Parent=Py17XNL_0201009.1;Name=Py17XNL_0201009.1-start1;transcript_id=Py17XNL_0201009.1;gene_name=PIR protein;locus_tag=Py17XNL_0201009
Py17XNL_02	AUGUSTUS	five_prime_UTR	100399	100425	0.7	-	.	ID=Py17XNL_0201009.1-5UTR1;Parent=Py17XNL_0201009.1;Name=Py17XNL_0201009.1-5UTR1;transcript_id=Py17XNL_0201009.1;gene_name=PIR protein;locus_tag=Py17XNL_0201009
Py17XNL_02	AUGUSTUS	transcription_start_site	100425	100425	.	-	.	ID=Py17XNL_0201009.1-tss1;Parent=Py17XNL_0201009.1;Name=Py17XNL_0201009.1-tss1;transcript_id=Py17XNL_0201009.1;gene_name=PIR protein;locus_tag=Py17XNL_0201009
###
Py17XNL_02	AUGUSTUS	gene	102836	104015	0.63	-	.	ID=Py17XNL_0201010;gene_id=Py17XNL_0201010;gene_name=Py17XNL_0201010;Name=PIR protein;best_match=PY17X_0200751.1-p1;query_coverage=99.0;percentage_identity=100.0;locus_tag=Py17XNL_0201010
Py17XNL_02	AUGUSTUS	mRNA	102836	104015	0.63	-	.	ID=Py17XNL_0201010.1;Parent=Py17XNL_0201010;transcript_id=Py17XNL_0201010.1;gene_name=Py17XNL_0201010;Name=PIR protein.1;best_match=PY17X_0200751.1-p1;query_coverage=99.0;percentage_identity=100.0;locus_tag=Py17XNL_0201010;protein_id=Py17XNL_0201010.1-p1;product=PIR protein
Py17XNL_02	AUGUSTUS	transcription_end_site	102836	102836	.	-	.	ID=Py17XNL_0201010.1-tts1;Parent=Py17XNL_0201010.1;Name=Py17XNL_0201010.1-tts1;transcript_id=Py17XNL_0201010.1;gene_name=PIR protein;locus_tag=Py17XNL_0201010
Py17XNL_02	AUGUSTUS	three_prime_UTR	102836	102912	0.73	-	.	ID=Py17XNL_0201010.1-3UTR1;Parent=Py17XNL_0201010.1;Name=Py17XNL_0201010.1-3UTR1;transcript_id=Py17XNL_0201010.1;gene_name=PIR protein;locus_tag=Py17XNL_0201010
Py17XNL_02	AUGUSTUS	exon	102836	102999	.	-	.	ID=Py17XNL_0201010.1-exon1;Parent=Py17XNL_0201010.1;Name=Py17XNL_0201010.1-exon1;transcript_id=Py17XNL_0201010.1;gene_name=PIR protein;locus_tag=Py17XNL_0201010;protein_id=Py17XNL_0201010.1-p1;product=PIR protein
Py17XNL_02	AUGUSTUS	stop_codon	102913	102915	.	-	0	ID=Py17XNL_0201010.1-stop1;Parent=Py17XNL_0201010.1;Name=Py17XNL_0201010.1-stop1;transcript_id=Py17XNL_0201010.1;gene_name=PIR protein;locus_tag=Py17XNL_0201010
Py17XNL_02	AUGUSTUS	CDS	102913	102999	0.98	-	0	ID=Py17XNL_0201010.1-CDS1;Parent=Py17XNL_0201010.1;Name=Py17XNL_0201010.1-p1;transcript_id=Py17XNL_0201010.1;gene_name=PIR protein;locus_tag=Py17XNL_0201010;protein_id=Py17XNL_0201010.1-p1;product=PIR protein
Py17XNL_02	AUGUSTUS	intron	103000	103087	1	-	.	ID=Py17XNL_0201010.1-intron1;Parent=Py17XNL_0201010.1;Name=Py17XNL_0201010.1-intron1;transcript_id=Py17XNL_0201010.1;gene_name=PIR protein;locus_tag=Py17XNL_0201010
Py17XNL_02	AUGUSTUS	CDS	103088	103867	1	-	0	ID=Py17XNL_0201010.1-CDS2;Parent=Py17XNL_0201010.1;Name=Py17XNL_0201010.1-p1;transcript_id=Py17XNL_0201010.1;gene_name=PIR protein;locus_tag=Py17XNL_0201010;protein_id=Py17XNL_0201010.1-p1;product=PIR protein
Py17XNL_02	AUGUSTUS	exon	103088	103867	.	-	.	ID=Py17XNL_0201010.1-exon2;Parent=Py17XNL_0201010.1;Name=Py17XNL_0201010.1-exon2;transcript_id=Py17XNL_0201010.1;gene_name=PIR protein;locus_tag=Py17XNL_0201010;protein_id=Py17XNL_0201010.1-p1;product=PIR protein
Py17XNL_02	AUGUSTUS	intron	103868	103975	1	-	.	ID=Py17XNL_0201010.1-intron2;Parent=Py17XNL_0201010.1;Name=Py17XNL_0201010.1-intron2;transcript_id=Py17XNL_0201010.1;gene_name=PIR protein;locus_tag=Py17XNL_0201010
Py17XNL_02	AUGUSTUS	CDS	103976	103990	1	-	0	ID=Py17XNL_0201010.1-CDS3;Parent=Py17XNL_0201010.1;Name=Py17XNL_0201010.1-p1;transcript_id=Py17XNL_0201010.1;gene_name=PIR protein;locus_tag=Py17XNL_0201010;protein_id=Py17XNL_0201010.1-p1;product=PIR protein
Py17XNL_02	AUGUSTUS	exon	103976	104015	.	-	.	ID=Py17XNL_0201010.1-exon3;Parent=Py17XNL_0201010.1;Name=Py17XNL_0201010.1-exon3;transcript_id=Py17XNL_0201010.1;gene_name=PIR protein;locus_tag=Py17XNL_0201010;protein_id=Py17XNL_0201010.1-p1;product=PIR protein
Py17XNL_02	AUGUSTUS	start_codon	103988	103990	.	-	0	ID=Py17XNL_0201010.1-start1;Parent=Py17XNL_0201010.1;Name=Py17XNL_0201010.1-start1;transcript_id=Py17XNL_0201010.1;gene_name=PIR protein;locus_tag=Py17XNL_0201010
Py17XNL_02	AUGUSTUS	five_prime_UTR	103991	104015	0.85	-	.	ID=Py17XNL_0201010.1-5UTR1;Parent=Py17XNL_0201010.1;Name=Py17XNL_0201010.1-5UTR1;transcript_id=Py17XNL_0201010.1;gene_name=PIR protein;locus_tag=Py17XNL_0201010
Py17XNL_02	AUGUSTUS	transcription_start_site	104015	104015	.	-	.	ID=Py17XNL_0201010.1-tss1;Parent=Py17XNL_0201010.1;Name=Py17XNL_0201010.1-tss1;transcript_id=Py17XNL_0201010.1;gene_name=PIR protein;locus_tag=Py17XNL_0201010
###
Py17XNL_02	AUGUSTUS	gene	106455	107635	0.56	-	.	ID=Py17XNL_0201011;gene_id=Py17XNL_0201011;gene_name=Py17XNL_0201011;Name=PIR protein;best_match=PY17X_0200781.1-p1;query_coverage=99.0;percentage_identity=100.0;locus_tag=Py17XNL_0201011
Py17XNL_02	AUGUSTUS	mRNA	106455	107635	0.56	-	.	ID=Py17XNL_0201011.1;Parent=Py17XNL_0201011;transcript_id=Py17XNL_0201011.1;gene_name=Py17XNL_0201011;Name=PIR protein.1;best_match=PY17X_0200781.1-p1;query_coverage=99.0;percentage_identity=100.0;locus_tag=Py17XNL_0201011;protein_id=Py17XNL_0201011.1-p1;product=PIR protein
Py17XNL_02	AUGUSTUS	transcription_end_site	106455	106455	.	-	.	ID=Py17XNL_0201011.1-tts1;Parent=Py17XNL_0201011.1;Name=Py17XNL_0201011.1-tts1;transcript_id=Py17XNL_0201011.1;gene_name=PIR protein;locus_tag=Py17XNL_0201011
Py17XNL_02	AUGUSTUS	three_prime_UTR	106455	106476	0.62	-	.	ID=Py17XNL_0201011.1-3UTR1;Parent=Py17XNL_0201011.1;Name=Py17XNL_0201011.1-3UTR1;transcript_id=Py17XNL_0201011.1;gene_name=PIR protein;locus_tag=Py17XNL_0201011
Py17XNL_02	AUGUSTUS	exon	106455	106542	.	-	.	ID=Py17XNL_0201011.1-exon1;Parent=Py17XNL_0201011.1;Name=Py17XNL_0201011.1-exon1;transcript_id=Py17XNL_0201011.1;gene_name=PIR protein;locus_tag=Py17XNL_0201011;protein_id=Py17XNL_0201011.1-p1;product=PIR protein
Py17XNL_02	AUGUSTUS	stop_codon	106477	106479	.	-	0	ID=Py17XNL_0201011.1-stop1;Parent=Py17XNL_0201011.1;Name=Py17XNL_0201011.1-stop1;transcript_id=Py17XNL_0201011.1;gene_name=PIR protein;locus_tag=Py17XNL_0201011
Py17XNL_02	AUGUSTUS	CDS	106477	106542	1	-	0	ID=Py17XNL_0201011.1-CDS1;Parent=Py17XNL_0201011.1;Name=Py17XNL_0201011.1-p1;transcript_id=Py17XNL_0201011.1;gene_name=PIR protein;locus_tag=Py17XNL_0201011;protein_id=Py17XNL_0201011.1-p1;product=PIR protein
Py17XNL_02	AUGUSTUS	intron	106543	106632	1	-	.	ID=Py17XNL_0201011.1-intron1;Parent=Py17XNL_0201011.1;Name=Py17XNL_0201011.1-intron1;transcript_id=Py17XNL_0201011.1;gene_name=PIR protein;locus_tag=Py17XNL_0201011
Py17XNL_02	AUGUSTUS	CDS	106633	107475	1	-	0	ID=Py17XNL_0201011.1-CDS2;Parent=Py17XNL_0201011.1;Name=Py17XNL_0201011.1-p1;transcript_id=Py17XNL_0201011.1;gene_name=PIR protein;locus_tag=Py17XNL_0201011;protein_id=Py17XNL_0201011.1-p1;product=PIR protein
Py17XNL_02	AUGUSTUS	exon	106633	107475	.	-	.	ID=Py17XNL_0201011.1-exon2;Parent=Py17XNL_0201011.1;Name=Py17XNL_0201011.1-exon2;transcript_id=Py17XNL_0201011.1;gene_name=PIR protein;locus_tag=Py17XNL_0201011;protein_id=Py17XNL_0201011.1-p1;product=PIR protein
Py17XNL_02	AUGUSTUS	intron	107476	107596	1	-	.	ID=Py17XNL_0201011.1-intron2;Parent=Py17XNL_0201011.1;Name=Py17XNL_0201011.1-intron2;transcript_id=Py17XNL_0201011.1;gene_name=PIR protein;locus_tag=Py17XNL_0201011
Py17XNL_02	AUGUSTUS	CDS	107597	107611	1	-	0	ID=Py17XNL_0201011.1-CDS3;Parent=Py17XNL_0201011.1;Name=Py17XNL_0201011.1-p1;transcript_id=Py17XNL_0201011.1;gene_name=PIR protein;locus_tag=Py17XNL_0201011;protein_id=Py17XNL_0201011.1-p1;product=PIR protein
Py17XNL_02	AUGUSTUS	exon	107597	107635	.	-	.	ID=Py17XNL_0201011.1-exon3;Parent=Py17XNL_0201011.1;Name=Py17XNL_0201011.1-exon3;transcript_id=Py17XNL_0201011.1;gene_name=PIR protein;locus_tag=Py17XNL_0201011;protein_id=Py17XNL_0201011.1-p1;product=PIR protein
Py17XNL_02	AUGUSTUS	start_codon	107609	107611	.	-	0	ID=Py17XNL_0201011.1-start1;Parent=Py17XNL_0201011.1;Name=Py17XNL_0201011.1-start1;transcript_id=Py17XNL_0201011.1;gene_name=PIR protein;locus_tag=Py17XNL_0201011
Py17XNL_02	AUGUSTUS	five_prime_UTR	107612	107635	0.91	-	.	ID=Py17XNL_0201011.1-5UTR1;Parent=Py17XNL_0201011.1;Name=Py17XNL_0201011.1-5UTR1;transcript_id=Py17XNL_0201011.1;gene_name=PIR protein;locus_tag=Py17XNL_0201011
Py17XNL_02	AUGUSTUS	transcription_start_site	107635	107635	.	-	.	ID=Py17XNL_0201011.1-tss1;Parent=Py17XNL_0201011.1;Name=Py17XNL_0201011.1-tss1;transcript_id=Py17XNL_0201011.1;gene_name=PIR protein;locus_tag=Py17XNL_0201011
###
Py17XNL_02	AUGUSTUS	gene	109901	110965	0.22	-	.	ID=Py17XNL_0201012;gene_id=Py17XNL_0201012;gene_name=Py17XNL_0201012;Name=PIR protein;best_match=PY17X_1300391.1-p1;query_coverage=99.0;percentage_identity=78.388;locus_tag=Py17XNL_0201012
Py17XNL_02	AUGUSTUS	mRNA	109901	110965	0.22	-	.	ID=Py17XNL_0201012.1;Parent=Py17XNL_0201012;transcript_id=Py17XNL_0201012.1;gene_name=Py17XNL_0201012;Name=PIR protein.1;best_match=PY17X_1300391.1-p1;query_coverage=99.0;percentage_identity=78.388;locus_tag=Py17XNL_0201012;protein_id=Py17XNL_0201012.1-p1;product=PIR protein
Py17XNL_02	AUGUSTUS	transcription_end_site	109901	109901	.	-	.	ID=Py17XNL_0201012.1-tts1;Parent=Py17XNL_0201012.1;Name=Py17XNL_0201012.1-tts1;transcript_id=Py17XNL_0201012.1;gene_name=PIR protein;locus_tag=Py17XNL_0201012
Py17XNL_02	AUGUSTUS	three_prime_UTR	109901	109922	0.43	-	.	ID=Py17XNL_0201012.1-3UTR1;Parent=Py17XNL_0201012.1;Name=Py17XNL_0201012.1-3UTR1;transcript_id=Py17XNL_0201012.1;gene_name=PIR protein;locus_tag=Py17XNL_0201012
Py17XNL_02	AUGUSTUS	exon	109901	109988	.	-	.	ID=Py17XNL_0201012.1-exon1;Parent=Py17XNL_0201012.1;Name=Py17XNL_0201012.1-exon1;transcript_id=Py17XNL_0201012.1;gene_name=PIR protein;locus_tag=Py17XNL_0201012;protein_id=Py17XNL_0201012.1-p1;product=PIR protein
Py17XNL_02	AUGUSTUS	stop_codon	109923	109925	.	-	0	ID=Py17XNL_0201012.1-stop1;Parent=Py17XNL_0201012.1;Name=Py17XNL_0201012.1-stop1;transcript_id=Py17XNL_0201012.1;gene_name=PIR protein;locus_tag=Py17XNL_0201012
Py17XNL_02	AUGUSTUS	CDS	109923	109988	1	-	0	ID=Py17XNL_0201012.1-CDS1;Parent=Py17XNL_0201012.1;Name=Py17XNL_0201012.1-p1;transcript_id=Py17XNL_0201012.1;gene_name=PIR protein;locus_tag=Py17XNL_0201012;protein_id=Py17XNL_0201012.1-p1;product=PIR protein
Py17XNL_02	AUGUSTUS	intron	109989	110067	1	-	.	ID=Py17XNL_0201012.1-intron1;Parent=Py17XNL_0201012.1;Name=Py17XNL_0201012.1-intron1;transcript_id=Py17XNL_0201012.1;gene_name=PIR protein;locus_tag=Py17XNL_0201012
Py17XNL_02	AUGUSTUS	CDS	110068	110165	0.97	-	2	ID=Py17XNL_0201012.1-CDS2;Parent=Py17XNL_0201012.1;Name=Py17XNL_0201012.1-p1;transcript_id=Py17XNL_0201012.1;gene_name=PIR protein;locus_tag=Py17XNL_0201012;protein_id=Py17XNL_0201012.1-p1;product=PIR protein
Py17XNL_02	AUGUSTUS	exon	110068	110165	.	-	.	ID=Py17XNL_0201012.1-exon2;Parent=Py17XNL_0201012.1;Name=Py17XNL_0201012.1-exon2;transcript_id=Py17XNL_0201012.1;gene_name=PIR protein;locus_tag=Py17XNL_0201012;protein_id=Py17XNL_0201012.1-p1;product=PIR protein
Py17XNL_02	AUGUSTUS	intron	110166	110192	0.96	-	.	ID=Py17XNL_0201012.1-intron2;Parent=Py17XNL_0201012.1;Name=Py17XNL_0201012.1-intron2;transcript_id=Py17XNL_0201012.1;gene_name=PIR protein;locus_tag=Py17XNL_0201012
Py17XNL_02	AUGUSTUS	CDS	110193	110802	0.99	-	0	ID=Py17XNL_0201012.1-CDS3;Parent=Py17XNL_0201012.1;Name=Py17XNL_0201012.1-p1;transcript_id=Py17XNL_0201012.1;gene_name=PIR protein;locus_tag=Py17XNL_0201012;protein_id=Py17XNL_0201012.1-p1;product=PIR protein
Py17XNL_02	AUGUSTUS	exon	110193	110802	.	-	.	ID=Py17XNL_0201012.1-exon3;Parent=Py17XNL_0201012.1;Name=Py17XNL_0201012.1-exon3;transcript_id=Py17XNL_0201012.1;gene_name=PIR protein;locus_tag=Py17XNL_0201012;protein_id=Py17XNL_0201012.1-p1;product=PIR protein
Py17XNL_02	AUGUSTUS	intron	110803	110922	1	-	.	ID=Py17XNL_0201012.1-intron3;Parent=Py17XNL_0201012.1;Name=Py17XNL_0201012.1-intron3;transcript_id=Py17XNL_0201012.1;gene_name=PIR protein;locus_tag=Py17XNL_0201012
Py17XNL_02	AUGUSTUS	CDS	110923	110937	1	-	0	ID=Py17XNL_0201012.1-CDS4;Parent=Py17XNL_0201012.1;Name=Py17XNL_0201012.1-p1;transcript_id=Py17XNL_0201012.1;gene_name=PIR protein;locus_tag=Py17XNL_0201012;protein_id=Py17XNL_0201012.1-p1;product=PIR protein
Py17XNL_02	AUGUSTUS	exon	110923	110965	.	-	.	ID=Py17XNL_0201012.1-exon4;Parent=Py17XNL_0201012.1;Name=Py17XNL_0201012.1-exon4;transcript_id=Py17XNL_0201012.1;gene_name=PIR protein;locus_tag=Py17XNL_0201012;protein_id=Py17XNL_0201012.1-p1;product=PIR protein
Py17XNL_02	AUGUSTUS	start_codon	110935	110937	.	-	0	ID=Py17XNL_0201012.1-start1;Parent=Py17XNL_0201012.1;Name=Py17XNL_0201012.1-start1;transcript_id=Py17XNL_0201012.1;gene_name=PIR protein;locus_tag=Py17XNL_0201012
Py17XNL_02	AUGUSTUS	five_prime_UTR	110938	110965	0.45	-	.	ID=Py17XNL_0201012.1-5UTR1;Parent=Py17XNL_0201012.1;Name=Py17XNL_0201012.1-5UTR1;transcript_id=Py17XNL_0201012.1;gene_name=PIR protein;locus_tag=Py17XNL_0201012
Py17XNL_02	AUGUSTUS	transcription_start_site	110965	110965	.	-	.	ID=Py17XNL_0201012.1-tss1;Parent=Py17XNL_0201012.1;Name=Py17XNL_0201012.1-tss1;transcript_id=Py17XNL_0201012.1;gene_name=PIR protein;locus_tag=Py17XNL_0201012
###
Py17XNL_02	AUGUSTUS	gene	113192	114795	0.48	-	.	ID=Py17XNL_0201013;gene_id=Py17XNL_0201013;gene_name=Py17XNL_0201013;Name=PIR protein;best_match=PY17X_0200841.1-p1;query_coverage=99.0;percentage_identity=100.0;locus_tag=Py17XNL_0201013
Py17XNL_02	AUGUSTUS	mRNA	113192	114795	0.48	-	.	ID=Py17XNL_0201013.1;Parent=Py17XNL_0201013;transcript_id=Py17XNL_0201013.1;gene_name=Py17XNL_0201013;Name=PIR protein.1;best_match=PY17X_0200841.1-p1;query_coverage=99.0;percentage_identity=100.0;locus_tag=Py17XNL_0201013;protein_id=Py17XNL_0201013.1-p1;product=PIR protein
Py17XNL_02	AUGUSTUS	transcription_end_site	113192	113192	.	-	.	ID=Py17XNL_0201013.1-tts1;Parent=Py17XNL_0201013.1;Name=Py17XNL_0201013.1-tts1;transcript_id=Py17XNL_0201013.1;gene_name=PIR protein;locus_tag=Py17XNL_0201013
Py17XNL_02	AUGUSTUS	three_prime_UTR	113192	113268	0.74	-	.	ID=Py17XNL_0201013.1-3UTR1;Parent=Py17XNL_0201013.1;Name=Py17XNL_0201013.1-3UTR1;transcript_id=Py17XNL_0201013.1;gene_name=PIR protein;locus_tag=Py17XNL_0201013
Py17XNL_02	AUGUSTUS	exon	113192	113355	.	-	.	ID=Py17XNL_0201013.1-exon1;Parent=Py17XNL_0201013.1;Name=Py17XNL_0201013.1-exon1;transcript_id=Py17XNL_0201013.1;gene_name=PIR protein;locus_tag=Py17XNL_0201013;protein_id=Py17XNL_0201013.1-p1;product=PIR protein
Py17XNL_02	AUGUSTUS	stop_codon	113269	113271	.	-	0	ID=Py17XNL_0201013.1-stop1;Parent=Py17XNL_0201013.1;Name=Py17XNL_0201013.1-stop1;transcript_id=Py17XNL_0201013.1;gene_name=PIR protein;locus_tag=Py17XNL_0201013
Py17XNL_02	AUGUSTUS	CDS	113269	113355	1	-	0	ID=Py17XNL_0201013.1-CDS1;Parent=Py17XNL_0201013.1;Name=Py17XNL_0201013.1-p1;transcript_id=Py17XNL_0201013.1;gene_name=PIR protein;locus_tag=Py17XNL_0201013;protein_id=Py17XNL_0201013.1-p1;product=PIR protein
Py17XNL_02	AUGUSTUS	intron	113356	113461	1	-	.	ID=Py17XNL_0201013.1-intron1;Parent=Py17XNL_0201013.1;Name=Py17XNL_0201013.1-intron1;transcript_id=Py17XNL_0201013.1;gene_name=PIR protein;locus_tag=Py17XNL_0201013
Py17XNL_02	AUGUSTUS	CDS	113462	114244	1	-	0	ID=Py17XNL_0201013.1-CDS2;Parent=Py17XNL_0201013.1;Name=Py17XNL_0201013.1-p1;transcript_id=Py17XNL_0201013.1;gene_name=PIR protein;locus_tag=Py17XNL_0201013;protein_id=Py17XNL_0201013.1-p1;product=PIR protein
Py17XNL_02	AUGUSTUS	exon	113462	114244	.	-	.	ID=Py17XNL_0201013.1-exon2;Parent=Py17XNL_0201013.1;Name=Py17XNL_0201013.1-exon2;transcript_id=Py17XNL_0201013.1;gene_name=PIR protein;locus_tag=Py17XNL_0201013;protein_id=Py17XNL_0201013.1-p1;product=PIR protein
Py17XNL_02	AUGUSTUS	intron	114245	114376	1	-	.	ID=Py17XNL_0201013.1-intron2;Parent=Py17XNL_0201013.1;Name=Py17XNL_0201013.1-intron2;transcript_id=Py17XNL_0201013.1;gene_name=PIR protein;locus_tag=Py17XNL_0201013
Py17XNL_02	AUGUSTUS	CDS	114377	114391	1	-	0	ID=Py17XNL_0201013.1-CDS3;Parent=Py17XNL_0201013.1;Name=Py17XNL_0201013.1-p1;transcript_id=Py17XNL_0201013.1;gene_name=PIR protein;locus_tag=Py17XNL_0201013;protein_id=Py17XNL_0201013.1-p1;product=PIR protein
Py17XNL_02	AUGUSTUS	exon	114377	114500	.	-	.	ID=Py17XNL_0201013.1-exon3;Parent=Py17XNL_0201013.1;Name=Py17XNL_0201013.1-exon3;transcript_id=Py17XNL_0201013.1;gene_name=PIR protein;locus_tag=Py17XNL_0201013;protein_id=Py17XNL_0201013.1-p1;product=PIR protein
Py17XNL_02	AUGUSTUS	start_codon	114389	114391	.	-	0	ID=Py17XNL_0201013.1-start1;Parent=Py17XNL_0201013.1;Name=Py17XNL_0201013.1-start1;transcript_id=Py17XNL_0201013.1;gene_name=PIR protein;locus_tag=Py17XNL_0201013
Py17XNL_02	AUGUSTUS	five_prime_UTR	114392	114500	1	-	.	ID=Py17XNL_0201013.1-5UTR1;Parent=Py17XNL_0201013.1;Name=Py17XNL_0201013.1-5UTR1;transcript_id=Py17XNL_0201013.1;gene_name=PIR protein;locus_tag=Py17XNL_0201013
Py17XNL_02	AUGUSTUS	five_prime_UTR	114613	114795	0.59	-	.	ID=Py17XNL_0201013.1-5UTR2;Parent=Py17XNL_0201013.1;Name=Py17XNL_0201013.1-5UTR2;transcript_id=Py17XNL_0201013.1;gene_name=PIR protein;locus_tag=Py17XNL_0201013
Py17XNL_02	AUGUSTUS	exon	114613	114795	.	-	.	ID=Py17XNL_0201013.1-exon4;Parent=Py17XNL_0201013.1;Name=Py17XNL_0201013.1-exon4;transcript_id=Py17XNL_0201013.1;gene_name=PIR protein;locus_tag=Py17XNL_0201013;protein_id=Py17XNL_0201013.1-p1;product=PIR protein
Py17XNL_02	AUGUSTUS	transcription_start_site	114795	114795	.	-	.	ID=Py17XNL_0201013.1-tss1;Parent=Py17XNL_0201013.1;Name=Py17XNL_0201013.1-tss1;transcript_id=Py17XNL_0201013.1;gene_name=PIR protein;locus_tag=Py17XNL_0201013
###
Py17XNL_02	AUGUSTUS	gene	117413	118595	0.09	-	.	ID=Py17XNL_0201014;gene_id=Py17XNL_0201014;gene_name=Py17XNL_0201014;Name=fam-b protein;best_match=PY17X_0200871.1-p1;query_coverage=99.0;percentage_identity=100.0;locus_tag=Py17XNL_0201014
Py17XNL_02	AUGUSTUS	mRNA	117413	118595	0.09	-	.	ID=Py17XNL_0201014.1;Parent=Py17XNL_0201014;transcript_id=Py17XNL_0201014.1;gene_name=Py17XNL_0201014;Name=fam-b protein.1;best_match=PY17X_0200871.1-p1;query_coverage=99.0;percentage_identity=100.0;locus_tag=Py17XNL_0201014;protein_id=Py17XNL_0201014.1-p1;product=fam-b protein
Py17XNL_02	AUGUSTUS	transcription_end_site	117413	117413	.	-	.	ID=Py17XNL_0201014.1-tts1;Parent=Py17XNL_0201014.1;Name=Py17XNL_0201014.1-tts1;transcript_id=Py17XNL_0201014.1;gene_name=fam-b protein;locus_tag=Py17XNL_0201014
Py17XNL_02	AUGUSTUS	three_prime_UTR	117413	117560	0.19	-	.	ID=Py17XNL_0201014.1-3UTR1;Parent=Py17XNL_0201014.1;Name=Py17XNL_0201014.1-3UTR1;transcript_id=Py17XNL_0201014.1;gene_name=fam-b protein;locus_tag=Py17XNL_0201014
Py17XNL_02	AUGUSTUS	exon	117413	118046	.	-	.	ID=Py17XNL_0201014.1-exon1;Parent=Py17XNL_0201014.1;Name=Py17XNL_0201014.1-exon1;transcript_id=Py17XNL_0201014.1;gene_name=fam-b protein;locus_tag=Py17XNL_0201014;protein_id=Py17XNL_0201014.1-p1;product=fam-b protein
Py17XNL_02	AUGUSTUS	stop_codon	117561	117563	.	-	0	ID=Py17XNL_0201014.1-stop1;Parent=Py17XNL_0201014.1;Name=Py17XNL_0201014.1-stop1;transcript_id=Py17XNL_0201014.1;gene_name=fam-b protein;locus_tag=Py17XNL_0201014
Py17XNL_02	AUGUSTUS	CDS	117561	118046	1	-	0	ID=Py17XNL_0201014.1-CDS1;Parent=Py17XNL_0201014.1;Name=Py17XNL_0201014.1-p1;transcript_id=Py17XNL_0201014.1;gene_name=fam-b protein;locus_tag=Py17XNL_0201014;protein_id=Py17XNL_0201014.1-p1;product=fam-b protein
Py17XNL_02	AUGUSTUS	intron	118047	118218	1	-	.	ID=Py17XNL_0201014.1-intron1;Parent=Py17XNL_0201014.1;Name=Py17XNL_0201014.1-intron1;transcript_id=Py17XNL_0201014.1;gene_name=fam-b protein;locus_tag=Py17XNL_0201014
Py17XNL_02	AUGUSTUS	CDS	118219	118287	1	-	0	ID=Py17XNL_0201014.1-CDS2;Parent=Py17XNL_0201014.1;Name=Py17XNL_0201014.1-p1;transcript_id=Py17XNL_0201014.1;gene_name=fam-b protein;locus_tag=Py17XNL_0201014;protein_id=Py17XNL_0201014.1-p1;product=fam-b protein
Py17XNL_02	AUGUSTUS	exon	118219	118595	.	-	.	ID=Py17XNL_0201014.1-exon2;Parent=Py17XNL_0201014.1;Name=Py17XNL_0201014.1-exon2;transcript_id=Py17XNL_0201014.1;gene_name=fam-b protein;locus_tag=Py17XNL_0201014;protein_id=Py17XNL_0201014.1-p1;product=fam-b protein
Py17XNL_02	AUGUSTUS	start_codon	118285	118287	.	-	0	ID=Py17XNL_0201014.1-start1;Parent=Py17XNL_0201014.1;Name=Py17XNL_0201014.1-start1;transcript_id=Py17XNL_0201014.1;gene_name=fam-b protein;locus_tag=Py17XNL_0201014
Py17XNL_02	AUGUSTUS	five_prime_UTR	118288	118595	0.53	-	.	ID=Py17XNL_0201014.1-5UTR1;Parent=Py17XNL_0201014.1;Name=Py17XNL_0201014.1-5UTR1;transcript_id=Py17XNL_0201014.1;gene_name=fam-b protein;locus_tag=Py17XNL_0201014
Py17XNL_02	AUGUSTUS	transcription_start_site	118595	118595	.	-	.	ID=Py17XNL_0201014.1-tss1;Parent=Py17XNL_0201014.1;Name=Py17XNL_0201014.1-tss1;transcript_id=Py17XNL_0201014.1;gene_name=fam-b protein;locus_tag=Py17XNL_0201014
###
Py17XNL_02	AUGUSTUS	gene	120518	121765	0.57	-	.	ID=Py17XNL_0201015;gene_id=Py17XNL_0201015;gene_name=Py17XNL_0201015;Name=PIR protein;best_match=PY17X_0200901.1-p1;query_coverage=99.0;percentage_identity=100.0;locus_tag=Py17XNL_0201015
Py17XNL_02	AUGUSTUS	mRNA	120518	121765	0.57	-	.	ID=Py17XNL_0201015.1;Parent=Py17XNL_0201015;transcript_id=Py17XNL_0201015.1;gene_name=Py17XNL_0201015;Name=PIR protein.1;best_match=PY17X_0200901.1-p1;query_coverage=99.0;percentage_identity=100.0;locus_tag=Py17XNL_0201015;protein_id=Py17XNL_0201015.1-p1;product=PIR protein
Py17XNL_02	AUGUSTUS	transcription_end_site	120518	120518	.	-	.	ID=Py17XNL_0201015.1-tts1;Parent=Py17XNL_0201015.1;Name=Py17XNL_0201015.1-tts1;transcript_id=Py17XNL_0201015.1;gene_name=PIR protein;locus_tag=Py17XNL_0201015
Py17XNL_02	AUGUSTUS	three_prime_UTR	120518	120551	0.58	-	.	ID=Py17XNL_0201015.1-3UTR1;Parent=Py17XNL_0201015.1;Name=Py17XNL_0201015.1-3UTR1;transcript_id=Py17XNL_0201015.1;gene_name=PIR protein;locus_tag=Py17XNL_0201015
Py17XNL_02	AUGUSTUS	exon	120518	120620	.	-	.	ID=Py17XNL_0201015.1-exon1;Parent=Py17XNL_0201015.1;Name=Py17XNL_0201015.1-exon1;transcript_id=Py17XNL_0201015.1;gene_name=PIR protein;locus_tag=Py17XNL_0201015;protein_id=Py17XNL_0201015.1-p1;product=PIR protein
Py17XNL_02	AUGUSTUS	stop_codon	120552	120554	.	-	0	ID=Py17XNL_0201015.1-stop1;Parent=Py17XNL_0201015.1;Name=Py17XNL_0201015.1-stop1;transcript_id=Py17XNL_0201015.1;gene_name=PIR protein;locus_tag=Py17XNL_0201015
Py17XNL_02	AUGUSTUS	CDS	120552	120620	1	-	0	ID=Py17XNL_0201015.1-CDS1;Parent=Py17XNL_0201015.1;Name=Py17XNL_0201015.1-p1;transcript_id=Py17XNL_0201015.1;gene_name=PIR protein;locus_tag=Py17XNL_0201015;protein_id=Py17XNL_0201015.1-p1;product=PIR protein
Py17XNL_02	AUGUSTUS	intron	120621	120710	1	-	.	ID=Py17XNL_0201015.1-intron1;Parent=Py17XNL_0201015.1;Name=Py17XNL_0201015.1-intron1;transcript_id=Py17XNL_0201015.1;gene_name=PIR protein;locus_tag=Py17XNL_0201015
Py17XNL_02	AUGUSTUS	CDS	120711	121592	0.99	-	0	ID=Py17XNL_0201015.1-CDS2;Parent=Py17XNL_0201015.1;Name=Py17XNL_0201015.1-p1;transcript_id=Py17XNL_0201015.1;gene_name=PIR protein;locus_tag=Py17XNL_0201015;protein_id=Py17XNL_0201015.1-p1;product=PIR protein
Py17XNL_02	AUGUSTUS	exon	120711	121592	.	-	.	ID=Py17XNL_0201015.1-exon2;Parent=Py17XNL_0201015.1;Name=Py17XNL_0201015.1-exon2;transcript_id=Py17XNL_0201015.1;gene_name=PIR protein;locus_tag=Py17XNL_0201015;protein_id=Py17XNL_0201015.1-p1;product=PIR protein
Py17XNL_02	AUGUSTUS	intron	121593	121729	0.99	-	.	ID=Py17XNL_0201015.1-intron2;Parent=Py17XNL_0201015.1;Name=Py17XNL_0201015.1-intron2;transcript_id=Py17XNL_0201015.1;gene_name=PIR protein;locus_tag=Py17XNL_0201015
Py17XNL_02	AUGUSTUS	CDS	121730	121744	1	-	0	ID=Py17XNL_0201015.1-CDS3;Parent=Py17XNL_0201015.1;Name=Py17XNL_0201015.1-p1;transcript_id=Py17XNL_0201015.1;gene_name=PIR protein;locus_tag=Py17XNL_0201015;protein_id=Py17XNL_0201015.1-p1;product=PIR protein
Py17XNL_02	AUGUSTUS	exon	121730	121765	.	-	.	ID=Py17XNL_0201015.1-exon3;Parent=Py17XNL_0201015.1;Name=Py17XNL_0201015.1-exon3;transcript_id=Py17XNL_0201015.1;gene_name=PIR protein;locus_tag=Py17XNL_0201015;protein_id=Py17XNL_0201015.1-p1;product=PIR protein
Py17XNL_02	AUGUSTUS	start_codon	121742	121744	.	-	0	ID=Py17XNL_0201015.1-start1;Parent=Py17XNL_0201015.1;Name=Py17XNL_0201015.1-start1;transcript_id=Py17XNL_0201015.1;gene_name=PIR protein;locus_tag=Py17XNL_0201015
Py17XNL_02	AUGUSTUS	five_prime_UTR	121745	121765	0.99	-	.	ID=Py17XNL_0201015.1-5UTR1;Parent=Py17XNL_0201015.1;Name=Py17XNL_0201015.1-5UTR1;transcript_id=Py17XNL_0201015.1;gene_name=PIR protein;locus_tag=Py17XNL_0201015
Py17XNL_02	AUGUSTUS	transcription_start_site	121765	121765	.	-	.	ID=Py17XNL_0201015.1-tss1;Parent=Py17XNL_0201015.1;Name=Py17XNL_0201015.1-tss1;transcript_id=Py17XNL_0201015.1;gene_name=PIR protein;locus_tag=Py17XNL_0201015
###
Py17XNL_02	AUGUSTUS	gene	124070	125225	0.13	-	.	ID=Py17XNL_0201016;gene_id=Py17XNL_0201016;gene_name=Py17XNL_0201016;Name=PIR protein;best_match=PY17X_0200931.1-p1;query_coverage=99.0;percentage_identity=100.0;locus_tag=Py17XNL_0201016
Py17XNL_02	AUGUSTUS	mRNA	124070	125225	0.13	-	.	ID=Py17XNL_0201016.1;Parent=Py17XNL_0201016;transcript_id=Py17XNL_0201016.1;gene_name=Py17XNL_0201016;Name=PIR protein.1;best_match=PY17X_0200931.1-p1;query_coverage=99.0;percentage_identity=100.0;locus_tag=Py17XNL_0201016;protein_id=Py17XNL_0201016.1-p1;product=PIR protein
Py17XNL_02	AUGUSTUS	transcription_end_site	124070	124070	.	-	.	ID=Py17XNL_0201016.1-tts1;Parent=Py17XNL_0201016.1;Name=Py17XNL_0201016.1-tts1;transcript_id=Py17XNL_0201016.1;gene_name=PIR protein;locus_tag=Py17XNL_0201016
Py17XNL_02	AUGUSTUS	three_prime_UTR	124070	124126	0.4	-	.	ID=Py17XNL_0201016.1-3UTR1;Parent=Py17XNL_0201016.1;Name=Py17XNL_0201016.1-3UTR1;transcript_id=Py17XNL_0201016.1;gene_name=PIR protein;locus_tag=Py17XNL_0201016
Py17XNL_02	AUGUSTUS	exon	124070	124213	.	-	.	ID=Py17XNL_0201016.1-exon1;Parent=Py17XNL_0201016.1;Name=Py17XNL_0201016.1-exon1;transcript_id=Py17XNL_0201016.1;gene_name=PIR protein;locus_tag=Py17XNL_0201016;protein_id=Py17XNL_0201016.1-p1;product=PIR protein
Py17XNL_02	AUGUSTUS	stop_codon	124127	124129	.	-	0	ID=Py17XNL_0201016.1-stop1;Parent=Py17XNL_0201016.1;Name=Py17XNL_0201016.1-stop1;transcript_id=Py17XNL_0201016.1;gene_name=PIR protein;locus_tag=Py17XNL_0201016
Py17XNL_02	AUGUSTUS	CDS	124127	124213	1	-	0	ID=Py17XNL_0201016.1-CDS1;Parent=Py17XNL_0201016.1;Name=Py17XNL_0201016.1-p1;transcript_id=Py17XNL_0201016.1;gene_name=PIR protein;locus_tag=Py17XNL_0201016;protein_id=Py17XNL_0201016.1-p1;product=PIR protein
Py17XNL_02	AUGUSTUS	intron	124214	124302	1	-	.	ID=Py17XNL_0201016.1-intron1;Parent=Py17XNL_0201016.1;Name=Py17XNL_0201016.1-intron1;transcript_id=Py17XNL_0201016.1;gene_name=PIR protein;locus_tag=Py17XNL_0201016
Py17XNL_02	AUGUSTUS	CDS	124303	125079	1	-	0	ID=Py17XNL_0201016.1-CDS2;Parent=Py17XNL_0201016.1;Name=Py17XNL_0201016.1-p1;transcript_id=Py17XNL_0201016.1;gene_name=PIR protein;locus_tag=Py17XNL_0201016;protein_id=Py17XNL_0201016.1-p1;product=PIR protein
Py17XNL_02	AUGUSTUS	exon	124303	125079	.	-	.	ID=Py17XNL_0201016.1-exon2;Parent=Py17XNL_0201016.1;Name=Py17XNL_0201016.1-exon2;transcript_id=Py17XNL_0201016.1;gene_name=PIR protein;locus_tag=Py17XNL_0201016;protein_id=Py17XNL_0201016.1-p1;product=PIR protein
Py17XNL_02	AUGUSTUS	intron	125080	125187	1	-	.	ID=Py17XNL_0201016.1-intron2;Parent=Py17XNL_0201016.1;Name=Py17XNL_0201016.1-intron2;transcript_id=Py17XNL_0201016.1;gene_name=PIR protein;locus_tag=Py17XNL_0201016
Py17XNL_02	AUGUSTUS	CDS	125188	125202	1	-	0	ID=Py17XNL_0201016.1-CDS3;Parent=Py17XNL_0201016.1;Name=Py17XNL_0201016.1-p1;transcript_id=Py17XNL_0201016.1;gene_name=PIR protein;locus_tag=Py17XNL_0201016;protein_id=Py17XNL_0201016.1-p1;product=PIR protein
Py17XNL_02	AUGUSTUS	exon	125188	125225	.	-	.	ID=Py17XNL_0201016.1-exon3;Parent=Py17XNL_0201016.1;Name=Py17XNL_0201016.1-exon3;transcript_id=Py17XNL_0201016.1;gene_name=PIR protein;locus_tag=Py17XNL_0201016;protein_id=Py17XNL_0201016.1-p1;product=PIR protein
Py17XNL_02	AUGUSTUS	start_codon	125200	125202	.	-	0	ID=Py17XNL_0201016.1-start1;Parent=Py17XNL_0201016.1;Name=Py17XNL_0201016.1-start1;transcript_id=Py17XNL_0201016.1;gene_name=PIR protein;locus_tag=Py17XNL_0201016
Py17XNL_02	AUGUSTUS	five_prime_UTR	125203	125225	0.26	-	.	ID=Py17XNL_0201016.1-5UTR1;Parent=Py17XNL_0201016.1;Name=Py17XNL_0201016.1-5UTR1;transcript_id=Py17XNL_0201016.1;gene_name=PIR protein;locus_tag=Py17XNL_0201016
Py17XNL_02	AUGUSTUS	transcription_start_site	125225	125225	.	-	.	ID=Py17XNL_0201016.1-tss1;Parent=Py17XNL_0201016.1;Name=Py17XNL_0201016.1-tss1;transcript_id=Py17XNL_0201016.1;gene_name=PIR protein;locus_tag=Py17XNL_0201016
###
Py17XNL_02	AUGUSTUS	gene	127745	129075	0.26	-	.	ID=Py17XNL_0201017;gene_id=Py17XNL_0201017;gene_name=Py17XNL_0201017;Name=PIR protein;best_match=PY17X_0200961.1-p1;query_coverage=99.0;percentage_identity=100.0;locus_tag=Py17XNL_0201017
Py17XNL_02	AUGUSTUS	mRNA	127745	129075	0.26	-	.	ID=Py17XNL_0201017.1;Parent=Py17XNL_0201017;transcript_id=Py17XNL_0201017.1;gene_name=Py17XNL_0201017;Name=PIR protein.1;best_match=PY17X_0200961.1-p1;query_coverage=99.0;percentage_identity=100.0;locus_tag=Py17XNL_0201017;protein_id=Py17XNL_0201017.1-p1;product=PIR protein
Py17XNL_02	AUGUSTUS	transcription_end_site	127745	127745	.	-	.	ID=Py17XNL_0201017.1-tts1;Parent=Py17XNL_0201017.1;Name=Py17XNL_0201017.1-tts1;transcript_id=Py17XNL_0201017.1;gene_name=PIR protein;locus_tag=Py17XNL_0201017
Py17XNL_02	AUGUSTUS	three_prime_UTR	127745	127801	0.63	-	.	ID=Py17XNL_0201017.1-3UTR1;Parent=Py17XNL_0201017.1;Name=Py17XNL_0201017.1-3UTR1;transcript_id=Py17XNL_0201017.1;gene_name=PIR protein;locus_tag=Py17XNL_0201017
Py17XNL_02	AUGUSTUS	exon	127745	127888	.	-	.	ID=Py17XNL_0201017.1-exon1;Parent=Py17XNL_0201017.1;Name=Py17XNL_0201017.1-exon1;transcript_id=Py17XNL_0201017.1;gene_name=PIR protein;locus_tag=Py17XNL_0201017;protein_id=Py17XNL_0201017.1-p1;product=PIR protein
Py17XNL_02	AUGUSTUS	stop_codon	127802	127804	.	-	0	ID=Py17XNL_0201017.1-stop1;Parent=Py17XNL_0201017.1;Name=Py17XNL_0201017.1-stop1;transcript_id=Py17XNL_0201017.1;gene_name=PIR protein;locus_tag=Py17XNL_0201017
Py17XNL_02	AUGUSTUS	CDS	127802	127888	1	-	0	ID=Py17XNL_0201017.1-CDS1;Parent=Py17XNL_0201017.1;Name=Py17XNL_0201017.1-p1;transcript_id=Py17XNL_0201017.1;gene_name=PIR protein;locus_tag=Py17XNL_0201017;protein_id=Py17XNL_0201017.1-p1;product=PIR protein
Py17XNL_02	AUGUSTUS	intron	127889	127975	1	-	.	ID=Py17XNL_0201017.1-intron1;Parent=Py17XNL_0201017.1;Name=Py17XNL_0201017.1-intron1;transcript_id=Py17XNL_0201017.1;gene_name=PIR protein;locus_tag=Py17XNL_0201017
Py17XNL_02	AUGUSTUS	CDS	127976	128902	1	-	0	ID=Py17XNL_0201017.1-CDS2;Parent=Py17XNL_0201017.1;Name=Py17XNL_0201017.1-p1;transcript_id=Py17XNL_0201017.1;gene_name=PIR protein;locus_tag=Py17XNL_0201017;protein_id=Py17XNL_0201017.1-p1;product=PIR protein
Py17XNL_02	AUGUSTUS	exon	127976	128902	.	-	.	ID=Py17XNL_0201017.1-exon2;Parent=Py17XNL_0201017.1;Name=Py17XNL_0201017.1-exon2;transcript_id=Py17XNL_0201017.1;gene_name=PIR protein;locus_tag=Py17XNL_0201017;protein_id=Py17XNL_0201017.1-p1;product=PIR protein
Py17XNL_02	AUGUSTUS	intron	128903	129035	1	-	.	ID=Py17XNL_0201017.1-intron2;Parent=Py17XNL_0201017.1;Name=Py17XNL_0201017.1-intron2;transcript_id=Py17XNL_0201017.1;gene_name=PIR protein;locus_tag=Py17XNL_0201017
Py17XNL_02	AUGUSTUS	CDS	129036	129050	1	-	0	ID=Py17XNL_0201017.1-CDS3;Parent=Py17XNL_0201017.1;Name=Py17XNL_0201017.1-p1;transcript_id=Py17XNL_0201017.1;gene_name=PIR protein;locus_tag=Py17XNL_0201017;protein_id=Py17XNL_0201017.1-p1;product=PIR protein
Py17XNL_02	AUGUSTUS	exon	129036	129075	.	-	.	ID=Py17XNL_0201017.1-exon3;Parent=Py17XNL_0201017.1;Name=Py17XNL_0201017.1-exon3;transcript_id=Py17XNL_0201017.1;gene_name=PIR protein;locus_tag=Py17XNL_0201017;protein_id=Py17XNL_0201017.1-p1;product=PIR protein
Py17XNL_02	AUGUSTUS	start_codon	129048	129050	.	-	0	ID=Py17XNL_0201017.1-start1;Parent=Py17XNL_0201017.1;Name=Py17XNL_0201017.1-start1;transcript_id=Py17XNL_0201017.1;gene_name=PIR protein;locus_tag=Py17XNL_0201017
Py17XNL_02	AUGUSTUS	five_prime_UTR	129051	129075	0.41	-	.	ID=Py17XNL_0201017.1-5UTR1;Parent=Py17XNL_0201017.1;Name=Py17XNL_0201017.1-5UTR1;transcript_id=Py17XNL_0201017.1;gene_name=PIR protein;locus_tag=Py17XNL_0201017
Py17XNL_02	AUGUSTUS	transcription_start_site	129075	129075	.	-	.	ID=Py17XNL_0201017.1-tss1;Parent=Py17XNL_0201017.1;Name=Py17XNL_0201017.1-tss1;transcript_id=Py17XNL_0201017.1;gene_name=PIR protein;locus_tag=Py17XNL_0201017
###
Py17XNL_02	AUGUSTUS	gene	131366	132545	0.37	-	.	ID=Py17XNL_0201018;gene_id=Py17XNL_0201018;gene_name=Py17XNL_0201018;Name=PIR protein;best_match=PY17X_0200991.1-p1;query_coverage=99.0;percentage_identity=100.0;locus_tag=Py17XNL_0201018
Py17XNL_02	AUGUSTUS	mRNA	131366	132545	0.37	-	.	ID=Py17XNL_0201018.1;Parent=Py17XNL_0201018;transcript_id=Py17XNL_0201018.1;gene_name=Py17XNL_0201018;Name=PIR protein.1;best_match=PY17X_0200991.1-p1;query_coverage=99.0;percentage_identity=100.0;locus_tag=Py17XNL_0201018;protein_id=Py17XNL_0201018.1-p1;product=PIR protein
Py17XNL_02	AUGUSTUS	transcription_end_site	131366	131366	.	-	.	ID=Py17XNL_0201018.1-tts1;Parent=Py17XNL_0201018.1;Name=Py17XNL_0201018.1-tts1;transcript_id=Py17XNL_0201018.1;gene_name=PIR protein;locus_tag=Py17XNL_0201018
Py17XNL_02	AUGUSTUS	three_prime_UTR	131366	131422	0.53	-	.	ID=Py17XNL_0201018.1-3UTR1;Parent=Py17XNL_0201018.1;Name=Py17XNL_0201018.1-3UTR1;transcript_id=Py17XNL_0201018.1;gene_name=PIR protein;locus_tag=Py17XNL_0201018
Py17XNL_02	AUGUSTUS	exon	131366	131509	.	-	.	ID=Py17XNL_0201018.1-exon1;Parent=Py17XNL_0201018.1;Name=Py17XNL_0201018.1-exon1;transcript_id=Py17XNL_0201018.1;gene_name=PIR protein;locus_tag=Py17XNL_0201018;protein_id=Py17XNL_0201018.1-p1;product=PIR protein
Py17XNL_02	AUGUSTUS	stop_codon	131423	131425	.	-	0	ID=Py17XNL_0201018.1-stop1;Parent=Py17XNL_0201018.1;Name=Py17XNL_0201018.1-stop1;transcript_id=Py17XNL_0201018.1;gene_name=PIR protein;locus_tag=Py17XNL_0201018
Py17XNL_02	AUGUSTUS	CDS	131423	131509	1	-	0	ID=Py17XNL_0201018.1-CDS1;Parent=Py17XNL_0201018.1;Name=Py17XNL_0201018.1-p1;transcript_id=Py17XNL_0201018.1;gene_name=PIR protein;locus_tag=Py17XNL_0201018;protein_id=Py17XNL_0201018.1-p1;product=PIR protein
Py17XNL_02	AUGUSTUS	intron	131510	131591	1	-	.	ID=Py17XNL_0201018.1-intron1;Parent=Py17XNL_0201018.1;Name=Py17XNL_0201018.1-intron1;transcript_id=Py17XNL_0201018.1;gene_name=PIR protein;locus_tag=Py17XNL_0201018
Py17XNL_02	AUGUSTUS	CDS	131592	132371	1	-	0	ID=Py17XNL_0201018.1-CDS2;Parent=Py17XNL_0201018.1;Name=Py17XNL_0201018.1-p1;transcript_id=Py17XNL_0201018.1;gene_name=PIR protein;locus_tag=Py17XNL_0201018;protein_id=Py17XNL_0201018.1-p1;product=PIR protein
Py17XNL_02	AUGUSTUS	exon	131592	132371	.	-	.	ID=Py17XNL_0201018.1-exon2;Parent=Py17XNL_0201018.1;Name=Py17XNL_0201018.1-exon2;transcript_id=Py17XNL_0201018.1;gene_name=PIR protein;locus_tag=Py17XNL_0201018;protein_id=Py17XNL_0201018.1-p1;product=PIR protein
Py17XNL_02	AUGUSTUS	intron	132372	132508	1	-	.	ID=Py17XNL_0201018.1-intron2;Parent=Py17XNL_0201018.1;Name=Py17XNL_0201018.1-intron2;transcript_id=Py17XNL_0201018.1;gene_name=PIR protein;locus_tag=Py17XNL_0201018
Py17XNL_02	AUGUSTUS	CDS	132509	132523	1	-	0	ID=Py17XNL_0201018.1-CDS3;Parent=Py17XNL_0201018.1;Name=Py17XNL_0201018.1-p1;transcript_id=Py17XNL_0201018.1;gene_name=PIR protein;locus_tag=Py17XNL_0201018;protein_id=Py17XNL_0201018.1-p1;product=PIR protein
Py17XNL_02	AUGUSTUS	exon	132509	132545	.	-	.	ID=Py17XNL_0201018.1-exon3;Parent=Py17XNL_0201018.1;Name=Py17XNL_0201018.1-exon3;transcript_id=Py17XNL_0201018.1;gene_name=PIR protein;locus_tag=Py17XNL_0201018;protein_id=Py17XNL_0201018.1-p1;product=PIR protein
Py17XNL_02	AUGUSTUS	start_codon	132521	132523	.	-	0	ID=Py17XNL_0201018.1-start1;Parent=Py17XNL_0201018.1;Name=Py17XNL_0201018.1-start1;transcript_id=Py17XNL_0201018.1;gene_name=PIR protein;locus_tag=Py17XNL_0201018
Py17XNL_02	AUGUSTUS	five_prime_UTR	132524	132545	0.67	-	.	ID=Py17XNL_0201018.1-5UTR1;Parent=Py17XNL_0201018.1;Name=Py17XNL_0201018.1-5UTR1;transcript_id=Py17XNL_0201018.1;gene_name=PIR protein;locus_tag=Py17XNL_0201018
Py17XNL_02	AUGUSTUS	transcription_start_site	132545	132545	.	-	.	ID=Py17XNL_0201018.1-tss1;Parent=Py17XNL_0201018.1;Name=Py17XNL_0201018.1-tss1;transcript_id=Py17XNL_0201018.1;gene_name=PIR protein;locus_tag=Py17XNL_0201018
###
Py17XNL_02	AUGUSTUS	gene	134958	137315	0.13	-	.	ID=Py17XNL_0201019;gene_id=Py17XNL_0201019;gene_name=Py17XNL_0201019;Name=PIR protein;best_match=PY17X_0201051.1-p1;query_coverage=92.0;percentage_identity=96.763;locus_tag=Py17XNL_0201019
Py17XNL_02	AUGUSTUS	mRNA	134958	137315	0.13	-	.	ID=Py17XNL_0201019.1;Parent=Py17XNL_0201019;transcript_id=Py17XNL_0201019.1;gene_name=Py17XNL_0201019;Name=PIR protein.1;best_match=PY17X_0201051.1-p1;query_coverage=92.0;percentage_identity=96.763;locus_tag=Py17XNL_0201019;protein_id=Py17XNL_0201019.1-p1;product=PIR protein
Py17XNL_02	AUGUSTUS	transcription_end_site	134958	134958	.	-	.	ID=Py17XNL_0201019.1-tts1;Parent=Py17XNL_0201019.1;Name=Py17XNL_0201019.1-tts1;transcript_id=Py17XNL_0201019.1;gene_name=PIR protein;locus_tag=Py17XNL_0201019
Py17XNL_02	AUGUSTUS	three_prime_UTR	134958	134984	0.7	-	.	ID=Py17XNL_0201019.1-3UTR1;Parent=Py17XNL_0201019.1;Name=Py17XNL_0201019.1-3UTR1;transcript_id=Py17XNL_0201019.1;gene_name=PIR protein;locus_tag=Py17XNL_0201019
Py17XNL_02	AUGUSTUS	exon	134958	135089	.	-	.	ID=Py17XNL_0201019.1-exon1;Parent=Py17XNL_0201019.1;Name=Py17XNL_0201019.1-exon1;transcript_id=Py17XNL_0201019.1;gene_name=PIR protein;locus_tag=Py17XNL_0201019;protein_id=Py17XNL_0201019.1-p1;product=PIR protein
Py17XNL_02	AUGUSTUS	stop_codon	134985	134987	.	-	0	ID=Py17XNL_0201019.1-stop1;Parent=Py17XNL_0201019.1;Name=Py17XNL_0201019.1-stop1;transcript_id=Py17XNL_0201019.1;gene_name=PIR protein;locus_tag=Py17XNL_0201019
Py17XNL_02	AUGUSTUS	CDS	134985	135089	0.96	-	0	ID=Py17XNL_0201019.1-CDS1;Parent=Py17XNL_0201019.1;Name=Py17XNL_0201019.1-p1;transcript_id=Py17XNL_0201019.1;gene_name=PIR protein;locus_tag=Py17XNL_0201019;protein_id=Py17XNL_0201019.1-p1;product=PIR protein
Py17XNL_02	AUGUSTUS	intron	135090	135204	0.66	-	.	ID=Py17XNL_0201019.1-intron1;Parent=Py17XNL_0201019.1;Name=Py17XNL_0201019.1-intron1;transcript_id=Py17XNL_0201019.1;gene_name=PIR protein;locus_tag=Py17XNL_0201019
Py17XNL_02	AUGUSTUS	CDS	135205	135987	0.69	-	0	ID=Py17XNL_0201019.1-CDS2;Parent=Py17XNL_0201019.1;Name=Py17XNL_0201019.1-p1;transcript_id=Py17XNL_0201019.1;gene_name=PIR protein;locus_tag=Py17XNL_0201019;protein_id=Py17XNL_0201019.1-p1;product=PIR protein
Py17XNL_02	AUGUSTUS	exon	135205	135987	.	-	.	ID=Py17XNL_0201019.1-exon2;Parent=Py17XNL_0201019.1;Name=Py17XNL_0201019.1-exon2;transcript_id=Py17XNL_0201019.1;gene_name=PIR protein;locus_tag=Py17XNL_0201019;protein_id=Py17XNL_0201019.1-p1;product=PIR protein
Py17XNL_02	AUGUSTUS	intron	135988	136093	1	-	.	ID=Py17XNL_0201019.1-intron2;Parent=Py17XNL_0201019.1;Name=Py17XNL_0201019.1-intron2;transcript_id=Py17XNL_0201019.1;gene_name=PIR protein;locus_tag=Py17XNL_0201019
Py17XNL_02	AUGUSTUS	CDS	136094	136108	1	-	0	ID=Py17XNL_0201019.1-CDS3;Parent=Py17XNL_0201019.1;Name=Py17XNL_0201019.1-p1;transcript_id=Py17XNL_0201019.1;gene_name=PIR protein;locus_tag=Py17XNL_0201019;protein_id=Py17XNL_0201019.1-p1;product=PIR protein
Py17XNL_02	AUGUSTUS	exon	136094	136133	.	-	.	ID=Py17XNL_0201019.1-exon3;Parent=Py17XNL_0201019.1;Name=Py17XNL_0201019.1-exon3;transcript_id=Py17XNL_0201019.1;gene_name=PIR protein;locus_tag=Py17XNL_0201019;protein_id=Py17XNL_0201019.1-p1;product=PIR protein
Py17XNL_02	AUGUSTUS	start_codon	136106	136108	.	-	0	ID=Py17XNL_0201019.1-start1;Parent=Py17XNL_0201019.1;Name=Py17XNL_0201019.1-start1;transcript_id=Py17XNL_0201019.1;gene_name=PIR protein;locus_tag=Py17XNL_0201019
Py17XNL_02	AUGUSTUS	five_prime_UTR	136109	136133	0.89	-	.	ID=Py17XNL_0201019.1-5UTR1;Parent=Py17XNL_0201019.1;Name=Py17XNL_0201019.1-5UTR1;transcript_id=Py17XNL_0201019.1;gene_name=PIR protein;locus_tag=Py17XNL_0201019
Py17XNL_02	AUGUSTUS	five_prime_UTR	137275	137315	0.21	-	.	ID=Py17XNL_0201019.1-5UTR2;Parent=Py17XNL_0201019.1;Name=Py17XNL_0201019.1-5UTR2;transcript_id=Py17XNL_0201019.1;gene_name=PIR protein;locus_tag=Py17XNL_0201019
Py17XNL_02	AUGUSTUS	exon	137275	137315	.	-	.	ID=Py17XNL_0201019.1-exon4;Parent=Py17XNL_0201019.1;Name=Py17XNL_0201019.1-exon4;transcript_id=Py17XNL_0201019.1;gene_name=PIR protein;locus_tag=Py17XNL_0201019;protein_id=Py17XNL_0201019.1-p1;product=PIR protein
Py17XNL_02	AUGUSTUS	transcription_start_site	137315	137315	.	-	.	ID=Py17XNL_0201019.1-tss1;Parent=Py17XNL_0201019.1;Name=Py17XNL_0201019.1-tss1;transcript_id=Py17XNL_0201019.1;gene_name=PIR protein;locus_tag=Py17XNL_0201019
###
Py17XNL_02	AUGUSTUS	gene	138362	140815	0.31	-	.	ID=Py17XNL_0201020;gene_id=Py17XNL_0201020;gene_name=Py17XNL_0201020;Name=PIR protein;best_match=PY17X_0201001.1-p1;query_coverage=99.0;percentage_identity=100.0;locus_tag=Py17XNL_0201020
Py17XNL_02	AUGUSTUS	mRNA	138362	140815	0.31	-	.	ID=Py17XNL_0201020.1;Parent=Py17XNL_0201020;transcript_id=Py17XNL_0201020.1;gene_name=Py17XNL_0201020;Name=PIR protein.1;best_match=PY17X_0201001.1-p1;query_coverage=99.0;percentage_identity=100.0;locus_tag=Py17XNL_0201020;protein_id=Py17XNL_0201020.1-p1;product=PIR protein
Py17XNL_02	AUGUSTUS	transcription_end_site	138362	138362	.	-	.	ID=Py17XNL_0201020.1-tts1;Parent=Py17XNL_0201020.1;Name=Py17XNL_0201020.1-tts1;transcript_id=Py17XNL_0201020.1;gene_name=PIR protein;locus_tag=Py17XNL_0201020
Py17XNL_02	AUGUSTUS	three_prime_UTR	138362	138419	0.43	-	.	ID=Py17XNL_0201020.1-3UTR1;Parent=Py17XNL_0201020.1;Name=Py17XNL_0201020.1-3UTR1;transcript_id=Py17XNL_0201020.1;gene_name=PIR protein;locus_tag=Py17XNL_0201020
Py17XNL_02	AUGUSTUS	exon	138362	138506	.	-	.	ID=Py17XNL_0201020.1-exon1;Parent=Py17XNL_0201020.1;Name=Py17XNL_0201020.1-exon1;transcript_id=Py17XNL_0201020.1;gene_name=PIR protein;locus_tag=Py17XNL_0201020;protein_id=Py17XNL_0201020.1-p1;product=PIR protein
Py17XNL_02	AUGUSTUS	stop_codon	138420	138422	.	-	0	ID=Py17XNL_0201020.1-stop1;Parent=Py17XNL_0201020.1;Name=Py17XNL_0201020.1-stop1;transcript_id=Py17XNL_0201020.1;gene_name=PIR protein;locus_tag=Py17XNL_0201020
Py17XNL_02	AUGUSTUS	CDS	138420	138506	1	-	0	ID=Py17XNL_0201020.1-CDS1;Parent=Py17XNL_0201020.1;Name=Py17XNL_0201020.1-p1;transcript_id=Py17XNL_0201020.1;gene_name=PIR protein;locus_tag=Py17XNL_0201020;protein_id=Py17XNL_0201020.1-p1;product=PIR protein
Py17XNL_02	AUGUSTUS	intron	138507	138592	1	-	.	ID=Py17XNL_0201020.1-intron1;Parent=Py17XNL_0201020.1;Name=Py17XNL_0201020.1-intron1;transcript_id=Py17XNL_0201020.1;gene_name=PIR protein;locus_tag=Py17XNL_0201020
Py17XNL_02	AUGUSTUS	CDS	138593	139384	1	-	0	ID=Py17XNL_0201020.1-CDS2;Parent=Py17XNL_0201020.1;Name=Py17XNL_0201020.1-p1;transcript_id=Py17XNL_0201020.1;gene_name=PIR protein;locus_tag=Py17XNL_0201020;protein_id=Py17XNL_0201020.1-p1;product=PIR protein
Py17XNL_02	AUGUSTUS	exon	138593	139384	.	-	.	ID=Py17XNL_0201020.1-exon2;Parent=Py17XNL_0201020.1;Name=Py17XNL_0201020.1-exon2;transcript_id=Py17XNL_0201020.1;gene_name=PIR protein;locus_tag=Py17XNL_0201020;protein_id=Py17XNL_0201020.1-p1;product=PIR protein
Py17XNL_02	AUGUSTUS	intron	139385	139521	1	-	.	ID=Py17XNL_0201020.1-intron2;Parent=Py17XNL_0201020.1;Name=Py17XNL_0201020.1-intron2;transcript_id=Py17XNL_0201020.1;gene_name=PIR protein;locus_tag=Py17XNL_0201020
Py17XNL_02	AUGUSTUS	CDS	139522	139536	1	-	0	ID=Py17XNL_0201020.1-CDS3;Parent=Py17XNL_0201020.1;Name=Py17XNL_0201020.1-p1;transcript_id=Py17XNL_0201020.1;gene_name=PIR protein;locus_tag=Py17XNL_0201020;protein_id=Py17XNL_0201020.1-p1;product=PIR protein
Py17XNL_02	AUGUSTUS	exon	139522	139547	.	-	.	ID=Py17XNL_0201020.1-exon3;Parent=Py17XNL_0201020.1;Name=Py17XNL_0201020.1-exon3;transcript_id=Py17XNL_0201020.1;gene_name=PIR protein;locus_tag=Py17XNL_0201020;protein_id=Py17XNL_0201020.1-p1;product=PIR protein
Py17XNL_02	AUGUSTUS	start_codon	139534	139536	.	-	0	ID=Py17XNL_0201020.1-start1;Parent=Py17XNL_0201020.1;Name=Py17XNL_0201020.1-start1;transcript_id=Py17XNL_0201020.1;gene_name=PIR protein;locus_tag=Py17XNL_0201020
Py17XNL_02	AUGUSTUS	five_prime_UTR	139537	139547	0.67	-	.	ID=Py17XNL_0201020.1-5UTR1;Parent=Py17XNL_0201020.1;Name=Py17XNL_0201020.1-5UTR1;transcript_id=Py17XNL_0201020.1;gene_name=PIR protein;locus_tag=Py17XNL_0201020
Py17XNL_02	AUGUSTUS	five_prime_UTR	140767	140815	0.76	-	.	ID=Py17XNL_0201020.1-5UTR2;Parent=Py17XNL_0201020.1;Name=Py17XNL_0201020.1-5UTR2;transcript_id=Py17XNL_0201020.1;gene_name=PIR protein;locus_tag=Py17XNL_0201020
Py17XNL_02	AUGUSTUS	exon	140767	140815	.	-	.	ID=Py17XNL_0201020.1-exon4;Parent=Py17XNL_0201020.1;Name=Py17XNL_0201020.1-exon4;transcript_id=Py17XNL_0201020.1;gene_name=PIR protein;locus_tag=Py17XNL_0201020;protein_id=Py17XNL_0201020.1-p1;product=PIR protein
Py17XNL_02	AUGUSTUS	transcription_start_site	140815	140815	.	-	.	ID=Py17XNL_0201020.1-tss1;Parent=Py17XNL_0201020.1;Name=Py17XNL_0201020.1-tss1;transcript_id=Py17XNL_0201020.1;gene_name=PIR protein;locus_tag=Py17XNL_0201020
###
Py17XNL_02	AUGUSTUS	gene	142088	143285	0.39	-	.	ID=Py17XNL_0201021;gene_id=Py17XNL_0201021;gene_name=Py17XNL_0201021;Name=PIR protein;best_match=PY17X_0201151.1-p1;query_coverage=99.0;percentage_identity=100.0;locus_tag=Py17XNL_0201021
Py17XNL_02	AUGUSTUS	mRNA	142088	143285	0.39	-	.	ID=Py17XNL_0201021.1;Parent=Py17XNL_0201021;transcript_id=Py17XNL_0201021.1;gene_name=Py17XNL_0201021;Name=PIR protein.1;best_match=PY17X_0201151.1-p1;query_coverage=99.0;percentage_identity=100.0;locus_tag=Py17XNL_0201021;protein_id=Py17XNL_0201021.1-p1;product=PIR protein
Py17XNL_02	AUGUSTUS	transcription_end_site	142088	142088	.	-	.	ID=Py17XNL_0201021.1-tts1;Parent=Py17XNL_0201021.1;Name=Py17XNL_0201021.1-tts1;transcript_id=Py17XNL_0201021.1;gene_name=PIR protein;locus_tag=Py17XNL_0201021
Py17XNL_02	AUGUSTUS	three_prime_UTR	142088	142109	0.39	-	.	ID=Py17XNL_0201021.1-3UTR1;Parent=Py17XNL_0201021.1;Name=Py17XNL_0201021.1-3UTR1;transcript_id=Py17XNL_0201021.1;gene_name=PIR protein;locus_tag=Py17XNL_0201021
Py17XNL_02	AUGUSTUS	exon	142088	142175	.	-	.	ID=Py17XNL_0201021.1-exon1;Parent=Py17XNL_0201021.1;Name=Py17XNL_0201021.1-exon1;transcript_id=Py17XNL_0201021.1;gene_name=PIR protein;locus_tag=Py17XNL_0201021;protein_id=Py17XNL_0201021.1-p1;product=PIR protein
Py17XNL_02	AUGUSTUS	stop_codon	142110	142112	.	-	0	ID=Py17XNL_0201021.1-stop1;Parent=Py17XNL_0201021.1;Name=Py17XNL_0201021.1-stop1;transcript_id=Py17XNL_0201021.1;gene_name=PIR protein;locus_tag=Py17XNL_0201021
Py17XNL_02	AUGUSTUS	CDS	142110	142175	1	-	0	ID=Py17XNL_0201021.1-CDS1;Parent=Py17XNL_0201021.1;Name=Py17XNL_0201021.1-p1;transcript_id=Py17XNL_0201021.1;gene_name=PIR protein;locus_tag=Py17XNL_0201021;protein_id=Py17XNL_0201021.1-p1;product=PIR protein
Py17XNL_02	AUGUSTUS	intron	142176	142265	1	-	.	ID=Py17XNL_0201021.1-intron1;Parent=Py17XNL_0201021.1;Name=Py17XNL_0201021.1-intron1;transcript_id=Py17XNL_0201021.1;gene_name=PIR protein;locus_tag=Py17XNL_0201021
Py17XNL_02	AUGUSTUS	CDS	142266	143129	1	-	0	ID=Py17XNL_0201021.1-CDS2;Parent=Py17XNL_0201021.1;Name=Py17XNL_0201021.1-p1;transcript_id=Py17XNL_0201021.1;gene_name=PIR protein;locus_tag=Py17XNL_0201021;protein_id=Py17XNL_0201021.1-p1;product=PIR protein
Py17XNL_02	AUGUSTUS	exon	142266	143129	.	-	.	ID=Py17XNL_0201021.1-exon2;Parent=Py17XNL_0201021.1;Name=Py17XNL_0201021.1-exon2;transcript_id=Py17XNL_0201021.1;gene_name=PIR protein;locus_tag=Py17XNL_0201021;protein_id=Py17XNL_0201021.1-p1;product=PIR protein
Py17XNL_02	AUGUSTUS	intron	143130	143250	1	-	.	ID=Py17XNL_0201021.1-intron2;Parent=Py17XNL_0201021.1;Name=Py17XNL_0201021.1-intron2;transcript_id=Py17XNL_0201021.1;gene_name=PIR protein;locus_tag=Py17XNL_0201021
Py17XNL_02	AUGUSTUS	CDS	143251	143265	1	-	0	ID=Py17XNL_0201021.1-CDS3;Parent=Py17XNL_0201021.1;Name=Py17XNL_0201021.1-p1;transcript_id=Py17XNL_0201021.1;gene_name=PIR protein;locus_tag=Py17XNL_0201021;protein_id=Py17XNL_0201021.1-p1;product=PIR protein
Py17XNL_02	AUGUSTUS	exon	143251	143285	.	-	.	ID=Py17XNL_0201021.1-exon3;Parent=Py17XNL_0201021.1;Name=Py17XNL_0201021.1-exon3;transcript_id=Py17XNL_0201021.1;gene_name=PIR protein;locus_tag=Py17XNL_0201021;protein_id=Py17XNL_0201021.1-p1;product=PIR protein
Py17XNL_02	AUGUSTUS	start_codon	143263	143265	.	-	0	ID=Py17XNL_0201021.1-start1;Parent=Py17XNL_0201021.1;Name=Py17XNL_0201021.1-start1;transcript_id=Py17XNL_0201021.1;gene_name=PIR protein;locus_tag=Py17XNL_0201021
Py17XNL_02	AUGUSTUS	five_prime_UTR	143266	143285	1	-	.	ID=Py17XNL_0201021.1-5UTR1;Parent=Py17XNL_0201021.1;Name=Py17XNL_0201021.1-5UTR1;transcript_id=Py17XNL_0201021.1;gene_name=PIR protein;locus_tag=Py17XNL_0201021
Py17XNL_02	AUGUSTUS	transcription_start_site	143285	143285	.	-	.	ID=Py17XNL_0201021.1-tss1;Parent=Py17XNL_0201021.1;Name=Py17XNL_0201021.1-tss1;transcript_id=Py17XNL_0201021.1;gene_name=PIR protein;locus_tag=Py17XNL_0201021
###
Py17XNL_02	AUGUSTUS	gene	145695	146895	0.25	-	.	ID=Py17XNL_0201022;gene_id=Py17XNL_0201022;gene_name=Py17XNL_0201022;Name=PIR protein;best_match=PY17X_0201200.1-p1;query_coverage=99.0;percentage_identity=100.0;locus_tag=Py17XNL_0201022
Py17XNL_02	AUGUSTUS	mRNA	145695	146895	0.25	-	.	ID=Py17XNL_0201022.1;Parent=Py17XNL_0201022;transcript_id=Py17XNL_0201022.1;gene_name=Py17XNL_0201022;Name=PIR protein.1;best_match=PY17X_0201200.1-p1;query_coverage=99.0;percentage_identity=100.0;locus_tag=Py17XNL_0201022;protein_id=Py17XNL_0201022.1-p1;product=PIR protein
Py17XNL_02	AUGUSTUS	transcription_end_site	145695	145695	.	-	.	ID=Py17XNL_0201022.1-tts1;Parent=Py17XNL_0201022.1;Name=Py17XNL_0201022.1-tts1;transcript_id=Py17XNL_0201022.1;gene_name=PIR protein;locus_tag=Py17XNL_0201022
Py17XNL_02	AUGUSTUS	three_prime_UTR	145695	145716	0.49	-	.	ID=Py17XNL_0201022.1-3UTR1;Parent=Py17XNL_0201022.1;Name=Py17XNL_0201022.1-3UTR1;transcript_id=Py17XNL_0201022.1;gene_name=PIR protein;locus_tag=Py17XNL_0201022
Py17XNL_02	AUGUSTUS	exon	145695	145779	.	-	.	ID=Py17XNL_0201022.1-exon1;Parent=Py17XNL_0201022.1;Name=Py17XNL_0201022.1-exon1;transcript_id=Py17XNL_0201022.1;gene_name=PIR protein;locus_tag=Py17XNL_0201022;protein_id=Py17XNL_0201022.1-p1;product=PIR protein
Py17XNL_02	AUGUSTUS	stop_codon	145717	145719	.	-	0	ID=Py17XNL_0201022.1-stop1;Parent=Py17XNL_0201022.1;Name=Py17XNL_0201022.1-stop1;transcript_id=Py17XNL_0201022.1;gene_name=PIR protein;locus_tag=Py17XNL_0201022
Py17XNL_02	AUGUSTUS	CDS	145717	145779	1	-	0	ID=Py17XNL_0201022.1-CDS1;Parent=Py17XNL_0201022.1;Name=Py17XNL_0201022.1-p1;transcript_id=Py17XNL_0201022.1;gene_name=PIR protein;locus_tag=Py17XNL_0201022;protein_id=Py17XNL_0201022.1-p1;product=PIR protein
Py17XNL_02	AUGUSTUS	intron	145780	145869	1	-	.	ID=Py17XNL_0201022.1-intron1;Parent=Py17XNL_0201022.1;Name=Py17XNL_0201022.1-intron1;transcript_id=Py17XNL_0201022.1;gene_name=PIR protein;locus_tag=Py17XNL_0201022
Py17XNL_02	AUGUSTUS	CDS	145870	146727	1	-	0	ID=Py17XNL_0201022.1-CDS2;Parent=Py17XNL_0201022.1;Name=Py17XNL_0201022.1-p1;transcript_id=Py17XNL_0201022.1;gene_name=PIR protein;locus_tag=Py17XNL_0201022;protein_id=Py17XNL_0201022.1-p1;product=PIR protein
Py17XNL_02	AUGUSTUS	exon	145870	146727	.	-	.	ID=Py17XNL_0201022.1-exon2;Parent=Py17XNL_0201022.1;Name=Py17XNL_0201022.1-exon2;transcript_id=Py17XNL_0201022.1;gene_name=PIR protein;locus_tag=Py17XNL_0201022;protein_id=Py17XNL_0201022.1-p1;product=PIR protein
Py17XNL_02	AUGUSTUS	intron	146728	146863	1	-	.	ID=Py17XNL_0201022.1-intron2;Parent=Py17XNL_0201022.1;Name=Py17XNL_0201022.1-intron2;transcript_id=Py17XNL_0201022.1;gene_name=PIR protein;locus_tag=Py17XNL_0201022
Py17XNL_02	AUGUSTUS	CDS	146864	146878	1	-	0	ID=Py17XNL_0201022.1-CDS3;Parent=Py17XNL_0201022.1;Name=Py17XNL_0201022.1-p1;transcript_id=Py17XNL_0201022.1;gene_name=PIR protein;locus_tag=Py17XNL_0201022;protein_id=Py17XNL_0201022.1-p1;product=PIR protein
Py17XNL_02	AUGUSTUS	exon	146864	146895	.	-	.	ID=Py17XNL_0201022.1-exon3;Parent=Py17XNL_0201022.1;Name=Py17XNL_0201022.1-exon3;transcript_id=Py17XNL_0201022.1;gene_name=PIR protein;locus_tag=Py17XNL_0201022;protein_id=Py17XNL_0201022.1-p1;product=PIR protein
Py17XNL_02	AUGUSTUS	start_codon	146876	146878	.	-	0	ID=Py17XNL_0201022.1-start1;Parent=Py17XNL_0201022.1;Name=Py17XNL_0201022.1-start1;transcript_id=Py17XNL_0201022.1;gene_name=PIR protein;locus_tag=Py17XNL_0201022
Py17XNL_02	AUGUSTUS	five_prime_UTR	146879	146895	0.48	-	.	ID=Py17XNL_0201022.1-5UTR1;Parent=Py17XNL_0201022.1;Name=Py17XNL_0201022.1-5UTR1;transcript_id=Py17XNL_0201022.1;gene_name=PIR protein;locus_tag=Py17XNL_0201022
Py17XNL_02	AUGUSTUS	transcription_start_site	146895	146895	.	-	.	ID=Py17XNL_0201022.1-tss1;Parent=Py17XNL_0201022.1;Name=Py17XNL_0201022.1-tss1;transcript_id=Py17XNL_0201022.1;gene_name=PIR protein;locus_tag=Py17XNL_0201022
###
Py17XNL_02	AUGUSTUS	gene	149301	150565	0.32	-	.	ID=Py17XNL_0201023;gene_id=Py17XNL_0201023;gene_name=Py17XNL_0201023;Name=PIR protein;best_match=PY17X_0201300.1-p1;query_coverage=99.0;percentage_identity=100.0;locus_tag=Py17XNL_0201023
Py17XNL_02	AUGUSTUS	mRNA	149301	150565	0.32	-	.	ID=Py17XNL_0201023.1;Parent=Py17XNL_0201023;transcript_id=Py17XNL_0201023.1;gene_name=Py17XNL_0201023;Name=PIR protein.1;best_match=PY17X_0201300.1-p1;query_coverage=99.0;percentage_identity=100.0;locus_tag=Py17XNL_0201023;protein_id=Py17XNL_0201023.1-p1;product=PIR protein
Py17XNL_02	AUGUSTUS	transcription_end_site	149301	149301	.	-	.	ID=Py17XNL_0201023.1-tts1;Parent=Py17XNL_0201023.1;Name=Py17XNL_0201023.1-tts1;transcript_id=Py17XNL_0201023.1;gene_name=PIR protein;locus_tag=Py17XNL_0201023
Py17XNL_02	AUGUSTUS	three_prime_UTR	149301	149322	0.6	-	.	ID=Py17XNL_0201023.1-3UTR1;Parent=Py17XNL_0201023.1;Name=Py17XNL_0201023.1-3UTR1;transcript_id=Py17XNL_0201023.1;gene_name=PIR protein;locus_tag=Py17XNL_0201023
Py17XNL_02	AUGUSTUS	exon	149301	149385	.	-	.	ID=Py17XNL_0201023.1-exon1;Parent=Py17XNL_0201023.1;Name=Py17XNL_0201023.1-exon1;transcript_id=Py17XNL_0201023.1;gene_name=PIR protein;locus_tag=Py17XNL_0201023;protein_id=Py17XNL_0201023.1-p1;product=PIR protein
Py17XNL_02	AUGUSTUS	stop_codon	149323	149325	.	-	0	ID=Py17XNL_0201023.1-stop1;Parent=Py17XNL_0201023.1;Name=Py17XNL_0201023.1-stop1;transcript_id=Py17XNL_0201023.1;gene_name=PIR protein;locus_tag=Py17XNL_0201023
Py17XNL_02	AUGUSTUS	CDS	149323	149385	1	-	0	ID=Py17XNL_0201023.1-CDS1;Parent=Py17XNL_0201023.1;Name=Py17XNL_0201023.1-p1;transcript_id=Py17XNL_0201023.1;gene_name=PIR protein;locus_tag=Py17XNL_0201023;protein_id=Py17XNL_0201023.1-p1;product=PIR protein
Py17XNL_02	AUGUSTUS	intron	149386	149489	1	-	.	ID=Py17XNL_0201023.1-intron1;Parent=Py17XNL_0201023.1;Name=Py17XNL_0201023.1-intron1;transcript_id=Py17XNL_0201023.1;gene_name=PIR protein;locus_tag=Py17XNL_0201023
Py17XNL_02	AUGUSTUS	CDS	149490	150260	1	-	0	ID=Py17XNL_0201023.1-CDS2;Parent=Py17XNL_0201023.1;Name=Py17XNL_0201023.1-p1;transcript_id=Py17XNL_0201023.1;gene_name=PIR protein;locus_tag=Py17XNL_0201023;protein_id=Py17XNL_0201023.1-p1;product=PIR protein
Py17XNL_02	AUGUSTUS	exon	149490	150260	.	-	.	ID=Py17XNL_0201023.1-exon2;Parent=Py17XNL_0201023.1;Name=Py17XNL_0201023.1-exon2;transcript_id=Py17XNL_0201023.1;gene_name=PIR protein;locus_tag=Py17XNL_0201023;protein_id=Py17XNL_0201023.1-p1;product=PIR protein
Py17XNL_02	AUGUSTUS	intron	150261	150476	0.99	-	.	ID=Py17XNL_0201023.1-intron2;Parent=Py17XNL_0201023.1;Name=Py17XNL_0201023.1-intron2;transcript_id=Py17XNL_0201023.1;gene_name=PIR protein;locus_tag=Py17XNL_0201023
Py17XNL_02	AUGUSTUS	CDS	150477	150491	0.99	-	0	ID=Py17XNL_0201023.1-CDS3;Parent=Py17XNL_0201023.1;Name=Py17XNL_0201023.1-p1;transcript_id=Py17XNL_0201023.1;gene_name=PIR protein;locus_tag=Py17XNL_0201023;protein_id=Py17XNL_0201023.1-p1;product=PIR protein
Py17XNL_02	AUGUSTUS	exon	150477	150565	.	-	.	ID=Py17XNL_0201023.1-exon3;Parent=Py17XNL_0201023.1;Name=Py17XNL_0201023.1-exon3;transcript_id=Py17XNL_0201023.1;gene_name=PIR protein;locus_tag=Py17XNL_0201023;protein_id=Py17XNL_0201023.1-p1;product=PIR protein
Py17XNL_02	AUGUSTUS	start_codon	150489	150491	.	-	0	ID=Py17XNL_0201023.1-start1;Parent=Py17XNL_0201023.1;Name=Py17XNL_0201023.1-start1;transcript_id=Py17XNL_0201023.1;gene_name=PIR protein;locus_tag=Py17XNL_0201023
Py17XNL_02	AUGUSTUS	five_prime_UTR	150492	150565	0.61	-	.	ID=Py17XNL_0201023.1-5UTR1;Parent=Py17XNL_0201023.1;Name=Py17XNL_0201023.1-5UTR1;transcript_id=Py17XNL_0201023.1;gene_name=PIR protein;locus_tag=Py17XNL_0201023
Py17XNL_02	AUGUSTUS	transcription_start_site	150565	150565	.	-	.	ID=Py17XNL_0201023.1-tss1;Parent=Py17XNL_0201023.1;Name=Py17XNL_0201023.1-tss1;transcript_id=Py17XNL_0201023.1;gene_name=PIR protein;locus_tag=Py17XNL_0201023
###
Py17XNL_02	AUGUSTUS	gene	152835	153995	0.21	-	.	ID=Py17XNL_0201024;gene_id=Py17XNL_0201024;gene_name=Py17XNL_0201024;Name=PIR protein;best_match=PY17X_0201400.1-p1;query_coverage=99.0;percentage_identity=100.0;locus_tag=Py17XNL_0201024
Py17XNL_02	AUGUSTUS	mRNA	152835	153995	0.21	-	.	ID=Py17XNL_0201024.1;Parent=Py17XNL_0201024;transcript_id=Py17XNL_0201024.1;gene_name=Py17XNL_0201024;Name=PIR protein.1;best_match=PY17X_0201400.1-p1;query_coverage=99.0;percentage_identity=100.0;locus_tag=Py17XNL_0201024;protein_id=Py17XNL_0201024.1-p1;product=PIR protein
Py17XNL_02	AUGUSTUS	transcription_end_site	152835	152835	.	-	.	ID=Py17XNL_0201024.1-tts1;Parent=Py17XNL_0201024.1;Name=Py17XNL_0201024.1-tts1;transcript_id=Py17XNL_0201024.1;gene_name=PIR protein;locus_tag=Py17XNL_0201024
Py17XNL_02	AUGUSTUS	three_prime_UTR	152835	152892	0.21	-	.	ID=Py17XNL_0201024.1-3UTR1;Parent=Py17XNL_0201024.1;Name=Py17XNL_0201024.1-3UTR1;transcript_id=Py17XNL_0201024.1;gene_name=PIR protein;locus_tag=Py17XNL_0201024
Py17XNL_02	AUGUSTUS	exon	152835	152979	.	-	.	ID=Py17XNL_0201024.1-exon1;Parent=Py17XNL_0201024.1;Name=Py17XNL_0201024.1-exon1;transcript_id=Py17XNL_0201024.1;gene_name=PIR protein;locus_tag=Py17XNL_0201024;protein_id=Py17XNL_0201024.1-p1;product=PIR protein
Py17XNL_02	AUGUSTUS	stop_codon	152893	152895	.	-	0	ID=Py17XNL_0201024.1-stop1;Parent=Py17XNL_0201024.1;Name=Py17XNL_0201024.1-stop1;transcript_id=Py17XNL_0201024.1;gene_name=PIR protein;locus_tag=Py17XNL_0201024
Py17XNL_02	AUGUSTUS	CDS	152893	152979	1	-	0	ID=Py17XNL_0201024.1-CDS1;Parent=Py17XNL_0201024.1;Name=Py17XNL_0201024.1-p1;transcript_id=Py17XNL_0201024.1;gene_name=PIR protein;locus_tag=Py17XNL_0201024;protein_id=Py17XNL_0201024.1-p1;product=PIR protein
Py17XNL_02	AUGUSTUS	intron	152980	153066	1	-	.	ID=Py17XNL_0201024.1-intron1;Parent=Py17XNL_0201024.1;Name=Py17XNL_0201024.1-intron1;transcript_id=Py17XNL_0201024.1;gene_name=PIR protein;locus_tag=Py17XNL_0201024
Py17XNL_02	AUGUSTUS	CDS	153067	153849	1	-	0	ID=Py17XNL_0201024.1-CDS2;Parent=Py17XNL_0201024.1;Name=Py17XNL_0201024.1-p1;transcript_id=Py17XNL_0201024.1;gene_name=PIR protein;locus_tag=Py17XNL_0201024;protein_id=Py17XNL_0201024.1-p1;product=PIR protein
Py17XNL_02	AUGUSTUS	exon	153067	153849	.	-	.	ID=Py17XNL_0201024.1-exon2;Parent=Py17XNL_0201024.1;Name=Py17XNL_0201024.1-exon2;transcript_id=Py17XNL_0201024.1;gene_name=PIR protein;locus_tag=Py17XNL_0201024;protein_id=Py17XNL_0201024.1-p1;product=PIR protein
Py17XNL_02	AUGUSTUS	intron	153850	153956	1	-	.	ID=Py17XNL_0201024.1-intron2;Parent=Py17XNL_0201024.1;Name=Py17XNL_0201024.1-intron2;transcript_id=Py17XNL_0201024.1;gene_name=PIR protein;locus_tag=Py17XNL_0201024
Py17XNL_02	AUGUSTUS	CDS	153957	153971	1	-	0	ID=Py17XNL_0201024.1-CDS3;Parent=Py17XNL_0201024.1;Name=Py17XNL_0201024.1-p1;transcript_id=Py17XNL_0201024.1;gene_name=PIR protein;locus_tag=Py17XNL_0201024;protein_id=Py17XNL_0201024.1-p1;product=PIR protein
Py17XNL_02	AUGUSTUS	exon	153957	153995	.	-	.	ID=Py17XNL_0201024.1-exon3;Parent=Py17XNL_0201024.1;Name=Py17XNL_0201024.1-exon3;transcript_id=Py17XNL_0201024.1;gene_name=PIR protein;locus_tag=Py17XNL_0201024;protein_id=Py17XNL_0201024.1-p1;product=PIR protein
Py17XNL_02	AUGUSTUS	start_codon	153969	153971	.	-	0	ID=Py17XNL_0201024.1-start1;Parent=Py17XNL_0201024.1;Name=Py17XNL_0201024.1-start1;transcript_id=Py17XNL_0201024.1;gene_name=PIR protein;locus_tag=Py17XNL_0201024
Py17XNL_02	AUGUSTUS	five_prime_UTR	153972	153995	0.95	-	.	ID=Py17XNL_0201024.1-5UTR1;Parent=Py17XNL_0201024.1;Name=Py17XNL_0201024.1-5UTR1;transcript_id=Py17XNL_0201024.1;gene_name=PIR protein;locus_tag=Py17XNL_0201024
Py17XNL_02	AUGUSTUS	transcription_start_site	153995	153995	.	-	.	ID=Py17XNL_0201024.1-tss1;Parent=Py17XNL_0201024.1;Name=Py17XNL_0201024.1-tss1;transcript_id=Py17XNL_0201024.1;gene_name=PIR protein;locus_tag=Py17XNL_0201024
###
Py17XNL_02	AUGUSTUS	gene	157293	158885	0.06	-	.	ID=Py17XNL_0201025;gene_id=Py17XNL_0201025;gene_name=Py17XNL_0201025;Name=fam-c protein;best_match=PY17X_0201500.1-p1;query_coverage=99.0;percentage_identity=100.0;locus_tag=Py17XNL_0201025
Py17XNL_02	AUGUSTUS	mRNA	157293	158885	0.06	-	.	ID=Py17XNL_0201025.1;Parent=Py17XNL_0201025;transcript_id=Py17XNL_0201025.1;gene_name=Py17XNL_0201025;Name=fam-c protein.1;best_match=PY17X_0201500.1-p1;query_coverage=99.0;percentage_identity=100.0;locus_tag=Py17XNL_0201025;protein_id=Py17XNL_0201025.1-p1;product=fam-c protein
Py17XNL_02	AUGUSTUS	transcription_end_site	157293	157293	.	-	.	ID=Py17XNL_0201025.1-tts1;Parent=Py17XNL_0201025.1;Name=Py17XNL_0201025.1-tts1;transcript_id=Py17XNL_0201025.1;gene_name=fam-c protein;locus_tag=Py17XNL_0201025
Py17XNL_02	AUGUSTUS	three_prime_UTR	157293	157321	0.28	-	.	ID=Py17XNL_0201025.1-3UTR1;Parent=Py17XNL_0201025.1;Name=Py17XNL_0201025.1-3UTR1;transcript_id=Py17XNL_0201025.1;gene_name=fam-c protein;locus_tag=Py17XNL_0201025
Py17XNL_02	AUGUSTUS	exon	157293	157942	.	-	.	ID=Py17XNL_0201025.1-exon1;Parent=Py17XNL_0201025.1;Name=Py17XNL_0201025.1-exon1;transcript_id=Py17XNL_0201025.1;gene_name=fam-c protein;locus_tag=Py17XNL_0201025;protein_id=Py17XNL_0201025.1-p1;product=fam-c protein
Py17XNL_02	AUGUSTUS	stop_codon	157322	157324	.	-	0	ID=Py17XNL_0201025.1-stop1;Parent=Py17XNL_0201025.1;Name=Py17XNL_0201025.1-stop1;transcript_id=Py17XNL_0201025.1;gene_name=fam-c protein;locus_tag=Py17XNL_0201025
Py17XNL_02	AUGUSTUS	CDS	157322	157942	0.99	-	0	ID=Py17XNL_0201025.1-CDS1;Parent=Py17XNL_0201025.1;Name=Py17XNL_0201025.1-p1;transcript_id=Py17XNL_0201025.1;gene_name=fam-c protein;locus_tag=Py17XNL_0201025;protein_id=Py17XNL_0201025.1-p1;product=fam-c protein
Py17XNL_02	AUGUSTUS	intron	157943	158067	1	-	.	ID=Py17XNL_0201025.1-intron1;Parent=Py17XNL_0201025.1;Name=Py17XNL_0201025.1-intron1;transcript_id=Py17XNL_0201025.1;gene_name=fam-c protein;locus_tag=Py17XNL_0201025
Py17XNL_02	AUGUSTUS	CDS	158068	158148	1	-	0	ID=Py17XNL_0201025.1-CDS2;Parent=Py17XNL_0201025.1;Name=Py17XNL_0201025.1-p1;transcript_id=Py17XNL_0201025.1;gene_name=fam-c protein;locus_tag=Py17XNL_0201025;protein_id=Py17XNL_0201025.1-p1;product=fam-c protein
Py17XNL_02	AUGUSTUS	exon	158068	158151	.	-	.	ID=Py17XNL_0201025.1-exon2;Parent=Py17XNL_0201025.1;Name=Py17XNL_0201025.1-exon2;transcript_id=Py17XNL_0201025.1;gene_name=fam-c protein;locus_tag=Py17XNL_0201025;protein_id=Py17XNL_0201025.1-p1;product=fam-c protein
Py17XNL_02	AUGUSTUS	start_codon	158146	158148	.	-	0	ID=Py17XNL_0201025.1-start1;Parent=Py17XNL_0201025.1;Name=Py17XNL_0201025.1-start1;transcript_id=Py17XNL_0201025.1;gene_name=fam-c protein;locus_tag=Py17XNL_0201025
Py17XNL_02	AUGUSTUS	five_prime_UTR	158149	158151	0.93	-	.	ID=Py17XNL_0201025.1-5UTR1;Parent=Py17XNL_0201025.1;Name=Py17XNL_0201025.1-5UTR1;transcript_id=Py17XNL_0201025.1;gene_name=fam-c protein;locus_tag=Py17XNL_0201025
Py17XNL_02	AUGUSTUS	five_prime_UTR	158749	158885	0.31	-	.	ID=Py17XNL_0201025.1-5UTR2;Parent=Py17XNL_0201025.1;Name=Py17XNL_0201025.1-5UTR2;transcript_id=Py17XNL_0201025.1;gene_name=fam-c protein;locus_tag=Py17XNL_0201025
Py17XNL_02	AUGUSTUS	exon	158749	158885	.	-	.	ID=Py17XNL_0201025.1-exon3;Parent=Py17XNL_0201025.1;Name=Py17XNL_0201025.1-exon3;transcript_id=Py17XNL_0201025.1;gene_name=fam-c protein;locus_tag=Py17XNL_0201025;protein_id=Py17XNL_0201025.1-p1;product=fam-c protein
Py17XNL_02	AUGUSTUS	transcription_start_site	158885	158885	.	-	.	ID=Py17XNL_0201025.1-tss1;Parent=Py17XNL_0201025.1;Name=Py17XNL_0201025.1-tss1;transcript_id=Py17XNL_0201025.1;gene_name=fam-c protein;locus_tag=Py17XNL_0201025
###
Py17XNL_02	AUGUSTUS	gene	160190	161375	0.66	-	.	ID=Py17XNL_0201026;gene_id=Py17XNL_0201026;gene_name=Py17XNL_0201026;Name=PIR protein;best_match=PY17X_0201600.1-p1;query_coverage=99.0;percentage_identity=100.0;locus_tag=Py17XNL_0201026
Py17XNL_02	AUGUSTUS	mRNA	160190	161375	0.66	-	.	ID=Py17XNL_0201026.1;Parent=Py17XNL_0201026;transcript_id=Py17XNL_0201026.1;gene_name=Py17XNL_0201026;Name=PIR protein.1;best_match=PY17X_0201600.1-p1;query_coverage=99.0;percentage_identity=100.0;locus_tag=Py17XNL_0201026;protein_id=Py17XNL_0201026.1-p1;product=PIR protein
Py17XNL_02	AUGUSTUS	transcription_end_site	160190	160190	.	-	.	ID=Py17XNL_0201026.1-tts1;Parent=Py17XNL_0201026.1;Name=Py17XNL_0201026.1-tts1;transcript_id=Py17XNL_0201026.1;gene_name=PIR protein;locus_tag=Py17XNL_0201026
Py17XNL_02	AUGUSTUS	three_prime_UTR	160190	160245	0.96	-	.	ID=Py17XNL_0201026.1-3UTR1;Parent=Py17XNL_0201026.1;Name=Py17XNL_0201026.1-3UTR1;transcript_id=Py17XNL_0201026.1;gene_name=PIR protein;locus_tag=Py17XNL_0201026
Py17XNL_02	AUGUSTUS	exon	160190	160353	.	-	.	ID=Py17XNL_0201026.1-exon1;Parent=Py17XNL_0201026.1;Name=Py17XNL_0201026.1-exon1;transcript_id=Py17XNL_0201026.1;gene_name=PIR protein;locus_tag=Py17XNL_0201026;protein_id=Py17XNL_0201026.1-p1;product=PIR protein
Py17XNL_02	AUGUSTUS	stop_codon	160246	160248	.	-	0	ID=Py17XNL_0201026.1-stop1;Parent=Py17XNL_0201026.1;Name=Py17XNL_0201026.1-stop1;transcript_id=Py17XNL_0201026.1;gene_name=PIR protein;locus_tag=Py17XNL_0201026
Py17XNL_02	AUGUSTUS	CDS	160246	160353	1	-	0	ID=Py17XNL_0201026.1-CDS1;Parent=Py17XNL_0201026.1;Name=Py17XNL_0201026.1-p1;transcript_id=Py17XNL_0201026.1;gene_name=PIR protein;locus_tag=Py17XNL_0201026;protein_id=Py17XNL_0201026.1-p1;product=PIR protein
Py17XNL_02	AUGUSTUS	intron	160354	160439	0.99	-	.	ID=Py17XNL_0201026.1-intron1;Parent=Py17XNL_0201026.1;Name=Py17XNL_0201026.1-intron1;transcript_id=Py17XNL_0201026.1;gene_name=PIR protein;locus_tag=Py17XNL_0201026
Py17XNL_02	AUGUSTUS	CDS	160440	161201	0.99	-	0	ID=Py17XNL_0201026.1-CDS2;Parent=Py17XNL_0201026.1;Name=Py17XNL_0201026.1-p1;transcript_id=Py17XNL_0201026.1;gene_name=PIR protein;locus_tag=Py17XNL_0201026;protein_id=Py17XNL_0201026.1-p1;product=PIR protein
Py17XNL_02	AUGUSTUS	exon	160440	161201	.	-	.	ID=Py17XNL_0201026.1-exon2;Parent=Py17XNL_0201026.1;Name=Py17XNL_0201026.1-exon2;transcript_id=Py17XNL_0201026.1;gene_name=PIR protein;locus_tag=Py17XNL_0201026;protein_id=Py17XNL_0201026.1-p1;product=PIR protein
Py17XNL_02	AUGUSTUS	intron	161202	161340	1	-	.	ID=Py17XNL_0201026.1-intron2;Parent=Py17XNL_0201026.1;Name=Py17XNL_0201026.1-intron2;transcript_id=Py17XNL_0201026.1;gene_name=PIR protein;locus_tag=Py17XNL_0201026
Py17XNL_02	AUGUSTUS	CDS	161341	161355	1	-	0	ID=Py17XNL_0201026.1-CDS3;Parent=Py17XNL_0201026.1;Name=Py17XNL_0201026.1-p1;transcript_id=Py17XNL_0201026.1;gene_name=PIR protein;locus_tag=Py17XNL_0201026;protein_id=Py17XNL_0201026.1-p1;product=PIR protein
Py17XNL_02	AUGUSTUS	exon	161341	161375	.	-	.	ID=Py17XNL_0201026.1-exon3;Parent=Py17XNL_0201026.1;Name=Py17XNL_0201026.1-exon3;transcript_id=Py17XNL_0201026.1;gene_name=PIR protein;locus_tag=Py17XNL_0201026;protein_id=Py17XNL_0201026.1-p1;product=PIR protein
Py17XNL_02	AUGUSTUS	start_codon	161353	161355	.	-	0	ID=Py17XNL_0201026.1-start1;Parent=Py17XNL_0201026.1;Name=Py17XNL_0201026.1-start1;transcript_id=Py17XNL_0201026.1;gene_name=PIR protein;locus_tag=Py17XNL_0201026
Py17XNL_02	AUGUSTUS	five_prime_UTR	161356	161375	0.7	-	.	ID=Py17XNL_0201026.1-5UTR1;Parent=Py17XNL_0201026.1;Name=Py17XNL_0201026.1-5UTR1;transcript_id=Py17XNL_0201026.1;gene_name=PIR protein;locus_tag=Py17XNL_0201026
Py17XNL_02	AUGUSTUS	transcription_start_site	161375	161375	.	-	.	ID=Py17XNL_0201026.1-tss1;Parent=Py17XNL_0201026.1;Name=Py17XNL_0201026.1-tss1;transcript_id=Py17XNL_0201026.1;gene_name=PIR protein;locus_tag=Py17XNL_0201026
###
Py17XNL_02	AUGUSTUS	gene	164856	166974	0.58	+	.	ID=Py17XNL_0201027;gene_id=Py17XNL_0201027;gene_name=Py17XNL_0201027;Name=fam-a protein;best_match=PY17X_0201700.1-p1;query_coverage=99.0;percentage_identity=99.296;locus_tag=Py17XNL_0201027
Py17XNL_02	AUGUSTUS	mRNA	164856	166974	0.58	+	.	ID=Py17XNL_0201027.1;Parent=Py17XNL_0201027;transcript_id=Py17XNL_0201027.1;gene_name=Py17XNL_0201027;Name=fam-a protein.1;best_match=PY17X_0201700.1-p1;query_coverage=99.0;percentage_identity=99.296;locus_tag=Py17XNL_0201027;protein_id=Py17XNL_0201027.1-p1;product=fam-a protein
Py17XNL_02	AUGUSTUS	transcription_start_site	164856	164856	.	+	.	ID=Py17XNL_0201027.1-tss1;Parent=Py17XNL_0201027.1;Name=Py17XNL_0201027.1-tss1;transcript_id=Py17XNL_0201027.1;gene_name=fam-a protein;locus_tag=Py17XNL_0201027
Py17XNL_02	AUGUSTUS	five_prime_UTR	164856	164985	0.94	+	.	ID=Py17XNL_0201027.1-5UTR1;Parent=Py17XNL_0201027.1;Name=Py17XNL_0201027.1-5UTR1;transcript_id=Py17XNL_0201027.1;gene_name=fam-a protein;locus_tag=Py17XNL_0201027
Py17XNL_02	AUGUSTUS	exon	164856	165164	.	+	.	ID=Py17XNL_0201027.1-exon1;Parent=Py17XNL_0201027.1;Name=Py17XNL_0201027.1-exon1;transcript_id=Py17XNL_0201027.1;gene_name=fam-a protein;locus_tag=Py17XNL_0201027;protein_id=Py17XNL_0201027.1-p1;product=fam-a protein
Py17XNL_02	AUGUSTUS	start_codon	164986	164988	.	+	0	ID=Py17XNL_0201027.1-start1;Parent=Py17XNL_0201027.1;Name=Py17XNL_0201027.1-start1;transcript_id=Py17XNL_0201027.1;gene_name=fam-a protein;locus_tag=Py17XNL_0201027
Py17XNL_02	AUGUSTUS	CDS	164986	165164	1	+	0	ID=Py17XNL_0201027.1-CDS1;Parent=Py17XNL_0201027.1;Name=Py17XNL_0201027.1-p1;transcript_id=Py17XNL_0201027.1;gene_name=fam-a protein;locus_tag=Py17XNL_0201027;protein_id=Py17XNL_0201027.1-p1;product=fam-a protein
Py17XNL_02	AUGUSTUS	intron	165165	165288	1	+	.	ID=Py17XNL_0201027.1-intron1;Parent=Py17XNL_0201027.1;Name=Py17XNL_0201027.1-intron1;transcript_id=Py17XNL_0201027.1;gene_name=fam-a protein;locus_tag=Py17XNL_0201027
Py17XNL_02	AUGUSTUS	CDS	165289	165535	1	+	1	ID=Py17XNL_0201027.1-CDS2;Parent=Py17XNL_0201027.1;Name=Py17XNL_0201027.1-p1;transcript_id=Py17XNL_0201027.1;gene_name=fam-a protein;locus_tag=Py17XNL_0201027;protein_id=Py17XNL_0201027.1-p1;product=fam-a protein
Py17XNL_02	AUGUSTUS	exon	165289	165535	.	+	.	ID=Py17XNL_0201027.1-exon2;Parent=Py17XNL_0201027.1;Name=Py17XNL_0201027.1-exon2;transcript_id=Py17XNL_0201027.1;gene_name=fam-a protein;locus_tag=Py17XNL_0201027;protein_id=Py17XNL_0201027.1-p1;product=fam-a protein
Py17XNL_02	AUGUSTUS	intron	165536	165631	1	+	.	ID=Py17XNL_0201027.1-intron2;Parent=Py17XNL_0201027.1;Name=Py17XNL_0201027.1-intron2;transcript_id=Py17XNL_0201027.1;gene_name=fam-a protein;locus_tag=Py17XNL_0201027
Py17XNL_02	AUGUSTUS	CDS	165632	165701	1	+	0	ID=Py17XNL_0201027.1-CDS3;Parent=Py17XNL_0201027.1;Name=Py17XNL_0201027.1-p1;transcript_id=Py17XNL_0201027.1;gene_name=fam-a protein;locus_tag=Py17XNL_0201027;protein_id=Py17XNL_0201027.1-p1;product=fam-a protein
Py17XNL_02	AUGUSTUS	exon	165632	165701	.	+	.	ID=Py17XNL_0201027.1-exon3;Parent=Py17XNL_0201027.1;Name=Py17XNL_0201027.1-exon3;transcript_id=Py17XNL_0201027.1;gene_name=fam-a protein;locus_tag=Py17XNL_0201027;protein_id=Py17XNL_0201027.1-p1;product=fam-a protein
Py17XNL_02	AUGUSTUS	intron	165702	165904	1	+	.	ID=Py17XNL_0201027.1-intron3;Parent=Py17XNL_0201027.1;Name=Py17XNL_0201027.1-intron3;transcript_id=Py17XNL_0201027.1;gene_name=fam-a protein;locus_tag=Py17XNL_0201027
Py17XNL_02	AUGUSTUS	CDS	165905	166014	1	+	2	ID=Py17XNL_0201027.1-CDS4;Parent=Py17XNL_0201027.1;Name=Py17XNL_0201027.1-p1;transcript_id=Py17XNL_0201027.1;gene_name=fam-a protein;locus_tag=Py17XNL_0201027;protein_id=Py17XNL_0201027.1-p1;product=fam-a protein
Py17XNL_02	AUGUSTUS	exon	165905	166014	.	+	.	ID=Py17XNL_0201027.1-exon4;Parent=Py17XNL_0201027.1;Name=Py17XNL_0201027.1-exon4;transcript_id=Py17XNL_0201027.1;gene_name=fam-a protein;locus_tag=Py17XNL_0201027;protein_id=Py17XNL_0201027.1-p1;product=fam-a protein
```
