## Supplemental File 2 for "Long-Read Genome Assembly and Gene Model Annotations for the Rodent Malaria Parasite *Plasmodium yoelii* 17XNL": Py17XNL_2_nano.gff3 (part 2 of 25)

```
Py17XNL_02	AUGUSTUS	intron	166015	166094	1	+	.	ID=Py17XNL_0201027.1-intron4;Parent=Py17XNL_0201027.1;Name=Py17XNL_0201027.1-intron4;transcript_id=Py17XNL_0201027.1;gene_name=fam-a protein;locus_tag=Py17XNL_0201027
Py17XNL_02	AUGUSTUS	CDS	166095	166335	1	+	0	ID=Py17XNL_0201027.1-CDS5;Parent=Py17XNL_0201027.1;Name=Py17XNL_0201027.1-p1;transcript_id=Py17XNL_0201027.1;gene_name=fam-a protein;locus_tag=Py17XNL_0201027;protein_id=Py17XNL_0201027.1-p1;product=fam-a protein
Py17XNL_02	AUGUSTUS	exon	166095	166335	.	+	.	ID=Py17XNL_0201027.1-exon5;Parent=Py17XNL_0201027.1;Name=Py17XNL_0201027.1-exon5;transcript_id=Py17XNL_0201027.1;gene_name=fam-a protein;locus_tag=Py17XNL_0201027;protein_id=Py17XNL_0201027.1-p1;product=fam-a protein
Py17XNL_02	AUGUSTUS	intron	166336	166470	1	+	.	ID=Py17XNL_0201027.1-intron5;Parent=Py17XNL_0201027.1;Name=Py17XNL_0201027.1-intron5;transcript_id=Py17XNL_0201027.1;gene_name=fam-a protein;locus_tag=Py17XNL_0201027
Py17XNL_02	AUGUSTUS	CDS	166471	166478	1	+	2	ID=Py17XNL_0201027.1-CDS6;Parent=Py17XNL_0201027.1;Name=Py17XNL_0201027.1-p1;transcript_id=Py17XNL_0201027.1;gene_name=fam-a protein;locus_tag=Py17XNL_0201027;protein_id=Py17XNL_0201027.1-p1;product=fam-a protein
Py17XNL_02	AUGUSTUS	exon	166471	166974	.	+	.	ID=Py17XNL_0201027.1-exon6;Parent=Py17XNL_0201027.1;Name=Py17XNL_0201027.1-exon6;transcript_id=Py17XNL_0201027.1;gene_name=fam-a protein;locus_tag=Py17XNL_0201027;protein_id=Py17XNL_0201027.1-p1;product=fam-a protein
Py17XNL_02	AUGUSTUS	stop_codon	166476	166478	.	+	0	ID=Py17XNL_0201027.1-stop1;Parent=Py17XNL_0201027.1;Name=Py17XNL_0201027.1-stop1;transcript_id=Py17XNL_0201027.1;gene_name=fam-a protein;locus_tag=Py17XNL_0201027
Py17XNL_02	AUGUSTUS	three_prime_UTR	166479	166974	0.6	+	.	ID=Py17XNL_0201027.1-3UTR1;Parent=Py17XNL_0201027.1;Name=Py17XNL_0201027.1-3UTR1;transcript_id=Py17XNL_0201027.1;gene_name=fam-a protein;locus_tag=Py17XNL_0201027
Py17XNL_02	AUGUSTUS	transcription_end_site	166974	166974	.	+	.	ID=Py17XNL_0201027.1-tts1;Parent=Py17XNL_0201027.1;Name=Py17XNL_0201027.1-tts1;transcript_id=Py17XNL_0201027.1;gene_name=fam-a protein;locus_tag=Py17XNL_0201027
###
Py17XNL_02	AUGUSTUS	gene	167576	169413	0.19	+	.	ID=Py17XNL_0201028;gene_id=Py17XNL_0201028;gene_name=Py17XNL_0201028;Name=fam-a protein;best_match=PY17X_0201800.1-p1;query_coverage=99.0;percentage_identity=100.0;locus_tag=Py17XNL_0201028
Py17XNL_02	AUGUSTUS	mRNA	167576	169413	0.19	+	.	ID=Py17XNL_0201028.1;Parent=Py17XNL_0201028;transcript_id=Py17XNL_0201028.1;gene_name=Py17XNL_0201028;Name=fam-a protein.1;best_match=PY17X_0201800.1-p1;query_coverage=99.0;percentage_identity=100.0;locus_tag=Py17XNL_0201028;protein_id=Py17XNL_0201028.1-p1;product=fam-a protein
Py17XNL_02	AUGUSTUS	transcription_start_site	167576	167576	.	+	.	ID=Py17XNL_0201028.1-tss1;Parent=Py17XNL_0201028.1;Name=Py17XNL_0201028.1-tss1;transcript_id=Py17XNL_0201028.1;gene_name=fam-a protein;locus_tag=Py17XNL_0201028
Py17XNL_02	AUGUSTUS	five_prime_UTR	167576	167598	0.76	+	.	ID=Py17XNL_0201028.1-5UTR1;Parent=Py17XNL_0201028.1;Name=Py17XNL_0201028.1-5UTR1;transcript_id=Py17XNL_0201028.1;gene_name=fam-a protein;locus_tag=Py17XNL_0201028
Py17XNL_02	AUGUSTUS	exon	167576	167729	.	+	.	ID=Py17XNL_0201028.1-exon1;Parent=Py17XNL_0201028.1;Name=Py17XNL_0201028.1-exon1;transcript_id=Py17XNL_0201028.1;gene_name=fam-a protein;locus_tag=Py17XNL_0201028;protein_id=Py17XNL_0201028.1-p1;product=fam-a protein
Py17XNL_02	AUGUSTUS	start_codon	167599	167601	.	+	0	ID=Py17XNL_0201028.1-start1;Parent=Py17XNL_0201028.1;Name=Py17XNL_0201028.1-start1;transcript_id=Py17XNL_0201028.1;gene_name=fam-a protein;locus_tag=Py17XNL_0201028
Py17XNL_02	AUGUSTUS	CDS	167599	167729	1	+	0	ID=Py17XNL_0201028.1-CDS1;Parent=Py17XNL_0201028.1;Name=Py17XNL_0201028.1-p1;transcript_id=Py17XNL_0201028.1;gene_name=fam-a protein;locus_tag=Py17XNL_0201028;protein_id=Py17XNL_0201028.1-p1;product=fam-a protein
Py17XNL_02	AUGUSTUS	intron	167730	167890	1	+	.	ID=Py17XNL_0201028.1-intron1;Parent=Py17XNL_0201028.1;Name=Py17XNL_0201028.1-intron1;transcript_id=Py17XNL_0201028.1;gene_name=fam-a protein;locus_tag=Py17XNL_0201028
Py17XNL_02	AUGUSTUS	CDS	167891	168113	1	+	1	ID=Py17XNL_0201028.1-CDS2;Parent=Py17XNL_0201028.1;Name=Py17XNL_0201028.1-p1;transcript_id=Py17XNL_0201028.1;gene_name=fam-a protein;locus_tag=Py17XNL_0201028;protein_id=Py17XNL_0201028.1-p1;product=fam-a protein
Py17XNL_02	AUGUSTUS	exon	167891	168113	.	+	.	ID=Py17XNL_0201028.1-exon2;Parent=Py17XNL_0201028.1;Name=Py17XNL_0201028.1-exon2;transcript_id=Py17XNL_0201028.1;gene_name=fam-a protein;locus_tag=Py17XNL_0201028;protein_id=Py17XNL_0201028.1-p1;product=fam-a protein
Py17XNL_02	AUGUSTUS	intron	168114	168202	1	+	.	ID=Py17XNL_0201028.1-intron2;Parent=Py17XNL_0201028.1;Name=Py17XNL_0201028.1-intron2;transcript_id=Py17XNL_0201028.1;gene_name=fam-a protein;locus_tag=Py17XNL_0201028
Py17XNL_02	AUGUSTUS	CDS	168203	168272	1	+	0	ID=Py17XNL_0201028.1-CDS3;Parent=Py17XNL_0201028.1;Name=Py17XNL_0201028.1-p1;transcript_id=Py17XNL_0201028.1;gene_name=fam-a protein;locus_tag=Py17XNL_0201028;protein_id=Py17XNL_0201028.1-p1;product=fam-a protein
Py17XNL_02	AUGUSTUS	exon	168203	168272	.	+	.	ID=Py17XNL_0201028.1-exon3;Parent=Py17XNL_0201028.1;Name=Py17XNL_0201028.1-exon3;transcript_id=Py17XNL_0201028.1;gene_name=fam-a protein;locus_tag=Py17XNL_0201028;protein_id=Py17XNL_0201028.1-p1;product=fam-a protein
Py17XNL_02	AUGUSTUS	intron	168273	168420	1	+	.	ID=Py17XNL_0201028.1-intron3;Parent=Py17XNL_0201028.1;Name=Py17XNL_0201028.1-intron3;transcript_id=Py17XNL_0201028.1;gene_name=fam-a protein;locus_tag=Py17XNL_0201028
Py17XNL_02	AUGUSTUS	CDS	168421	168530	1	+	2	ID=Py17XNL_0201028.1-CDS4;Parent=Py17XNL_0201028.1;Name=Py17XNL_0201028.1-p1;transcript_id=Py17XNL_0201028.1;gene_name=fam-a protein;locus_tag=Py17XNL_0201028;protein_id=Py17XNL_0201028.1-p1;product=fam-a protein
Py17XNL_02	AUGUSTUS	exon	168421	168530	.	+	.	ID=Py17XNL_0201028.1-exon4;Parent=Py17XNL_0201028.1;Name=Py17XNL_0201028.1-exon4;transcript_id=Py17XNL_0201028.1;gene_name=fam-a protein;locus_tag=Py17XNL_0201028;protein_id=Py17XNL_0201028.1-p1;product=fam-a protein
Py17XNL_02	AUGUSTUS	intron	168531	168620	1	+	.	ID=Py17XNL_0201028.1-intron4;Parent=Py17XNL_0201028.1;Name=Py17XNL_0201028.1-intron4;transcript_id=Py17XNL_0201028.1;gene_name=fam-a protein;locus_tag=Py17XNL_0201028
Py17XNL_02	AUGUSTUS	CDS	168621	168842	1	+	0	ID=Py17XNL_0201028.1-CDS5;Parent=Py17XNL_0201028.1;Name=Py17XNL_0201028.1-p1;transcript_id=Py17XNL_0201028.1;gene_name=fam-a protein;locus_tag=Py17XNL_0201028;protein_id=Py17XNL_0201028.1-p1;product=fam-a protein
Py17XNL_02	AUGUSTUS	exon	168621	168842	.	+	.	ID=Py17XNL_0201028.1-exon5;Parent=Py17XNL_0201028.1;Name=Py17XNL_0201028.1-exon5;transcript_id=Py17XNL_0201028.1;gene_name=fam-a protein;locus_tag=Py17XNL_0201028;protein_id=Py17XNL_0201028.1-p1;product=fam-a protein
Py17XNL_02	AUGUSTUS	intron	168843	168977	1	+	.	ID=Py17XNL_0201028.1-intron5;Parent=Py17XNL_0201028.1;Name=Py17XNL_0201028.1-intron5;transcript_id=Py17XNL_0201028.1;gene_name=fam-a protein;locus_tag=Py17XNL_0201028
Py17XNL_02	AUGUSTUS	CDS	168978	169073	1	+	0	ID=Py17XNL_0201028.1-CDS6;Parent=Py17XNL_0201028.1;Name=Py17XNL_0201028.1-p1;transcript_id=Py17XNL_0201028.1;gene_name=fam-a protein;locus_tag=Py17XNL_0201028;protein_id=Py17XNL_0201028.1-p1;product=fam-a protein
Py17XNL_02	AUGUSTUS	exon	168978	169413	.	+	.	ID=Py17XNL_0201028.1-exon6;Parent=Py17XNL_0201028.1;Name=Py17XNL_0201028.1-exon6;transcript_id=Py17XNL_0201028.1;gene_name=fam-a protein;locus_tag=Py17XNL_0201028;protein_id=Py17XNL_0201028.1-p1;product=fam-a protein
Py17XNL_02	AUGUSTUS	stop_codon	169071	169073	.	+	0	ID=Py17XNL_0201028.1-stop1;Parent=Py17XNL_0201028.1;Name=Py17XNL_0201028.1-stop1;transcript_id=Py17XNL_0201028.1;gene_name=fam-a protein;locus_tag=Py17XNL_0201028
Py17XNL_02	AUGUSTUS	three_prime_UTR	169074	169413	0.22	+	.	ID=Py17XNL_0201028.1-3UTR1;Parent=Py17XNL_0201028.1;Name=Py17XNL_0201028.1-3UTR1;transcript_id=Py17XNL_0201028.1;gene_name=fam-a protein;locus_tag=Py17XNL_0201028
Py17XNL_02	AUGUSTUS	transcription_end_site	169413	169413	.	+	.	ID=Py17XNL_0201028.1-tts1;Parent=Py17XNL_0201028.1;Name=Py17XNL_0201028.1-tts1;transcript_id=Py17XNL_0201028.1;gene_name=fam-a protein;locus_tag=Py17XNL_0201028
###
Py17XNL_02	AUGUSTUS	gene	170559	171585	0.22	-	.	ID=Py17XNL_0201029;gene_id=Py17XNL_0201029;gene_name=Py17XNL_0201029;Name=PIR protein;best_match=PY17X_1300500.1-p1;query_coverage=96.0;percentage_identity=67.672;locus_tag=Py17XNL_0201029
Py17XNL_02	AUGUSTUS	mRNA	170559	171585	0.22	-	.	ID=Py17XNL_0201029.1;Parent=Py17XNL_0201029;transcript_id=Py17XNL_0201029.1;gene_name=Py17XNL_0201029;Name=PIR protein.1;best_match=PY17X_1300500.1-p1;query_coverage=96.0;percentage_identity=67.672;locus_tag=Py17XNL_0201029;protein_id=Py17XNL_0201029.1-p1;product=PIR protein
Py17XNL_02	AUGUSTUS	transcription_end_site	170559	170559	.	-	.	ID=Py17XNL_0201029.1-tts1;Parent=Py17XNL_0201029.1;Name=Py17XNL_0201029.1-tts1;transcript_id=Py17XNL_0201029.1;gene_name=PIR protein;locus_tag=Py17XNL_0201029
Py17XNL_02	AUGUSTUS	three_prime_UTR	170559	170660	0.28	-	.	ID=Py17XNL_0201029.1-3UTR1;Parent=Py17XNL_0201029.1;Name=Py17XNL_0201029.1-3UTR1;transcript_id=Py17XNL_0201029.1;gene_name=PIR protein;locus_tag=Py17XNL_0201029
Py17XNL_02	AUGUSTUS	exon	170559	171368	.	-	.	ID=Py17XNL_0201029.1-exon1;Parent=Py17XNL_0201029.1;Name=Py17XNL_0201029.1-exon1;transcript_id=Py17XNL_0201029.1;gene_name=PIR protein;locus_tag=Py17XNL_0201029;protein_id=Py17XNL_0201029.1-p1;product=PIR protein
Py17XNL_02	AUGUSTUS	stop_codon	170661	170663	.	-	0	ID=Py17XNL_0201029.1-stop1;Parent=Py17XNL_0201029.1;Name=Py17XNL_0201029.1-stop1;transcript_id=Py17XNL_0201029.1;gene_name=PIR protein;locus_tag=Py17XNL_0201029
Py17XNL_02	AUGUSTUS	CDS	170661	171368	0.96	-	0	ID=Py17XNL_0201029.1-CDS1;Parent=Py17XNL_0201029.1;Name=Py17XNL_0201029.1-p1;transcript_id=Py17XNL_0201029.1;gene_name=PIR protein;locus_tag=Py17XNL_0201029;protein_id=Py17XNL_0201029.1-p1;product=PIR protein
Py17XNL_02	AUGUSTUS	intron	171369	171499	1	-	.	ID=Py17XNL_0201029.1-intron1;Parent=Py17XNL_0201029.1;Name=Py17XNL_0201029.1-intron1;transcript_id=Py17XNL_0201029.1;gene_name=PIR protein;locus_tag=Py17XNL_0201029
Py17XNL_02	AUGUSTUS	CDS	171500	171514	1	-	0	ID=Py17XNL_0201029.1-CDS2;Parent=Py17XNL_0201029.1;Name=Py17XNL_0201029.1-p1;transcript_id=Py17XNL_0201029.1;gene_name=PIR protein;locus_tag=Py17XNL_0201029;protein_id=Py17XNL_0201029.1-p1;product=PIR protein
Py17XNL_02	AUGUSTUS	exon	171500	171585	.	-	.	ID=Py17XNL_0201029.1-exon2;Parent=Py17XNL_0201029.1;Name=Py17XNL_0201029.1-exon2;transcript_id=Py17XNL_0201029.1;gene_name=PIR protein;locus_tag=Py17XNL_0201029;protein_id=Py17XNL_0201029.1-p1;product=PIR protein
Py17XNL_02	AUGUSTUS	start_codon	171512	171514	.	-	0	ID=Py17XNL_0201029.1-start1;Parent=Py17XNL_0201029.1;Name=Py17XNL_0201029.1-start1;transcript_id=Py17XNL_0201029.1;gene_name=PIR protein;locus_tag=Py17XNL_0201029
Py17XNL_02	AUGUSTUS	five_prime_UTR	171515	171585	0.77	-	.	ID=Py17XNL_0201029.1-5UTR1;Parent=Py17XNL_0201029.1;Name=Py17XNL_0201029.1-5UTR1;transcript_id=Py17XNL_0201029.1;gene_name=PIR protein;locus_tag=Py17XNL_0201029
Py17XNL_02	AUGUSTUS	transcription_start_site	171585	171585	.	-	.	ID=Py17XNL_0201029.1-tss1;Parent=Py17XNL_0201029.1;Name=Py17XNL_0201029.1-tss1;transcript_id=Py17XNL_0201029.1;gene_name=PIR protein;locus_tag=Py17XNL_0201029
###
Py17XNL_02	AUGUSTUS	gene	173839	175085	0.61	-	.	ID=Py17XNL_0201030;gene_id=Py17XNL_0201030;gene_name=Py17XNL_0201030;Name=PIR protein;best_match=PY17X_0202000.1-p1;query_coverage=99.0;percentage_identity=100.0;locus_tag=Py17XNL_0201030
Py17XNL_02	AUGUSTUS	mRNA	173839	174685	0.16	-	.	ID=Py17XNL_0201030.2;Parent=Py17XNL_0201030;transcript_id=Py17XNL_0201030.2;gene_name=Py17XNL_0201030;Name=PIR protein.2;best_match=PY17X_0202000.1-p1;query_coverage=99.0;percentage_identity=100.0;locus_tag=Py17XNL_0201030;protein_id=Py17XNL_0201030.2-p2;product=PIR protein
Py17XNL_02	AUGUSTUS	transcription_end_site	173839	173839	.	-	.	ID=Py17XNL_0201030.2-tts1;Parent=Py17XNL_0201030.2;Name=Py17XNL_0201030.2-tts1;transcript_id=Py17XNL_0201030.2;gene_name=PIR protein;locus_tag=Py17XNL_0201030
Py17XNL_02	AUGUSTUS	three_prime_UTR	173839	173895	0.5	-	.	ID=Py17XNL_0201030.2-3UTR1;Parent=Py17XNL_0201030.2;Name=Py17XNL_0201030.2-3UTR1;transcript_id=Py17XNL_0201030.2;gene_name=PIR protein;locus_tag=Py17XNL_0201030
Py17XNL_02	AUGUSTUS	exon	173839	173982	.	-	.	ID=Py17XNL_0201030.2-exon1;Parent=Py17XNL_0201030.2;Name=Py17XNL_0201030.2-exon1;transcript_id=Py17XNL_0201030.2;gene_name=PIR protein;locus_tag=Py17XNL_0201030;protein_id=Py17XNL_0201030.2-p2;product=PIR protein
Py17XNL_02	AUGUSTUS	stop_codon	173896	173898	.	-	0	ID=Py17XNL_0201030.2-stop1;Parent=Py17XNL_0201030.2;Name=Py17XNL_0201030.2-stop1;transcript_id=Py17XNL_0201030.2;gene_name=PIR protein;locus_tag=Py17XNL_0201030
Py17XNL_02	AUGUSTUS	CDS	173896	173982	1	-	0	ID=Py17XNL_0201030.2-CDS1;Parent=Py17XNL_0201030.2;Name=Py17XNL_0201030.2-p2;transcript_id=Py17XNL_0201030.2;gene_name=PIR protein;locus_tag=Py17XNL_0201030;protein_id=Py17XNL_0201030.2-p2;product=PIR protein
Py17XNL_02	AUGUSTUS	intron	173983	174070	1	-	.	ID=Py17XNL_0201030.2-intron1;Parent=Py17XNL_0201030.2;Name=Py17XNL_0201030.2-intron1;transcript_id=Py17XNL_0201030.2;gene_name=PIR protein;locus_tag=Py17XNL_0201030
Py17XNL_02	AUGUSTUS	CDS	174071	174664	0.99	-	0	ID=Py17XNL_0201030.2-CDS2;Parent=Py17XNL_0201030.2;Name=Py17XNL_0201030.2-p2;transcript_id=Py17XNL_0201030.2;gene_name=PIR protein;locus_tag=Py17XNL_0201030;protein_id=Py17XNL_0201030.2-p2;product=PIR protein
Py17XNL_02	AUGUSTUS	exon	174071	174685	.	-	.	ID=Py17XNL_0201030.2-exon2;Parent=Py17XNL_0201030.2;Name=Py17XNL_0201030.2-exon2;transcript_id=Py17XNL_0201030.2;gene_name=PIR protein;locus_tag=Py17XNL_0201030;protein_id=Py17XNL_0201030.2-p2;product=PIR protein
Py17XNL_02	AUGUSTUS	start_codon	174662	174664	.	-	0	ID=Py17XNL_0201030.2-start1;Parent=Py17XNL_0201030.2;Name=Py17XNL_0201030.2-start1;transcript_id=Py17XNL_0201030.2;gene_name=PIR protein;locus_tag=Py17XNL_0201030
Py17XNL_02	AUGUSTUS	five_prime_UTR	174665	174685	0.27	-	.	ID=Py17XNL_0201030.2-5UTR1;Parent=Py17XNL_0201030.2;Name=Py17XNL_0201030.2-5UTR1;transcript_id=Py17XNL_0201030.2;gene_name=PIR protein;locus_tag=Py17XNL_0201030
Py17XNL_02	AUGUSTUS	transcription_start_site	174685	174685	.	-	.	ID=Py17XNL_0201030.2-tss1;Parent=Py17XNL_0201030.2;Name=Py17XNL_0201030.2-tss1;transcript_id=Py17XNL_0201030.2;gene_name=PIR protein;locus_tag=Py17XNL_0201030
Py17XNL_02	AUGUSTUS	mRNA	173839	175085	0.45	-	.	ID=Py17XNL_0201030.1;Parent=Py17XNL_0201030;transcript_id=Py17XNL_0201030.1;gene_name=Py17XNL_0201030;Name=PIR protein.1;best_match=PY17X_0202000.1-p1;query_coverage=99.0;percentage_identity=100.0;locus_tag=Py17XNL_0201030;protein_id=Py17XNL_0201030.1-p1;product=PIR protein
Py17XNL_02	AUGUSTUS	transcription_end_site	173839	173839	.	-	.	ID=Py17XNL_0201030.1-tts1;Parent=Py17XNL_0201030.1;Name=Py17XNL_0201030.1-tts1;transcript_id=Py17XNL_0201030.1;gene_name=PIR protein;locus_tag=Py17XNL_0201030
Py17XNL_02	AUGUSTUS	three_prime_UTR	173839	173895	0.55	-	.	ID=Py17XNL_0201030.1-3UTR1;Parent=Py17XNL_0201030.1;Name=Py17XNL_0201030.1-3UTR1;transcript_id=Py17XNL_0201030.1;gene_name=PIR protein;locus_tag=Py17XNL_0201030
Py17XNL_02	AUGUSTUS	exon	173839	173982	.	-	.	ID=Py17XNL_0201030.1-exon1;Parent=Py17XNL_0201030.1;Name=Py17XNL_0201030.1-exon1;transcript_id=Py17XNL_0201030.1;gene_name=PIR protein;locus_tag=Py17XNL_0201030;protein_id=Py17XNL_0201030.1-p1;product=PIR protein
Py17XNL_02	AUGUSTUS	stop_codon	173896	173898	.	-	0	ID=Py17XNL_0201030.1-stop1;Parent=Py17XNL_0201030.1;Name=Py17XNL_0201030.1-stop1;transcript_id=Py17XNL_0201030.1;gene_name=PIR protein;locus_tag=Py17XNL_0201030
Py17XNL_02	AUGUSTUS	CDS	173896	173982	1	-	0	ID=Py17XNL_0201030.1-CDS1;Parent=Py17XNL_0201030.1;Name=Py17XNL_0201030.1-p1;transcript_id=Py17XNL_0201030.1;gene_name=PIR protein;locus_tag=Py17XNL_0201030;protein_id=Py17XNL_0201030.1-p1;product=PIR protein
Py17XNL_02	AUGUSTUS	intron	173983	174070	1	-	.	ID=Py17XNL_0201030.1-intron1;Parent=Py17XNL_0201030.1;Name=Py17XNL_0201030.1-intron1;transcript_id=Py17XNL_0201030.1;gene_name=PIR protein;locus_tag=Py17XNL_0201030
Py17XNL_02	AUGUSTUS	CDS	174071	174913	1	-	0	ID=Py17XNL_0201030.1-CDS2;Parent=Py17XNL_0201030.1;Name=Py17XNL_0201030.1-p1;transcript_id=Py17XNL_0201030.1;gene_name=PIR protein;locus_tag=Py17XNL_0201030;protein_id=Py17XNL_0201030.1-p1;product=PIR protein
Py17XNL_02	AUGUSTUS	exon	174071	174913	.	-	.	ID=Py17XNL_0201030.1-exon2;Parent=Py17XNL_0201030.1;Name=Py17XNL_0201030.1-exon2;transcript_id=Py17XNL_0201030.1;gene_name=PIR protein;locus_tag=Py17XNL_0201030;protein_id=Py17XNL_0201030.1-p1;product=PIR protein
Py17XNL_02	AUGUSTUS	intron	174914	175045	1	-	.	ID=Py17XNL_0201030.1-intron2;Parent=Py17XNL_0201030.1;Name=Py17XNL_0201030.1-intron2;transcript_id=Py17XNL_0201030.1;gene_name=PIR protein;locus_tag=Py17XNL_0201030
Py17XNL_02	AUGUSTUS	CDS	175046	175060	1	-	0	ID=Py17XNL_0201030.1-CDS3;Parent=Py17XNL_0201030.1;Name=Py17XNL_0201030.1-p1;transcript_id=Py17XNL_0201030.1;gene_name=PIR protein;locus_tag=Py17XNL_0201030;protein_id=Py17XNL_0201030.1-p1;product=PIR protein
Py17XNL_02	AUGUSTUS	exon	175046	175085	.	-	.	ID=Py17XNL_0201030.1-exon3;Parent=Py17XNL_0201030.1;Name=Py17XNL_0201030.1-exon3;transcript_id=Py17XNL_0201030.1;gene_name=PIR protein;locus_tag=Py17XNL_0201030;protein_id=Py17XNL_0201030.1-p1;product=PIR protein
Py17XNL_02	AUGUSTUS	start_codon	175058	175060	.	-	0	ID=Py17XNL_0201030.1-start1;Parent=Py17XNL_0201030.1;Name=Py17XNL_0201030.1-start1;transcript_id=Py17XNL_0201030.1;gene_name=PIR protein;locus_tag=Py17XNL_0201030
Py17XNL_02	AUGUSTUS	five_prime_UTR	175061	175085	0.82	-	.	ID=Py17XNL_0201030.1-5UTR1;Parent=Py17XNL_0201030.1;Name=Py17XNL_0201030.1-5UTR1;transcript_id=Py17XNL_0201030.1;gene_name=PIR protein;locus_tag=Py17XNL_0201030
Py17XNL_02	AUGUSTUS	transcription_start_site	175085	175085	.	-	.	ID=Py17XNL_0201030.1-tss1;Parent=Py17XNL_0201030.1;Name=Py17XNL_0201030.1-tss1;transcript_id=Py17XNL_0201030.1;gene_name=PIR protein;locus_tag=Py17XNL_0201030
###
Py17XNL_02	AUGUSTUS	gene	177926	179315	0.22	-	.	ID=Py17XNL_0201031;gene_id=Py17XNL_0201031;gene_name=Py17XNL_0201031;Name=PIR protein;best_match=PY17X_0202100.1-p1;query_coverage=97.0;percentage_identity=98.22;locus_tag=Py17XNL_0201031
Py17XNL_02	AUGUSTUS	mRNA	177926	179315	0.22	-	.	ID=Py17XNL_0201031.1;Parent=Py17XNL_0201031;transcript_id=Py17XNL_0201031.1;gene_name=Py17XNL_0201031;Name=PIR protein.1;best_match=PY17X_0202100.1-p1;query_coverage=97.0;percentage_identity=98.22;locus_tag=Py17XNL_0201031;protein_id=Py17XNL_0201031.1-p1;product=PIR protein
Py17XNL_02	AUGUSTUS	transcription_end_site	177926	177926	.	-	.	ID=Py17XNL_0201031.1-tts1;Parent=Py17XNL_0201031.1;Name=Py17XNL_0201031.1-tts1;transcript_id=Py17XNL_0201031.1;gene_name=PIR protein;locus_tag=Py17XNL_0201031
Py17XNL_02	AUGUSTUS	three_prime_UTR	177926	177947	0.41	-	.	ID=Py17XNL_0201031.1-3UTR1;Parent=Py17XNL_0201031.1;Name=Py17XNL_0201031.1-3UTR1;transcript_id=Py17XNL_0201031.1;gene_name=PIR protein;locus_tag=Py17XNL_0201031
Py17XNL_02	AUGUSTUS	exon	177926	178013	.	-	.	ID=Py17XNL_0201031.1-exon1;Parent=Py17XNL_0201031.1;Name=Py17XNL_0201031.1-exon1;transcript_id=Py17XNL_0201031.1;gene_name=PIR protein;locus_tag=Py17XNL_0201031;protein_id=Py17XNL_0201031.1-p1;product=PIR protein
Py17XNL_02	AUGUSTUS	stop_codon	177948	177950	.	-	0	ID=Py17XNL_0201031.1-stop1;Parent=Py17XNL_0201031.1;Name=Py17XNL_0201031.1-stop1;transcript_id=Py17XNL_0201031.1;gene_name=PIR protein;locus_tag=Py17XNL_0201031
Py17XNL_02	AUGUSTUS	CDS	177948	178013	1	-	0	ID=Py17XNL_0201031.1-CDS1;Parent=Py17XNL_0201031.1;Name=Py17XNL_0201031.1-p1;transcript_id=Py17XNL_0201031.1;gene_name=PIR protein;locus_tag=Py17XNL_0201031;protein_id=Py17XNL_0201031.1-p1;product=PIR protein
Py17XNL_02	AUGUSTUS	intron	178014	178100	1	-	.	ID=Py17XNL_0201031.1-intron1;Parent=Py17XNL_0201031.1;Name=Py17XNL_0201031.1-intron1;transcript_id=Py17XNL_0201031.1;gene_name=PIR protein;locus_tag=Py17XNL_0201031
Py17XNL_02	AUGUSTUS	CDS	178101	179024	1	-	0	ID=Py17XNL_0201031.1-CDS2;Parent=Py17XNL_0201031.1;Name=Py17XNL_0201031.1-p1;transcript_id=Py17XNL_0201031.1;gene_name=PIR protein;locus_tag=Py17XNL_0201031;protein_id=Py17XNL_0201031.1-p1;product=PIR protein
Py17XNL_02	AUGUSTUS	exon	178101	179024	.	-	.	ID=Py17XNL_0201031.1-exon2;Parent=Py17XNL_0201031.1;Name=Py17XNL_0201031.1-exon2;transcript_id=Py17XNL_0201031.1;gene_name=PIR protein;locus_tag=Py17XNL_0201031;protein_id=Py17XNL_0201031.1-p1;product=PIR protein
Py17XNL_02	AUGUSTUS	intron	179025	179163	0.99	-	.	ID=Py17XNL_0201031.1-intron2;Parent=Py17XNL_0201031.1;Name=Py17XNL_0201031.1-intron2;transcript_id=Py17XNL_0201031.1;gene_name=PIR protein;locus_tag=Py17XNL_0201031
Py17XNL_02	AUGUSTUS	CDS	179164	179220	0.99	-	0	ID=Py17XNL_0201031.1-CDS3;Parent=Py17XNL_0201031.1;Name=Py17XNL_0201031.1-p1;transcript_id=Py17XNL_0201031.1;gene_name=PIR protein;locus_tag=Py17XNL_0201031;protein_id=Py17XNL_0201031.1-p1;product=PIR protein
Py17XNL_02	AUGUSTUS	exon	179164	179315	.	-	.	ID=Py17XNL_0201031.1-exon3;Parent=Py17XNL_0201031.1;Name=Py17XNL_0201031.1-exon3;transcript_id=Py17XNL_0201031.1;gene_name=PIR protein;locus_tag=Py17XNL_0201031;protein_id=Py17XNL_0201031.1-p1;product=PIR protein
Py17XNL_02	AUGUSTUS	start_codon	179218	179220	.	-	0	ID=Py17XNL_0201031.1-start1;Parent=Py17XNL_0201031.1;Name=Py17XNL_0201031.1-start1;transcript_id=Py17XNL_0201031.1;gene_name=PIR protein;locus_tag=Py17XNL_0201031
Py17XNL_02	AUGUSTUS	five_prime_UTR	179221	179315	0.45	-	.	ID=Py17XNL_0201031.1-5UTR1;Parent=Py17XNL_0201031.1;Name=Py17XNL_0201031.1-5UTR1;transcript_id=Py17XNL_0201031.1;gene_name=PIR protein;locus_tag=Py17XNL_0201031
Py17XNL_02	AUGUSTUS	transcription_start_site	179315	179315	.	-	.	ID=Py17XNL_0201031.1-tss1;Parent=Py17XNL_0201031.1;Name=Py17XNL_0201031.1-tss1;transcript_id=Py17XNL_0201031.1;gene_name=PIR protein;locus_tag=Py17XNL_0201031
###
Py17XNL_02	AUGUSTUS	gene	181663	182885	0.49	-	.	ID=Py17XNL_0201032;gene_id=Py17XNL_0201032;gene_name=Py17XNL_0201032;Name=PIR protein;best_match=PY17X_0202200.1-p1;query_coverage=92.0;percentage_identity=96.82;locus_tag=Py17XNL_0201032
Py17XNL_02	AUGUSTUS	mRNA	181663	182885	0.49	-	.	ID=Py17XNL_0201032.1;Parent=Py17XNL_0201032;transcript_id=Py17XNL_0201032.1;gene_name=Py17XNL_0201032;Name=PIR protein.1;best_match=PY17X_0202200.1-p1;query_coverage=92.0;percentage_identity=96.82;locus_tag=Py17XNL_0201032;protein_id=Py17XNL_0201032.1-p1;product=PIR protein
Py17XNL_02	AUGUSTUS	transcription_end_site	181663	181663	.	-	.	ID=Py17XNL_0201032.1-tts1;Parent=Py17XNL_0201032.1;Name=Py17XNL_0201032.1-tts1;transcript_id=Py17XNL_0201032.1;gene_name=PIR protein;locus_tag=Py17XNL_0201032
Py17XNL_02	AUGUSTUS	three_prime_UTR	181663	181690	0.76	-	.	ID=Py17XNL_0201032.1-3UTR1;Parent=Py17XNL_0201032.1;Name=Py17XNL_0201032.1-3UTR1;transcript_id=Py17XNL_0201032.1;gene_name=PIR protein;locus_tag=Py17XNL_0201032
Py17XNL_02	AUGUSTUS	exon	181663	181795	.	-	.	ID=Py17XNL_0201032.1-exon1;Parent=Py17XNL_0201032.1;Name=Py17XNL_0201032.1-exon1;transcript_id=Py17XNL_0201032.1;gene_name=PIR protein;locus_tag=Py17XNL_0201032;protein_id=Py17XNL_0201032.1-p1;product=PIR protein
Py17XNL_02	AUGUSTUS	stop_codon	181691	181693	.	-	0	ID=Py17XNL_0201032.1-stop1;Parent=Py17XNL_0201032.1;Name=Py17XNL_0201032.1-stop1;transcript_id=Py17XNL_0201032.1;gene_name=PIR protein;locus_tag=Py17XNL_0201032
Py17XNL_02	AUGUSTUS	CDS	181691	181795	0.67	-	0	ID=Py17XNL_0201032.1-CDS1;Parent=Py17XNL_0201032.1;Name=Py17XNL_0201032.1-p1;transcript_id=Py17XNL_0201032.1;gene_name=PIR protein;locus_tag=Py17XNL_0201032;protein_id=Py17XNL_0201032.1-p1;product=PIR protein
Py17XNL_02	AUGUSTUS	intron	181796	181910	0.67	-	.	ID=Py17XNL_0201032.1-intron1;Parent=Py17XNL_0201032.1;Name=Py17XNL_0201032.1-intron1;transcript_id=Py17XNL_0201032.1;gene_name=PIR protein;locus_tag=Py17XNL_0201032
Py17XNL_02	AUGUSTUS	CDS	181911	182708	1	-	0	ID=Py17XNL_0201032.1-CDS2;Parent=Py17XNL_0201032.1;Name=Py17XNL_0201032.1-p1;transcript_id=Py17XNL_0201032.1;gene_name=PIR protein;locus_tag=Py17XNL_0201032;protein_id=Py17XNL_0201032.1-p1;product=PIR protein
Py17XNL_02	AUGUSTUS	exon	181911	182708	.	-	.	ID=Py17XNL_0201032.1-exon2;Parent=Py17XNL_0201032.1;Name=Py17XNL_0201032.1-exon2;transcript_id=Py17XNL_0201032.1;gene_name=PIR protein;locus_tag=Py17XNL_0201032;protein_id=Py17XNL_0201032.1-p1;product=PIR protein
Py17XNL_02	AUGUSTUS	intron	182709	182816	1	-	.	ID=Py17XNL_0201032.1-intron2;Parent=Py17XNL_0201032.1;Name=Py17XNL_0201032.1-intron2;transcript_id=Py17XNL_0201032.1;gene_name=PIR protein;locus_tag=Py17XNL_0201032
Py17XNL_02	AUGUSTUS	CDS	182817	182831	1	-	0	ID=Py17XNL_0201032.1-CDS3;Parent=Py17XNL_0201032.1;Name=Py17XNL_0201032.1-p1;transcript_id=Py17XNL_0201032.1;gene_name=PIR protein;locus_tag=Py17XNL_0201032;protein_id=Py17XNL_0201032.1-p1;product=PIR protein
Py17XNL_02	AUGUSTUS	exon	182817	182885	.	-	.	ID=Py17XNL_0201032.1-exon3;Parent=Py17XNL_0201032.1;Name=Py17XNL_0201032.1-exon3;transcript_id=Py17XNL_0201032.1;gene_name=PIR protein;locus_tag=Py17XNL_0201032;protein_id=Py17XNL_0201032.1-p1;product=PIR protein
Py17XNL_02	AUGUSTUS	start_codon	182829	182831	.	-	0	ID=Py17XNL_0201032.1-start1;Parent=Py17XNL_0201032.1;Name=Py17XNL_0201032.1-start1;transcript_id=Py17XNL_0201032.1;gene_name=PIR protein;locus_tag=Py17XNL_0201032
Py17XNL_02	AUGUSTUS	five_prime_UTR	182832	182885	0.73	-	.	ID=Py17XNL_0201032.1-5UTR1;Parent=Py17XNL_0201032.1;Name=Py17XNL_0201032.1-5UTR1;transcript_id=Py17XNL_0201032.1;gene_name=PIR protein;locus_tag=Py17XNL_0201032
Py17XNL_02	AUGUSTUS	transcription_start_site	182885	182885	.	-	.	ID=Py17XNL_0201032.1-tss1;Parent=Py17XNL_0201032.1;Name=Py17XNL_0201032.1-tss1;transcript_id=Py17XNL_0201032.1;gene_name=PIR protein;locus_tag=Py17XNL_0201032
###
Py17XNL_02	AUGUSTUS	gene	185126	186365	0.22	-	.	ID=Py17XNL_0201033;gene_id=Py17XNL_0201033;gene_name=Py17XNL_0201033;Name=Py17XNL_0201033;best_match=augustus;locus_tag=Py17XNL_0201033
Py17XNL_02	AUGUSTUS	mRNA	185126	186365	0.22	-	.	ID=Py17XNL_0201033.1;Parent=Py17XNL_0201033;transcript_id=Py17XNL_0201033.1;gene_name=Py17XNL_0201033;Name=Py17XNL_0201033.1;best_match=augustus;locus_tag=Py17XNL_0201033;protein_id=Py17XNL_0201033.1-p1;product=Unknown
Py17XNL_02	AUGUSTUS	transcription_end_site	185126	185126	.	-	.	ID=Py17XNL_0201033.1-tts1;Parent=Py17XNL_0201033.1;Name=Py17XNL_0201033.1-tts1;transcript_id=Py17XNL_0201033.1;locus_tag=Py17XNL_0201033
Py17XNL_02	AUGUSTUS	three_prime_UTR	185126	185239	0.55	-	.	ID=Py17XNL_0201033.1-3UTR1;Parent=Py17XNL_0201033.1;Name=Py17XNL_0201033.1-3UTR1;transcript_id=Py17XNL_0201033.1;locus_tag=Py17XNL_0201033
Py17XNL_02	AUGUSTUS	exon	185126	185305	.	-	.	ID=Py17XNL_0201033.1-exon1;Parent=Py17XNL_0201033.1;Name=Py17XNL_0201033.1-exon1;transcript_id=Py17XNL_0201033.1;locus_tag=Py17XNL_0201033;protein_id=Py17XNL_0201033.1-p1;product=Unknown
Py17XNL_02	AUGUSTUS	stop_codon	185240	185242	.	-	0	ID=Py17XNL_0201033.1-stop1;Parent=Py17XNL_0201033.1;Name=Py17XNL_0201033.1-stop1;transcript_id=Py17XNL_0201033.1;locus_tag=Py17XNL_0201033
Py17XNL_02	AUGUSTUS	CDS	185240	185305	1	-	0	ID=Py17XNL_0201033.1-CDS1;Parent=Py17XNL_0201033.1;Name=Py17XNL_0201033.1-p1;transcript_id=Py17XNL_0201033.1;locus_tag=Py17XNL_0201033;protein_id=Py17XNL_0201033.1-p1;product=Unknown
Py17XNL_02	AUGUSTUS	intron	185306	185409	0.99	-	.	ID=Py17XNL_0201033.1-intron1;Parent=Py17XNL_0201033.1;Name=Py17XNL_0201033.1-intron1;transcript_id=Py17XNL_0201033.1;locus_tag=Py17XNL_0201033
Py17XNL_02	AUGUSTUS	CDS	185410	185699	0.99	-	2	ID=Py17XNL_0201033.1-CDS2;Parent=Py17XNL_0201033.1;Name=Py17XNL_0201033.1-p1;transcript_id=Py17XNL_0201033.1;locus_tag=Py17XNL_0201033;protein_id=Py17XNL_0201033.1-p1;product=Unknown
Py17XNL_02	AUGUSTUS	exon	185410	185699	.	-	.	ID=Py17XNL_0201033.1-exon2;Parent=Py17XNL_0201033.1;Name=Py17XNL_0201033.1-exon2;transcript_id=Py17XNL_0201033.1;locus_tag=Py17XNL_0201033;protein_id=Py17XNL_0201033.1-p1;product=Unknown
Py17XNL_02	AUGUSTUS	intron	185700	185851	0.92	-	.	ID=Py17XNL_0201033.1-intron2;Parent=Py17XNL_0201033.1;Name=Py17XNL_0201033.1-intron2;transcript_id=Py17XNL_0201033.1;locus_tag=Py17XNL_0201033
Py17XNL_02	AUGUSTUS	CDS	185852	186008	0.58	-	0	ID=Py17XNL_0201033.1-CDS3;Parent=Py17XNL_0201033.1;Name=Py17XNL_0201033.1-p1;transcript_id=Py17XNL_0201033.1;locus_tag=Py17XNL_0201033;protein_id=Py17XNL_0201033.1-p1;product=Unknown
Py17XNL_02	AUGUSTUS	exon	185852	186008	.	-	.	ID=Py17XNL_0201033.1-exon3;Parent=Py17XNL_0201033.1;Name=Py17XNL_0201033.1-exon3;transcript_id=Py17XNL_0201033.1;locus_tag=Py17XNL_0201033;protein_id=Py17XNL_0201033.1-p1;product=Unknown
Py17XNL_02	AUGUSTUS	intron	186009	186100	0.42	-	.	ID=Py17XNL_0201033.1-intron3;Parent=Py17XNL_0201033.1;Name=Py17XNL_0201033.1-intron3;transcript_id=Py17XNL_0201033.1;locus_tag=Py17XNL_0201033
Py17XNL_02	AUGUSTUS	CDS	186101	186193	0.42	-	0	ID=Py17XNL_0201033.1-CDS4;Parent=Py17XNL_0201033.1;Name=Py17XNL_0201033.1-p1;transcript_id=Py17XNL_0201033.1;locus_tag=Py17XNL_0201033;protein_id=Py17XNL_0201033.1-p1;product=Unknown
Py17XNL_02	AUGUSTUS	exon	186101	186193	.	-	.	ID=Py17XNL_0201033.1-exon4;Parent=Py17XNL_0201033.1;Name=Py17XNL_0201033.1-exon4;transcript_id=Py17XNL_0201033.1;locus_tag=Py17XNL_0201033;protein_id=Py17XNL_0201033.1-p1;product=Unknown
Py17XNL_02	AUGUSTUS	intron	186194	186327	0.9	-	.	ID=Py17XNL_0201033.1-intron4;Parent=Py17XNL_0201033.1;Name=Py17XNL_0201033.1-intron4;transcript_id=Py17XNL_0201033.1;locus_tag=Py17XNL_0201033
Py17XNL_02	AUGUSTUS	CDS	186328	186342	1	-	0	ID=Py17XNL_0201033.1-CDS5;Parent=Py17XNL_0201033.1;Name=Py17XNL_0201033.1-p1;transcript_id=Py17XNL_0201033.1;locus_tag=Py17XNL_0201033;protein_id=Py17XNL_0201033.1-p1;product=Unknown
Py17XNL_02	AUGUSTUS	exon	186328	186365	.	-	.	ID=Py17XNL_0201033.1-exon5;Parent=Py17XNL_0201033.1;Name=Py17XNL_0201033.1-exon5;transcript_id=Py17XNL_0201033.1;locus_tag=Py17XNL_0201033;protein_id=Py17XNL_0201033.1-p1;product=Unknown
Py17XNL_02	AUGUSTUS	start_codon	186340	186342	.	-	0	ID=Py17XNL_0201033.1-start1;Parent=Py17XNL_0201033.1;Name=Py17XNL_0201033.1-start1;transcript_id=Py17XNL_0201033.1;locus_tag=Py17XNL_0201033
Py17XNL_02	AUGUSTUS	five_prime_UTR	186343	186365	0.87	-	.	ID=Py17XNL_0201033.1-5UTR1;Parent=Py17XNL_0201033.1;Name=Py17XNL_0201033.1-5UTR1;transcript_id=Py17XNL_0201033.1;locus_tag=Py17XNL_0201033
Py17XNL_02	AUGUSTUS	transcription_start_site	186365	186365	.	-	.	ID=Py17XNL_0201033.1-tss1;Parent=Py17XNL_0201033.1;Name=Py17XNL_0201033.1-tss1;transcript_id=Py17XNL_0201033.1;locus_tag=Py17XNL_0201033
###
Py17XNL_02	AUGUSTUS	gene	189556	191848	0.03	+	.	ID=Py17XNL_0201034;gene_id=Py17XNL_0201034;gene_name=Py17XNL_0201034;Name=fam-a protein;best_match=PY17X_0202400.1-p1;query_coverage=99.0;percentage_identity=100.0;locus_tag=Py17XNL_0201034
Py17XNL_02	AUGUSTUS	mRNA	189556	191848	0.03	+	.	ID=Py17XNL_0201034.1;Parent=Py17XNL_0201034;transcript_id=Py17XNL_0201034.1;gene_name=Py17XNL_0201034;Name=fam-a protein.1;best_match=PY17X_0202400.1-p1;query_coverage=99.0;percentage_identity=100.0;locus_tag=Py17XNL_0201034;protein_id=Py17XNL_0201034.1-p1;product=fam-a protein
Py17XNL_02	AUGUSTUS	transcription_start_site	189556	189556	.	+	.	ID=Py17XNL_0201034.1-tss1;Parent=Py17XNL_0201034.1;Name=Py17XNL_0201034.1-tss1;transcript_id=Py17XNL_0201034.1;gene_name=fam-a protein;locus_tag=Py17XNL_0201034
Py17XNL_02	AUGUSTUS	five_prime_UTR	189556	189678	0.58	+	.	ID=Py17XNL_0201034.1-5UTR1;Parent=Py17XNL_0201034.1;Name=Py17XNL_0201034.1-5UTR1;transcript_id=Py17XNL_0201034.1;gene_name=fam-a protein;locus_tag=Py17XNL_0201034
Py17XNL_02	AUGUSTUS	exon	189556	189678	.	+	.	ID=Py17XNL_0201034.1-exon1;Parent=Py17XNL_0201034.1;Name=Py17XNL_0201034.1-exon1;transcript_id=Py17XNL_0201034.1;gene_name=fam-a protein;locus_tag=Py17XNL_0201034;protein_id=Py17XNL_0201034.1-p1;product=fam-a protein
Py17XNL_02	AUGUSTUS	five_prime_UTR	190202	190274	0.42	+	.	ID=Py17XNL_0201034.1-5UTR2;Parent=Py17XNL_0201034.1;Name=Py17XNL_0201034.1-5UTR2;transcript_id=Py17XNL_0201034.1;gene_name=fam-a protein;locus_tag=Py17XNL_0201034
Py17XNL_02	AUGUSTUS	exon	190202	190429	.	+	.	ID=Py17XNL_0201034.1-exon2;Parent=Py17XNL_0201034.1;Name=Py17XNL_0201034.1-exon2;transcript_id=Py17XNL_0201034.1;gene_name=fam-a protein;locus_tag=Py17XNL_0201034;protein_id=Py17XNL_0201034.1-p1;product=fam-a protein
Py17XNL_02	AUGUSTUS	start_codon	190275	190277	.	+	0	ID=Py17XNL_0201034.1-start1;Parent=Py17XNL_0201034.1;Name=Py17XNL_0201034.1-start1;transcript_id=Py17XNL_0201034.1;gene_name=fam-a protein;locus_tag=Py17XNL_0201034
Py17XNL_02	AUGUSTUS	CDS	190275	190429	1	+	0	ID=Py17XNL_0201034.1-CDS1;Parent=Py17XNL_0201034.1;Name=Py17XNL_0201034.1-p1;transcript_id=Py17XNL_0201034.1;gene_name=fam-a protein;locus_tag=Py17XNL_0201034;protein_id=Py17XNL_0201034.1-p1;product=fam-a protein
Py17XNL_02	AUGUSTUS	intron	190430	190567	1	+	.	ID=Py17XNL_0201034.1-intron1;Parent=Py17XNL_0201034.1;Name=Py17XNL_0201034.1-intron1;transcript_id=Py17XNL_0201034.1;gene_name=fam-a protein;locus_tag=Py17XNL_0201034
Py17XNL_02	AUGUSTUS	CDS	190568	190805	1	+	1	ID=Py17XNL_0201034.1-CDS2;Parent=Py17XNL_0201034.1;Name=Py17XNL_0201034.1-p1;transcript_id=Py17XNL_0201034.1;gene_name=fam-a protein;locus_tag=Py17XNL_0201034;protein_id=Py17XNL_0201034.1-p1;product=fam-a protein
Py17XNL_02	AUGUSTUS	exon	190568	190805	.	+	.	ID=Py17XNL_0201034.1-exon3;Parent=Py17XNL_0201034.1;Name=Py17XNL_0201034.1-exon3;transcript_id=Py17XNL_0201034.1;gene_name=fam-a protein;locus_tag=Py17XNL_0201034;protein_id=Py17XNL_0201034.1-p1;product=fam-a protein
Py17XNL_02	AUGUSTUS	intron	190806	190895	1	+	.	ID=Py17XNL_0201034.1-intron2;Parent=Py17XNL_0201034.1;Name=Py17XNL_0201034.1-intron2;transcript_id=Py17XNL_0201034.1;gene_name=fam-a protein;locus_tag=Py17XNL_0201034
Py17XNL_02	AUGUSTUS	CDS	190896	190965	0.89	+	0	ID=Py17XNL_0201034.1-CDS3;Parent=Py17XNL_0201034.1;Name=Py17XNL_0201034.1-p1;transcript_id=Py17XNL_0201034.1;gene_name=fam-a protein;locus_tag=Py17XNL_0201034;protein_id=Py17XNL_0201034.1-p1;product=fam-a protein
Py17XNL_02	AUGUSTUS	exon	190896	190965	.	+	.	ID=Py17XNL_0201034.1-exon4;Parent=Py17XNL_0201034.1;Name=Py17XNL_0201034.1-exon4;transcript_id=Py17XNL_0201034.1;gene_name=fam-a protein;locus_tag=Py17XNL_0201034;protein_id=Py17XNL_0201034.1-p1;product=fam-a protein
Py17XNL_02	AUGUSTUS	intron	190966	191134	0.89	+	.	ID=Py17XNL_0201034.1-intron3;Parent=Py17XNL_0201034.1;Name=Py17XNL_0201034.1-intron3;transcript_id=Py17XNL_0201034.1;gene_name=fam-a protein;locus_tag=Py17XNL_0201034
Py17XNL_02	AUGUSTUS	CDS	191135	191244	1	+	2	ID=Py17XNL_0201034.1-CDS4;Parent=Py17XNL_0201034.1;Name=Py17XNL_0201034.1-p1;transcript_id=Py17XNL_0201034.1;gene_name=fam-a protein;locus_tag=Py17XNL_0201034;protein_id=Py17XNL_0201034.1-p1;product=fam-a protein
Py17XNL_02	AUGUSTUS	exon	191135	191244	.	+	.	ID=Py17XNL_0201034.1-exon5;Parent=Py17XNL_0201034.1;Name=Py17XNL_0201034.1-exon5;transcript_id=Py17XNL_0201034.1;gene_name=fam-a protein;locus_tag=Py17XNL_0201034;protein_id=Py17XNL_0201034.1-p1;product=fam-a protein
Py17XNL_02	AUGUSTUS	intron	191245	191324	1	+	.	ID=Py17XNL_0201034.1-intron4;Parent=Py17XNL_0201034.1;Name=Py17XNL_0201034.1-intron4;transcript_id=Py17XNL_0201034.1;gene_name=fam-a protein;locus_tag=Py17XNL_0201034
Py17XNL_02	AUGUSTUS	CDS	191325	191558	0.24	+	0	ID=Py17XNL_0201034.1-CDS5;Parent=Py17XNL_0201034.1;Name=Py17XNL_0201034.1-p1;transcript_id=Py17XNL_0201034.1;gene_name=fam-a protein;locus_tag=Py17XNL_0201034;protein_id=Py17XNL_0201034.1-p1;product=fam-a protein
Py17XNL_02	AUGUSTUS	exon	191325	191558	.	+	.	ID=Py17XNL_0201034.1-exon6;Parent=Py17XNL_0201034.1;Name=Py17XNL_0201034.1-exon6;transcript_id=Py17XNL_0201034.1;gene_name=fam-a protein;locus_tag=Py17XNL_0201034;protein_id=Py17XNL_0201034.1-p1;product=fam-a protein
Py17XNL_02	AUGUSTUS	intron	191559	191702	0.24	+	.	ID=Py17XNL_0201034.1-intron5;Parent=Py17XNL_0201034.1;Name=Py17XNL_0201034.1-intron5;transcript_id=Py17XNL_0201034.1;gene_name=fam-a protein;locus_tag=Py17XNL_0201034
Py17XNL_02	AUGUSTUS	CDS	191703	191777	0.24	+	0	ID=Py17XNL_0201034.1-CDS6;Parent=Py17XNL_0201034.1;Name=Py17XNL_0201034.1-p1;transcript_id=Py17XNL_0201034.1;gene_name=fam-a protein;locus_tag=Py17XNL_0201034;protein_id=Py17XNL_0201034.1-p1;product=fam-a protein
Py17XNL_02	AUGUSTUS	exon	191703	191848	.	+	.	ID=Py17XNL_0201034.1-exon7;Parent=Py17XNL_0201034.1;Name=Py17XNL_0201034.1-exon7;transcript_id=Py17XNL_0201034.1;gene_name=fam-a protein;locus_tag=Py17XNL_0201034;protein_id=Py17XNL_0201034.1-p1;product=fam-a protein
Py17XNL_02	AUGUSTUS	stop_codon	191775	191777	.	+	0	ID=Py17XNL_0201034.1-stop1;Parent=Py17XNL_0201034.1;Name=Py17XNL_0201034.1-stop1;transcript_id=Py17XNL_0201034.1;gene_name=fam-a protein;locus_tag=Py17XNL_0201034
Py17XNL_02	AUGUSTUS	three_prime_UTR	191778	191848	0.15	+	.	ID=Py17XNL_0201034.1-3UTR1;Parent=Py17XNL_0201034.1;Name=Py17XNL_0201034.1-3UTR1;transcript_id=Py17XNL_0201034.1;gene_name=fam-a protein;locus_tag=Py17XNL_0201034
Py17XNL_02	AUGUSTUS	transcription_end_site	191848	191848	.	+	.	ID=Py17XNL_0201034.1-tts1;Parent=Py17XNL_0201034.1;Name=Py17XNL_0201034.1-tts1;transcript_id=Py17XNL_0201034.1;gene_name=fam-a protein;locus_tag=Py17XNL_0201034
###
Py17XNL_02	AUGUSTUS	gene	193326	195071	0.05	+	.	ID=Py17XNL_0201035;gene_id=Py17XNL_0201035;gene_name=Py17XNL_0201035;Name=fam-a protein;best_match=PY17X_0202500.1-p1;query_coverage=99.0;percentage_identity=100.0;locus_tag=Py17XNL_0201035
Py17XNL_02	AUGUSTUS	mRNA	193326	195071	0.05	+	.	ID=Py17XNL_0201035.1;Parent=Py17XNL_0201035;transcript_id=Py17XNL_0201035.1;gene_name=Py17XNL_0201035;Name=fam-a protein.1;best_match=PY17X_0202500.1-p1;query_coverage=99.0;percentage_identity=100.0;locus_tag=Py17XNL_0201035;protein_id=Py17XNL_0201035.1-p1;product=fam-a protein
Py17XNL_02	AUGUSTUS	transcription_start_site	193326	193326	.	+	.	ID=Py17XNL_0201035.1-tss1;Parent=Py17XNL_0201035.1;Name=Py17XNL_0201035.1-tss1;transcript_id=Py17XNL_0201035.1;gene_name=fam-a protein;locus_tag=Py17XNL_0201035
Py17XNL_02	AUGUSTUS	five_prime_UTR	193326	193479	0.44	+	.	ID=Py17XNL_0201035.1-5UTR1;Parent=Py17XNL_0201035.1;Name=Py17XNL_0201035.1-5UTR1;transcript_id=Py17XNL_0201035.1;gene_name=fam-a protein;locus_tag=Py17XNL_0201035
Py17XNL_02	AUGUSTUS	exon	193326	193610	.	+	.	ID=Py17XNL_0201035.1-exon1;Parent=Py17XNL_0201035.1;Name=Py17XNL_0201035.1-exon1;transcript_id=Py17XNL_0201035.1;gene_name=fam-a protein;locus_tag=Py17XNL_0201035;protein_id=Py17XNL_0201035.1-p1;product=fam-a protein
Py17XNL_02	AUGUSTUS	start_codon	193480	193482	.	+	0	ID=Py17XNL_0201035.1-start1;Parent=Py17XNL_0201035.1;Name=Py17XNL_0201035.1-start1;transcript_id=Py17XNL_0201035.1;gene_name=fam-a protein;locus_tag=Py17XNL_0201035
Py17XNL_02	AUGUSTUS	CDS	193480	193610	1	+	0	ID=Py17XNL_0201035.1-CDS1;Parent=Py17XNL_0201035.1;Name=Py17XNL_0201035.1-p1;transcript_id=Py17XNL_0201035.1;gene_name=fam-a protein;locus_tag=Py17XNL_0201035;protein_id=Py17XNL_0201035.1-p1;product=fam-a protein
Py17XNL_02	AUGUSTUS	intron	193611	193743	0.82	+	.	ID=Py17XNL_0201035.1-intron1;Parent=Py17XNL_0201035.1;Name=Py17XNL_0201035.1-intron1;transcript_id=Py17XNL_0201035.1;gene_name=fam-a protein;locus_tag=Py17XNL_0201035
Py17XNL_02	AUGUSTUS	CDS	193744	193996	0.82	+	1	ID=Py17XNL_0201035.1-CDS2;Parent=Py17XNL_0201035.1;Name=Py17XNL_0201035.1-p1;transcript_id=Py17XNL_0201035.1;gene_name=fam-a protein;locus_tag=Py17XNL_0201035;protein_id=Py17XNL_0201035.1-p1;product=fam-a protein
Py17XNL_02	AUGUSTUS	exon	193744	193996	.	+	.	ID=Py17XNL_0201035.1-exon2;Parent=Py17XNL_0201035.1;Name=Py17XNL_0201035.1-exon2;transcript_id=Py17XNL_0201035.1;gene_name=fam-a protein;locus_tag=Py17XNL_0201035;protein_id=Py17XNL_0201035.1-p1;product=fam-a protein
Py17XNL_02	AUGUSTUS	intron	193997	194090	1	+	.	ID=Py17XNL_0201035.1-intron2;Parent=Py17XNL_0201035.1;Name=Py17XNL_0201035.1-intron2;transcript_id=Py17XNL_0201035.1;gene_name=fam-a protein;locus_tag=Py17XNL_0201035
Py17XNL_02	AUGUSTUS	CDS	194091	194207	0.94	+	0	ID=Py17XNL_0201035.1-CDS3;Parent=Py17XNL_0201035.1;Name=Py17XNL_0201035.1-p1;transcript_id=Py17XNL_0201035.1;gene_name=fam-a protein;locus_tag=Py17XNL_0201035;protein_id=Py17XNL_0201035.1-p1;product=fam-a protein
Py17XNL_02	AUGUSTUS	exon	194091	194207	.	+	.	ID=Py17XNL_0201035.1-exon3;Parent=Py17XNL_0201035.1;Name=Py17XNL_0201035.1-exon3;transcript_id=Py17XNL_0201035.1;gene_name=fam-a protein;locus_tag=Py17XNL_0201035;protein_id=Py17XNL_0201035.1-p1;product=fam-a protein
Py17XNL_02	AUGUSTUS	intron	194208	194524	0.93	+	.	ID=Py17XNL_0201035.1-intron3;Parent=Py17XNL_0201035.1;Name=Py17XNL_0201035.1-intron3;transcript_id=Py17XNL_0201035.1;gene_name=fam-a protein;locus_tag=Py17XNL_0201035
Py17XNL_02	AUGUSTUS	CDS	194525	194656	0.99	+	0	ID=Py17XNL_0201035.1-CDS4;Parent=Py17XNL_0201035.1;Name=Py17XNL_0201035.1-p1;transcript_id=Py17XNL_0201035.1;gene_name=fam-a protein;locus_tag=Py17XNL_0201035;protein_id=Py17XNL_0201035.1-p1;product=fam-a protein
Py17XNL_02	AUGUSTUS	exon	194525	195071	.	+	.	ID=Py17XNL_0201035.1-exon4;Parent=Py17XNL_0201035.1;Name=Py17XNL_0201035.1-exon4;transcript_id=Py17XNL_0201035.1;gene_name=fam-a protein;locus_tag=Py17XNL_0201035;protein_id=Py17XNL_0201035.1-p1;product=fam-a protein
Py17XNL_02	AUGUSTUS	stop_codon	194654	194656	.	+	0	ID=Py17XNL_0201035.1-stop1;Parent=Py17XNL_0201035.1;Name=Py17XNL_0201035.1-stop1;transcript_id=Py17XNL_0201035.1;gene_name=fam-a protein;locus_tag=Py17XNL_0201035
Py17XNL_02	AUGUSTUS	three_prime_UTR	194657	195071	0.15	+	.	ID=Py17XNL_0201035.1-3UTR1;Parent=Py17XNL_0201035.1;Name=Py17XNL_0201035.1-3UTR1;transcript_id=Py17XNL_0201035.1;gene_name=fam-a protein;locus_tag=Py17XNL_0201035
Py17XNL_02	AUGUSTUS	transcription_end_site	195071	195071	.	+	.	ID=Py17XNL_0201035.1-tts1;Parent=Py17XNL_0201035.1;Name=Py17XNL_0201035.1-tts1;transcript_id=Py17XNL_0201035.1;gene_name=fam-a protein;locus_tag=Py17XNL_0201035
###
Py17XNL_02	AUGUSTUS	gene	195990	197105	0.12	-	.	ID=Py17XNL_0201036;gene_id=Py17XNL_0201036;gene_name=Py17XNL_0201036;Name=PIR protein;best_match=PY17X_1371700.1-p1;query_coverage=34.0;percentage_identity=88.889;locus_tag=Py17XNL_0201036
Py17XNL_02	AUGUSTUS	mRNA	195990	197105	0.12	-	.	ID=Py17XNL_0201036.1;Parent=Py17XNL_0201036;transcript_id=Py17XNL_0201036.1;gene_name=Py17XNL_0201036;Name=PIR protein.1;best_match=PY17X_1371700.1-p1;query_coverage=34.0;percentage_identity=88.889;locus_tag=Py17XNL_0201036;protein_id=Py17XNL_0201036.1-p1;product=PIR protein, fragment
Py17XNL_02	AUGUSTUS	transcription_end_site	195990	195990	.	-	.	ID=Py17XNL_0201036.1-tts1;Parent=Py17XNL_0201036.1;Name=Py17XNL_0201036.1-tts1;transcript_id=Py17XNL_0201036.1;gene_name=PIR protein;locus_tag=Py17XNL_0201036
Py17XNL_02	AUGUSTUS	three_prime_UTR	195990	196024	0.36	-	.	ID=Py17XNL_0201036.1-3UTR1;Parent=Py17XNL_0201036.1;Name=Py17XNL_0201036.1-3UTR1;transcript_id=Py17XNL_0201036.1;gene_name=PIR protein;locus_tag=Py17XNL_0201036
Py17XNL_02	AUGUSTUS	exon	195990	196101	.	-	.	ID=Py17XNL_0201036.1-exon1;Parent=Py17XNL_0201036.1;Name=Py17XNL_0201036.1-exon1;transcript_id=Py17XNL_0201036.1;gene_name=PIR protein;locus_tag=Py17XNL_0201036;protein_id=Py17XNL_0201036.1-p1;product=PIR protein, fragment
Py17XNL_02	AUGUSTUS	stop_codon	196025	196027	.	-	0	ID=Py17XNL_0201036.1-stop1;Parent=Py17XNL_0201036.1;Name=Py17XNL_0201036.1-stop1;transcript_id=Py17XNL_0201036.1;gene_name=PIR protein;locus_tag=Py17XNL_0201036
Py17XNL_02	AUGUSTUS	CDS	196025	196101	0.98	-	2	ID=Py17XNL_0201036.1-CDS1;Parent=Py17XNL_0201036.1;Name=Py17XNL_0201036.1-p1;transcript_id=Py17XNL_0201036.1;gene_name=PIR protein;locus_tag=Py17XNL_0201036;protein_id=Py17XNL_0201036.1-p1;product=PIR protein, fragment
Py17XNL_02	AUGUSTUS	intron	196102	196274	1	-	.	ID=Py17XNL_0201036.1-intron1;Parent=Py17XNL_0201036.1;Name=Py17XNL_0201036.1-intron1;transcript_id=Py17XNL_0201036.1;gene_name=PIR protein;locus_tag=Py17XNL_0201036
Py17XNL_02	AUGUSTUS	CDS	196275	196404	0.99	-	0	ID=Py17XNL_0201036.1-CDS2;Parent=Py17XNL_0201036.1;Name=Py17XNL_0201036.1-p1;transcript_id=Py17XNL_0201036.1;gene_name=PIR protein;locus_tag=Py17XNL_0201036;protein_id=Py17XNL_0201036.1-p1;product=PIR protein, fragment
Py17XNL_02	AUGUSTUS	exon	196275	196404	.	-	.	ID=Py17XNL_0201036.1-exon2;Parent=Py17XNL_0201036.1;Name=Py17XNL_0201036.1-exon2;transcript_id=Py17XNL_0201036.1;gene_name=PIR protein;locus_tag=Py17XNL_0201036;protein_id=Py17XNL_0201036.1-p1;product=PIR protein, fragment
Py17XNL_02	AUGUSTUS	intron	196405	196622	0.97	-	.	ID=Py17XNL_0201036.1-intron2;Parent=Py17XNL_0201036.1;Name=Py17XNL_0201036.1-intron2;transcript_id=Py17XNL_0201036.1;gene_name=PIR protein;locus_tag=Py17XNL_0201036
Py17XNL_02	AUGUSTUS	CDS	196623	196730	0.84	-	0	ID=Py17XNL_0201036.1-CDS3;Parent=Py17XNL_0201036.1;Name=Py17XNL_0201036.1-p1;transcript_id=Py17XNL_0201036.1;gene_name=PIR protein;locus_tag=Py17XNL_0201036;protein_id=Py17XNL_0201036.1-p1;product=PIR protein, fragment
Py17XNL_02	AUGUSTUS	exon	196623	197105	.	-	.	ID=Py17XNL_0201036.1-exon3;Parent=Py17XNL_0201036.1;Name=Py17XNL_0201036.1-exon3;transcript_id=Py17XNL_0201036.1;gene_name=PIR protein;locus_tag=Py17XNL_0201036;protein_id=Py17XNL_0201036.1-p1;product=PIR protein, fragment
Py17XNL_02	AUGUSTUS	start_codon	196728	196730	.	-	0	ID=Py17XNL_0201036.1-start1;Parent=Py17XNL_0201036.1;Name=Py17XNL_0201036.1-start1;transcript_id=Py17XNL_0201036.1;gene_name=PIR protein;locus_tag=Py17XNL_0201036
Py17XNL_02	AUGUSTUS	five_prime_UTR	196731	197105	0.37	-	.	ID=Py17XNL_0201036.1-5UTR1;Parent=Py17XNL_0201036.1;Name=Py17XNL_0201036.1-5UTR1;transcript_id=Py17XNL_0201036.1;gene_name=PIR protein;locus_tag=Py17XNL_0201036
Py17XNL_02	AUGUSTUS	transcription_start_site	197105	197105	.	-	.	ID=Py17XNL_0201036.1-tss1;Parent=Py17XNL_0201036.1;Name=Py17XNL_0201036.1-tss1;transcript_id=Py17XNL_0201036.1;gene_name=PIR protein;locus_tag=Py17XNL_0201036
###
Py17XNL_02	AUGUSTUS	gene	198076	200857	0.03	+	.	ID=Py17XNL_0201037;gene_id=Py17XNL_0201037;gene_name=Py17XNL_0201037;Name=lysophospholipase;best_match=PY17X_0202600.1-p1;query_coverage=99.0;percentage_identity=100.0;locus_tag=Py17XNL_0201037
Py17XNL_02	AUGUSTUS	mRNA	198076	200857	0.03	+	.	ID=Py17XNL_0201037.1;Parent=Py17XNL_0201037;transcript_id=Py17XNL_0201037.1;gene_name=Py17XNL_0201037;Name=lysophospholipase.1;best_match=PY17X_0202600.1-p1;query_coverage=99.0;percentage_identity=100.0;locus_tag=Py17XNL_0201037;protein_id=Py17XNL_0201037.1-p1;product=lysophospholipase, putative
Py17XNL_02	AUGUSTUS	transcription_start_site	198076	198076	.	+	.	ID=Py17XNL_0201037.1-tss1;Parent=Py17XNL_0201037.1;Name=Py17XNL_0201037.1-tss1;transcript_id=Py17XNL_0201037.1;gene_name=lysophospholipase;locus_tag=Py17XNL_0201037
Py17XNL_02	AUGUSTUS	five_prime_UTR	198076	198099	0.76	+	.	ID=Py17XNL_0201037.1-5UTR1;Parent=Py17XNL_0201037.1;Name=Py17XNL_0201037.1-5UTR1;transcript_id=Py17XNL_0201037.1;gene_name=lysophospholipase;locus_tag=Py17XNL_0201037
Py17XNL_02	AUGUSTUS	exon	198076	200857	.	+	.	ID=Py17XNL_0201037.1-exon1;Parent=Py17XNL_0201037.1;Name=Py17XNL_0201037.1-exon1;transcript_id=Py17XNL_0201037.1;gene_name=lysophospholipase;locus_tag=Py17XNL_0201037;protein_id=Py17XNL_0201037.1-p1;product=lysophospholipase, putative
Py17XNL_02	AUGUSTUS	start_codon	198100	198102	.	+	0	ID=Py17XNL_0201037.1-start1;Parent=Py17XNL_0201037.1;Name=Py17XNL_0201037.1-start1;transcript_id=Py17XNL_0201037.1;gene_name=lysophospholipase;locus_tag=Py17XNL_0201037
Py17XNL_02	AUGUSTUS	CDS	198100	199497	0.94	+	0	ID=Py17XNL_0201037.1-CDS1;Parent=Py17XNL_0201037.1;Name=Py17XNL_0201037.1-p1;transcript_id=Py17XNL_0201037.1;gene_name=lysophospholipase;locus_tag=Py17XNL_0201037;protein_id=Py17XNL_0201037.1-p1;product=lysophospholipase, putative
Py17XNL_02	AUGUSTUS	stop_codon	199495	199497	.	+	0	ID=Py17XNL_0201037.1-stop1;Parent=Py17XNL_0201037.1;Name=Py17XNL_0201037.1-stop1;transcript_id=Py17XNL_0201037.1;gene_name=lysophospholipase;locus_tag=Py17XNL_0201037
Py17XNL_02	AUGUSTUS	three_prime_UTR	199498	200857	0.04	+	.	ID=Py17XNL_0201037.1-3UTR1;Parent=Py17XNL_0201037.1;Name=Py17XNL_0201037.1-3UTR1;transcript_id=Py17XNL_0201037.1;gene_name=lysophospholipase;locus_tag=Py17XNL_0201037
Py17XNL_02	AUGUSTUS	transcription_end_site	200857	200857	.	+	.	ID=Py17XNL_0201037.1-tts1;Parent=Py17XNL_0201037.1;Name=Py17XNL_0201037.1-tts1;transcript_id=Py17XNL_0201037.1;gene_name=lysophospholipase;locus_tag=Py17XNL_0201037
###
Py17XNL_02	AUGUSTUS	gene	200881	201545	0.14	-	.	ID=Py17XNL_0201038;gene_id=Py17XNL_0201038;gene_name=Py17XNL_0201038;Name=fam-c protein;best_match=PY17X_0202700.1-p1;query_coverage=99.0;percentage_identity=100.0;locus_tag=Py17XNL_0201038
Py17XNL_02	AUGUSTUS	mRNA	200881	201545	0.14	-	.	ID=Py17XNL_0201038.1;Parent=Py17XNL_0201038;transcript_id=Py17XNL_0201038.1;gene_name=Py17XNL_0201038;Name=fam-c protein.1;best_match=PY17X_0202700.1-p1;query_coverage=99.0;percentage_identity=100.0;locus_tag=Py17XNL_0201038;protein_id=Py17XNL_0201038.1-p1;product=fam-c protein
Py17XNL_02	AUGUSTUS	transcription_end_site	200881	200881	.	-	.	ID=Py17XNL_0201038.1-tts1;Parent=Py17XNL_0201038.1;Name=Py17XNL_0201038.1-tts1;transcript_id=Py17XNL_0201038.1;gene_name=fam-c protein;locus_tag=Py17XNL_0201038
Py17XNL_02	AUGUSTUS	three_prime_UTR	200881	200944	0.21	-	.	ID=Py17XNL_0201038.1-3UTR1;Parent=Py17XNL_0201038.1;Name=Py17XNL_0201038.1-3UTR1;transcript_id=Py17XNL_0201038.1;gene_name=fam-c protein;locus_tag=Py17XNL_0201038
Py17XNL_02	AUGUSTUS	exon	200881	201214	.	-	.	ID=Py17XNL_0201038.1-exon1;Parent=Py17XNL_0201038.1;Name=Py17XNL_0201038.1-exon1;transcript_id=Py17XNL_0201038.1;gene_name=fam-c protein;locus_tag=Py17XNL_0201038;protein_id=Py17XNL_0201038.1-p1;product=fam-c protein
Py17XNL_02	AUGUSTUS	stop_codon	200945	200947	.	-	0	ID=Py17XNL_0201038.1-stop1;Parent=Py17XNL_0201038.1;Name=Py17XNL_0201038.1-stop1;transcript_id=Py17XNL_0201038.1;gene_name=fam-c protein;locus_tag=Py17XNL_0201038
Py17XNL_02	AUGUSTUS	CDS	200945	201214	0.46	-	0	ID=Py17XNL_0201038.1-CDS1;Parent=Py17XNL_0201038.1;Name=Py17XNL_0201038.1-p1;transcript_id=Py17XNL_0201038.1;gene_name=fam-c protein;locus_tag=Py17XNL_0201038;protein_id=Py17XNL_0201038.1-p1;product=fam-c protein
Py17XNL_02	AUGUSTUS	intron	201215	201344	1	-	.	ID=Py17XNL_0201038.1-intron1;Parent=Py17XNL_0201038.1;Name=Py17XNL_0201038.1-intron1;transcript_id=Py17XNL_0201038.1;gene_name=fam-c protein;locus_tag=Py17XNL_0201038
Py17XNL_02	AUGUSTUS	CDS	201345	201425	1	-	0	ID=Py17XNL_0201038.1-CDS2;Parent=Py17XNL_0201038.1;Name=Py17XNL_0201038.1-p1;transcript_id=Py17XNL_0201038.1;gene_name=fam-c protein;locus_tag=Py17XNL_0201038;protein_id=Py17XNL_0201038.1-p1;product=fam-c protein
Py17XNL_02	AUGUSTUS	exon	201345	201545	.	-	.	ID=Py17XNL_0201038.1-exon2;Parent=Py17XNL_0201038.1;Name=Py17XNL_0201038.1-exon2;transcript_id=Py17XNL_0201038.1;gene_name=fam-c protein;locus_tag=Py17XNL_0201038;protein_id=Py17XNL_0201038.1-p1;product=fam-c protein
Py17XNL_02	AUGUSTUS	start_codon	201423	201425	.	-	0	ID=Py17XNL_0201038.1-start1;Parent=Py17XNL_0201038.1;Name=Py17XNL_0201038.1-start1;transcript_id=Py17XNL_0201038.1;gene_name=fam-c protein;locus_tag=Py17XNL_0201038
Py17XNL_02	AUGUSTUS	five_prime_UTR	201426	201545	0.71	-	.	ID=Py17XNL_0201038.1-5UTR1;Parent=Py17XNL_0201038.1;Name=Py17XNL_0201038.1-5UTR1;transcript_id=Py17XNL_0201038.1;gene_name=fam-c protein;locus_tag=Py17XNL_0201038
Py17XNL_02	AUGUSTUS	transcription_start_site	201545	201545	.	-	.	ID=Py17XNL_0201038.1-tss1;Parent=Py17XNL_0201038.1;Name=Py17XNL_0201038.1-tss1;transcript_id=Py17XNL_0201038.1;gene_name=fam-c protein;locus_tag=Py17XNL_0201038
###
Py17XNL_02	AUGUSTUS	gene	204698	205875	0.25	-	.	ID=Py17XNL_0201039;gene_id=Py17XNL_0201039;gene_name=Py17XNL_0201039;Name=Plasmodium exported protein;best_match=PY17X_0202900.1-p1;query_coverage=99.0;percentage_identity=100.0;locus_tag=Py17XNL_0201039
Py17XNL_02	AUGUSTUS	mRNA	204698	205875	0.25	-	.	ID=Py17XNL_0201039.1;Parent=Py17XNL_0201039;transcript_id=Py17XNL_0201039.1;gene_name=Py17XNL_0201039;Name=Plasmodium exported protein.1;best_match=PY17X_0202900.1-p1;query_coverage=99.0;percentage_identity=100.0;locus_tag=Py17XNL_0201039;protein_id=Py17XNL_0201039.1-p1;product=Plasmodium exported protein, unknown function
Py17XNL_02	AUGUSTUS	transcription_end_site	204698	204698	.	-	.	ID=Py17XNL_0201039.1-tts1;Parent=Py17XNL_0201039.1;Name=Py17XNL_0201039.1-tts1;transcript_id=Py17XNL_0201039.1;gene_name=Plasmodium exported protein;locus_tag=Py17XNL_0201039
Py17XNL_02	AUGUSTUS	three_prime_UTR	204698	204727	0.28	-	.	ID=Py17XNL_0201039.1-3UTR1;Parent=Py17XNL_0201039.1;Name=Py17XNL_0201039.1-3UTR1;transcript_id=Py17XNL_0201039.1;gene_name=Plasmodium exported protein;locus_tag=Py17XNL_0201039
Py17XNL_02	AUGUSTUS	exon	204698	204727	.	-	.	ID=Py17XNL_0201039.1-exon1;Parent=Py17XNL_0201039.1;Name=Py17XNL_0201039.1-exon1;transcript_id=Py17XNL_0201039.1;gene_name=Plasmodium exported protein;locus_tag=Py17XNL_0201039;protein_id=Py17XNL_0201039.1-p1;product=Plasmodium exported protein, unknown function
Py17XNL_02	AUGUSTUS	three_prime_UTR	204910	204935	1	-	.	ID=Py17XNL_0201039.1-3UTR2;Parent=Py17XNL_0201039.1;Name=Py17XNL_0201039.1-3UTR2;transcript_id=Py17XNL_0201039.1;gene_name=Plasmodium exported protein;locus_tag=Py17XNL_0201039
Py17XNL_02	AUGUSTUS	exon	204910	205542	.	-	.	ID=Py17XNL_0201039.1-exon2;Parent=Py17XNL_0201039.1;Name=Py17XNL_0201039.1-exon2;transcript_id=Py17XNL_0201039.1;gene_name=Plasmodium exported protein;locus_tag=Py17XNL_0201039;protein_id=Py17XNL_0201039.1-p1;product=Plasmodium exported protein, unknown function
Py17XNL_02	AUGUSTUS	stop_codon	204936	204938	.	-	0	ID=Py17XNL_0201039.1-stop1;Parent=Py17XNL_0201039.1;Name=Py17XNL_0201039.1-stop1;transcript_id=Py17XNL_0201039.1;gene_name=Plasmodium exported protein;locus_tag=Py17XNL_0201039
Py17XNL_02	AUGUSTUS	CDS	204936	205542	1	-	1	ID=Py17XNL_0201039.1-CDS1;Parent=Py17XNL_0201039.1;Name=Py17XNL_0201039.1-p1;transcript_id=Py17XNL_0201039.1;gene_name=Plasmodium exported protein;locus_tag=Py17XNL_0201039;protein_id=Py17XNL_0201039.1-p1;product=Plasmodium exported protein, unknown function
Py17XNL_02	AUGUSTUS	intron	205543	205719	1	-	.	ID=Py17XNL_0201039.1-intron1;Parent=Py17XNL_0201039.1;Name=Py17XNL_0201039.1-intron1;transcript_id=Py17XNL_0201039.1;gene_name=Plasmodium exported protein;locus_tag=Py17XNL_0201039
Py17XNL_02	AUGUSTUS	CDS	205720	205799	0.98	-	0	ID=Py17XNL_0201039.1-CDS2;Parent=Py17XNL_0201039.1;Name=Py17XNL_0201039.1-p1;transcript_id=Py17XNL_0201039.1;gene_name=Plasmodium exported protein;locus_tag=Py17XNL_0201039;protein_id=Py17XNL_0201039.1-p1;product=Plasmodium exported protein, unknown function
Py17XNL_02	AUGUSTUS	exon	205720	205875	.	-	.	ID=Py17XNL_0201039.1-exon3;Parent=Py17XNL_0201039.1;Name=Py17XNL_0201039.1-exon3;transcript_id=Py17XNL_0201039.1;gene_name=Plasmodium exported protein;locus_tag=Py17XNL_0201039;protein_id=Py17XNL_0201039.1-p1;product=Plasmodium exported protein, unknown function
Py17XNL_02	AUGUSTUS	start_codon	205797	205799	.	-	0	ID=Py17XNL_0201039.1-start1;Parent=Py17XNL_0201039.1;Name=Py17XNL_0201039.1-start1;transcript_id=Py17XNL_0201039.1;gene_name=Plasmodium exported protein;locus_tag=Py17XNL_0201039
Py17XNL_02	AUGUSTUS	five_prime_UTR	205800	205875	0.82	-	.	ID=Py17XNL_0201039.1-5UTR1;Parent=Py17XNL_0201039.1;Name=Py17XNL_0201039.1-5UTR1;transcript_id=Py17XNL_0201039.1;gene_name=Plasmodium exported protein;locus_tag=Py17XNL_0201039
Py17XNL_02	AUGUSTUS	transcription_start_site	205875	205875	.	-	.	ID=Py17XNL_0201039.1-tss1;Parent=Py17XNL_0201039.1;Name=Py17XNL_0201039.1-tss1;transcript_id=Py17XNL_0201039.1;gene_name=Plasmodium exported protein;locus_tag=Py17XNL_0201039
###
Py17XNL_02	AUGUSTUS	gene	218905	219345	0.25	-	.	ID=Py17XNL_0201040;gene_id=Py17XNL_0201040;gene_name=Py17XNL_0201040;Name=conserved Plasmodium protein;best_match=PY17X_0203100.1-p1;query_coverage=99.0;percentage_identity=100.0;locus_tag=Py17XNL_0201040
Py17XNL_02	AUGUSTUS	mRNA	218905	219345	0.25	-	.	ID=Py17XNL_0201040.1;Parent=Py17XNL_0201040;transcript_id=Py17XNL_0201040.1;gene_name=Py17XNL_0201040;Name=conserved Plasmodium protein.1;best_match=PY17X_0203100.1-p1;query_coverage=99.0;percentage_identity=100.0;locus_tag=Py17XNL_0201040;protein_id=Py17XNL_0201040.1-p1;product=PIMMS1 protein, putative
Py17XNL_02	AUGUSTUS	transcription_end_site	218905	218905	.	-	.	ID=Py17XNL_0201040.1-tts1;Parent=Py17XNL_0201040.1;Name=Py17XNL_0201040.1-tts1;transcript_id=Py17XNL_0201040.1;gene_name=conserved Plasmodium protein;locus_tag=Py17XNL_0201040
Py17XNL_02	AUGUSTUS	three_prime_UTR	218905	219026	0.55	-	.	ID=Py17XNL_0201040.1-3UTR1;Parent=Py17XNL_0201040.1;Name=Py17XNL_0201040.1-3UTR1;transcript_id=Py17XNL_0201040.1;gene_name=conserved Plasmodium protein;locus_tag=Py17XNL_0201040
Py17XNL_02	AUGUSTUS	exon	218905	219345	.	-	.	ID=Py17XNL_0201040.1-exon1;Parent=Py17XNL_0201040.1;Name=Py17XNL_0201040.1-exon1;transcript_id=Py17XNL_0201040.1;gene_name=conserved Plasmodium protein;locus_tag=Py17XNL_0201040;protein_id=Py17XNL_0201040.1-p1;product=PIMMS1 protein, putative
Py17XNL_02	AUGUSTUS	stop_codon	219027	219029	.	-	0	ID=Py17XNL_0201040.1-stop1;Parent=Py17XNL_0201040.1;Name=Py17XNL_0201040.1-stop1;transcript_id=Py17XNL_0201040.1;gene_name=conserved Plasmodium protein;locus_tag=Py17XNL_0201040
Py17XNL_02	AUGUSTUS	CDS	219027	219281	0.85	-	0	ID=Py17XNL_0201040.1-CDS1;Parent=Py17XNL_0201040.1;Name=Py17XNL_0201040.1-p1;transcript_id=Py17XNL_0201040.1;gene_name=conserved Plasmodium protein;locus_tag=Py17XNL_0201040;protein_id=Py17XNL_0201040.1-p1;product=PIMMS1 protein, putative
Py17XNL_02	AUGUSTUS	start_codon	219279	219281	.	-	0	ID=Py17XNL_0201040.1-start1;Parent=Py17XNL_0201040.1;Name=Py17XNL_0201040.1-start1;transcript_id=Py17XNL_0201040.1;gene_name=conserved Plasmodium protein;locus_tag=Py17XNL_0201040
Py17XNL_02	AUGUSTUS	five_prime_UTR	219282	219345	0.4	-	.	ID=Py17XNL_0201040.1-5UTR1;Parent=Py17XNL_0201040.1;Name=Py17XNL_0201040.1-5UTR1;transcript_id=Py17XNL_0201040.1;gene_name=conserved Plasmodium protein;locus_tag=Py17XNL_0201040
Py17XNL_02	AUGUSTUS	transcription_start_site	219345	219345	.	-	.	ID=Py17XNL_0201040.1-tss1;Parent=Py17XNL_0201040.1;Name=Py17XNL_0201040.1-tss1;transcript_id=Py17XNL_0201040.1;gene_name=conserved Plasmodium protein;locus_tag=Py17XNL_0201040
###
Py17XNL_02	AUGUSTUS	gene	220706	223371	0.12	+	.	ID=Py17XNL_0201041;gene_id=Py17XNL_0201041;gene_name=Py17XNL_0201041;Name=TatD;best_match=PY17X_0203200.1-p1;query_coverage=82.0;percentage_identity=98.953;locus_tag=Py17XNL_0201041
Py17XNL_02	AUGUSTUS	mRNA	220706	223371	0.12	+	.	ID=Py17XNL_0201041.1;Parent=Py17XNL_0201041;transcript_id=Py17XNL_0201041.1;gene_name=Py17XNL_0201041;Name=TatD.1;best_match=PY17X_0203200.1-p1;query_coverage=82.0;percentage_identity=98.953;locus_tag=Py17XNL_0201041;protein_id=Py17XNL_0201041.1-p1;product=TatD-like deoxyribonuclease, putative
Py17XNL_02	AUGUSTUS	transcription_start_site	220706	220706	.	+	.	ID=Py17XNL_0201041.1-tss1;Parent=Py17XNL_0201041.1;Name=Py17XNL_0201041.1-tss1;transcript_id=Py17XNL_0201041.1;gene_name=TatD;locus_tag=Py17XNL_0201041
Py17XNL_02	AUGUSTUS	five_prime_UTR	220706	220792	0.59	+	.	ID=Py17XNL_0201041.1-5UTR1;Parent=Py17XNL_0201041.1;Name=Py17XNL_0201041.1-5UTR1;transcript_id=Py17XNL_0201041.1;gene_name=TatD;locus_tag=Py17XNL_0201041
Py17XNL_02	AUGUSTUS	exon	220706	220896	.	+	.	ID=Py17XNL_0201041.1-exon1;Parent=Py17XNL_0201041.1;Name=Py17XNL_0201041.1-exon1;transcript_id=Py17XNL_0201041.1;gene_name=TatD;locus_tag=Py17XNL_0201041;protein_id=Py17XNL_0201041.1-p1;product=TatD-like deoxyribonuclease, putative
Py17XNL_02	AUGUSTUS	start_codon	220793	220795	.	+	0	ID=Py17XNL_0201041.1-start1;Parent=Py17XNL_0201041.1;Name=Py17XNL_0201041.1-start1;transcript_id=Py17XNL_0201041.1;gene_name=TatD;locus_tag=Py17XNL_0201041
Py17XNL_02	AUGUSTUS	CDS	220793	220896	0.94	+	0	ID=Py17XNL_0201041.1-CDS1;Parent=Py17XNL_0201041.1;Name=Py17XNL_0201041.1-p1;transcript_id=Py17XNL_0201041.1;gene_name=TatD;locus_tag=Py17XNL_0201041;protein_id=Py17XNL_0201041.1-p1;product=TatD-like deoxyribonuclease, putative
Py17XNL_02	AUGUSTUS	intron	220897	220986	1	+	.	ID=Py17XNL_0201041.1-intron1;Parent=Py17XNL_0201041.1;Name=Py17XNL_0201041.1-intron1;transcript_id=Py17XNL_0201041.1;gene_name=TatD;locus_tag=Py17XNL_0201041
Py17XNL_02	AUGUSTUS	CDS	220987	221087	1	+	1	ID=Py17XNL_0201041.1-CDS2;Parent=Py17XNL_0201041.1;Name=Py17XNL_0201041.1-p1;transcript_id=Py17XNL_0201041.1;gene_name=TatD;locus_tag=Py17XNL_0201041;protein_id=Py17XNL_0201041.1-p1;product=TatD-like deoxyribonuclease, putative
Py17XNL_02	AUGUSTUS	exon	220987	221087	.	+	.	ID=Py17XNL_0201041.1-exon2;Parent=Py17XNL_0201041.1;Name=Py17XNL_0201041.1-exon2;transcript_id=Py17XNL_0201041.1;gene_name=TatD;locus_tag=Py17XNL_0201041;protein_id=Py17XNL_0201041.1-p1;product=TatD-like deoxyribonuclease, putative
Py17XNL_02	AUGUSTUS	intron	221088	221178	1	+	.	ID=Py17XNL_0201041.1-intron2;Parent=Py17XNL_0201041.1;Name=Py17XNL_0201041.1-intron2;transcript_id=Py17XNL_0201041.1;gene_name=TatD;locus_tag=Py17XNL_0201041
Py17XNL_02	AUGUSTUS	CDS	221179	222013	1	+	2	ID=Py17XNL_0201041.1-CDS3;Parent=Py17XNL_0201041.1;Name=Py17XNL_0201041.1-p1;transcript_id=Py17XNL_0201041.1;gene_name=TatD;locus_tag=Py17XNL_0201041;protein_id=Py17XNL_0201041.1-p1;product=TatD-like deoxyribonuclease, putative
Py17XNL_02	AUGUSTUS	exon	221179	222013	.	+	.	ID=Py17XNL_0201041.1-exon3;Parent=Py17XNL_0201041.1;Name=Py17XNL_0201041.1-exon3;transcript_id=Py17XNL_0201041.1;gene_name=TatD;locus_tag=Py17XNL_0201041;protein_id=Py17XNL_0201041.1-p1;product=TatD-like deoxyribonuclease, putative
Py17XNL_02	AUGUSTUS	intron	222014	222210	1	+	.	ID=Py17XNL_0201041.1-intron3;Parent=Py17XNL_0201041.1;Name=Py17XNL_0201041.1-intron3;transcript_id=Py17XNL_0201041.1;gene_name=TatD;locus_tag=Py17XNL_0201041
Py17XNL_02	AUGUSTUS	CDS	222211	222276	1	+	1	ID=Py17XNL_0201041.1-CDS4;Parent=Py17XNL_0201041.1;Name=Py17XNL_0201041.1-p1;transcript_id=Py17XNL_0201041.1;gene_name=TatD;locus_tag=Py17XNL_0201041;protein_id=Py17XNL_0201041.1-p1;product=TatD-like deoxyribonuclease, putative
Py17XNL_02	AUGUSTUS	exon	222211	222276	.	+	.	ID=Py17XNL_0201041.1-exon4;Parent=Py17XNL_0201041.1;Name=Py17XNL_0201041.1-exon4;transcript_id=Py17XNL_0201041.1;gene_name=TatD;locus_tag=Py17XNL_0201041;protein_id=Py17XNL_0201041.1-p1;product=TatD-like deoxyribonuclease, putative
Py17XNL_02	AUGUSTUS	intron	222277	222555	1	+	.	ID=Py17XNL_0201041.1-intron4;Parent=Py17XNL_0201041.1;Name=Py17XNL_0201041.1-intron4;transcript_id=Py17XNL_0201041.1;gene_name=TatD;locus_tag=Py17XNL_0201041
Py17XNL_02	AUGUSTUS	CDS	222556	222571	0.93	+	1	ID=Py17XNL_0201041.1-CDS5;Parent=Py17XNL_0201041.1;Name=Py17XNL_0201041.1-p1;transcript_id=Py17XNL_0201041.1;gene_name=TatD;locus_tag=Py17XNL_0201041;protein_id=Py17XNL_0201041.1-p1;product=TatD-like deoxyribonuclease, putative
Py17XNL_02	AUGUSTUS	exon	222556	222571	.	+	.	ID=Py17XNL_0201041.1-exon5;Parent=Py17XNL_0201041.1;Name=Py17XNL_0201041.1-exon5;transcript_id=Py17XNL_0201041.1;gene_name=TatD;locus_tag=Py17XNL_0201041;protein_id=Py17XNL_0201041.1-p1;product=TatD-like deoxyribonuclease, putative
Py17XNL_02	AUGUSTUS	intron	222572	222681	0.69	+	.	ID=Py17XNL_0201041.1-intron5;Parent=Py17XNL_0201041.1;Name=Py17XNL_0201041.1-intron5;transcript_id=Py17XNL_0201041.1;gene_name=TatD;locus_tag=Py17XNL_0201041
Py17XNL_02	AUGUSTUS	CDS	222682	222777	0.69	+	0	ID=Py17XNL_0201041.1-CDS6;Parent=Py17XNL_0201041.1;Name=Py17XNL_0201041.1-p1;transcript_id=Py17XNL_0201041.1;gene_name=TatD;locus_tag=Py17XNL_0201041;protein_id=Py17XNL_0201041.1-p1;product=TatD-like deoxyribonuclease, putative
Py17XNL_02	AUGUSTUS	exon	222682	222777	.	+	.	ID=Py17XNL_0201041.1-exon6;Parent=Py17XNL_0201041.1;Name=Py17XNL_0201041.1-exon6;transcript_id=Py17XNL_0201041.1;gene_name=TatD;locus_tag=Py17XNL_0201041;protein_id=Py17XNL_0201041.1-p1;product=TatD-like deoxyribonuclease, putative
Py17XNL_02	AUGUSTUS	intron	222778	222909	1	+	.	ID=Py17XNL_0201041.1-intron6;Parent=Py17XNL_0201041.1;Name=Py17XNL_0201041.1-intron6;transcript_id=Py17XNL_0201041.1;gene_name=TatD;locus_tag=Py17XNL_0201041
Py17XNL_02	AUGUSTUS	CDS	222910	223041	1	+	0	ID=Py17XNL_0201041.1-CDS7;Parent=Py17XNL_0201041.1;Name=Py17XNL_0201041.1-p1;transcript_id=Py17XNL_0201041.1;gene_name=TatD;locus_tag=Py17XNL_0201041;protein_id=Py17XNL_0201041.1-p1;product=TatD-like deoxyribonuclease, putative
Py17XNL_02	AUGUSTUS	exon	222910	223041	.	+	.	ID=Py17XNL_0201041.1-exon7;Parent=Py17XNL_0201041.1;Name=Py17XNL_0201041.1-exon7;transcript_id=Py17XNL_0201041.1;gene_name=TatD;locus_tag=Py17XNL_0201041;protein_id=Py17XNL_0201041.1-p1;product=TatD-like deoxyribonuclease, putative
Py17XNL_02	AUGUSTUS	intron	223042	223207	1	+	.	ID=Py17XNL_0201041.1-intron7;Parent=Py17XNL_0201041.1;Name=Py17XNL_0201041.1-intron7;transcript_id=Py17XNL_0201041.1;gene_name=TatD;locus_tag=Py17XNL_0201041
Py17XNL_02	AUGUSTUS	CDS	223208	223258	1	+	0	ID=Py17XNL_0201041.1-CDS8;Parent=Py17XNL_0201041.1;Name=Py17XNL_0201041.1-p1;transcript_id=Py17XNL_0201041.1;gene_name=TatD;locus_tag=Py17XNL_0201041;protein_id=Py17XNL_0201041.1-p1;product=TatD-like deoxyribonuclease, putative
Py17XNL_02	AUGUSTUS	exon	223208	223371	.	+	.	ID=Py17XNL_0201041.1-exon8;Parent=Py17XNL_0201041.1;Name=Py17XNL_0201041.1-exon8;transcript_id=Py17XNL_0201041.1;gene_name=TatD;locus_tag=Py17XNL_0201041;protein_id=Py17XNL_0201041.1-p1;product=TatD-like deoxyribonuclease, putative
Py17XNL_02	AUGUSTUS	stop_codon	223256	223258	.	+	0	ID=Py17XNL_0201041.1-stop1;Parent=Py17XNL_0201041.1;Name=Py17XNL_0201041.1-stop1;transcript_id=Py17XNL_0201041.1;gene_name=TatD;locus_tag=Py17XNL_0201041
Py17XNL_02	AUGUSTUS	three_prime_UTR	223259	223371	0.21	+	.	ID=Py17XNL_0201041.1-3UTR1;Parent=Py17XNL_0201041.1;Name=Py17XNL_0201041.1-3UTR1;transcript_id=Py17XNL_0201041.1;gene_name=TatD;locus_tag=Py17XNL_0201041
Py17XNL_02	AUGUSTUS	transcription_end_site	223371	223371	.	+	.	ID=Py17XNL_0201041.1-tts1;Parent=Py17XNL_0201041.1;Name=Py17XNL_0201041.1-tts1;transcript_id=Py17XNL_0201041.1;gene_name=TatD;locus_tag=Py17XNL_0201041
###
Py17XNL_02	AUGUSTUS	gene	224088	226765	0.26	-	.	ID=Py17XNL_0201042;gene_id=Py17XNL_0201042;gene_name=Py17XNL_0201042;Name=eukaryotic translation initiation factor 4E;best_match=PY17X_0203400.1-p1;query_coverage=99.0;percentage_identity=100.0;locus_tag=Py17XNL_0201042
Py17XNL_02	AUGUSTUS	mRNA	224088	226765	0.26	-	.	ID=Py17XNL_0201042.1;Parent=Py17XNL_0201042;transcript_id=Py17XNL_0201042.1;gene_name=Py17XNL_0201042;Name=eukaryotic translation initiation factor 4E.1;best_match=PY17X_0203400.1-p1;query_coverage=99.0;percentage_identity=100.0;locus_tag=Py17XNL_0201042;protein_id=Py17XNL_0201042.1-p1;product=eukaryotic translation initiation factor 4E, putative
Py17XNL_02	AUGUSTUS	transcription_end_site	224088	224088	.	-	.	ID=Py17XNL_0201042.1-tts1;Parent=Py17XNL_0201042.1;Name=Py17XNL_0201042.1-tts1;transcript_id=Py17XNL_0201042.1;gene_name=eukaryotic translation initiation factor 4E;locus_tag=Py17XNL_0201042
Py17XNL_02	AUGUSTUS	three_prime_UTR	224088	224284	0.3	-	.	ID=Py17XNL_0201042.1-3UTR1;Parent=Py17XNL_0201042.1;Name=Py17XNL_0201042.1-3UTR1;transcript_id=Py17XNL_0201042.1;gene_name=eukaryotic translation initiation factor 4E;locus_tag=Py17XNL_0201042
Py17XNL_02	AUGUSTUS	exon	224088	224553	.	-	.	ID=Py17XNL_0201042.1-exon1;Parent=Py17XNL_0201042.1;Name=Py17XNL_0201042.1-exon1;transcript_id=Py17XNL_0201042.1;gene_name=eukaryotic translation initiation factor 4E;locus_tag=Py17XNL_0201042;protein_id=Py17XNL_0201042.1-p1;product=eukaryotic translation initiation factor 4E, putative
Py17XNL_02	AUGUSTUS	stop_codon	224285	224287	.	-	0	ID=Py17XNL_0201042.1-stop1;Parent=Py17XNL_0201042.1;Name=Py17XNL_0201042.1-stop1;transcript_id=Py17XNL_0201042.1;gene_name=eukaryotic translation initiation factor 4E;locus_tag=Py17XNL_0201042
Py17XNL_02	AUGUSTUS	CDS	224285	224553	1	-	2	ID=Py17XNL_0201042.1-CDS1;Parent=Py17XNL_0201042.1;Name=Py17XNL_0201042.1-p1;transcript_id=Py17XNL_0201042.1;gene_name=eukaryotic translation initiation factor 4E;locus_tag=Py17XNL_0201042;protein_id=Py17XNL_0201042.1-p1;product=eukaryotic translation initiation factor 4E, putative
Py17XNL_02	AUGUSTUS	intron	224554	224673	1	-	.	ID=Py17XNL_0201042.1-intron1;Parent=Py17XNL_0201042.1;Name=Py17XNL_0201042.1-intron1;transcript_id=Py17XNL_0201042.1;gene_name=eukaryotic translation initiation factor 4E;locus_tag=Py17XNL_0201042
Py17XNL_02	AUGUSTUS	CDS	224674	224836	1	-	0	ID=Py17XNL_0201042.1-CDS2;Parent=Py17XNL_0201042.1;Name=Py17XNL_0201042.1-p1;transcript_id=Py17XNL_0201042.1;gene_name=eukaryotic translation initiation factor 4E;locus_tag=Py17XNL_0201042;protein_id=Py17XNL_0201042.1-p1;product=eukaryotic translation initiation factor 4E, putative
Py17XNL_02	AUGUSTUS	exon	224674	224836	.	-	.	ID=Py17XNL_0201042.1-exon2;Parent=Py17XNL_0201042.1;Name=Py17XNL_0201042.1-exon2;transcript_id=Py17XNL_0201042.1;gene_name=eukaryotic translation initiation factor 4E;locus_tag=Py17XNL_0201042;protein_id=Py17XNL_0201042.1-p1;product=eukaryotic translation initiation factor 4E, putative
Py17XNL_02	AUGUSTUS	intron	224837	224937	0.8	-	.	ID=Py17XNL_0201042.1-intron2;Parent=Py17XNL_0201042.1;Name=Py17XNL_0201042.1-intron2;transcript_id=Py17XNL_0201042.1;gene_name=eukaryotic translation initiation factor 4E;locus_tag=Py17XNL_0201042
Py17XNL_02	AUGUSTUS	CDS	224938	225001	0.8	-	1	ID=Py17XNL_0201042.1-CDS3;Parent=Py17XNL_0201042.1;Name=Py17XNL_0201042.1-p1;transcript_id=Py17XNL_0201042.1;gene_name=eukaryotic translation initiation factor 4E;locus_tag=Py17XNL_0201042;protein_id=Py17XNL_0201042.1-p1;product=eukaryotic translation initiation factor 4E, putative
Py17XNL_02	AUGUSTUS	exon	224938	225001	.	-	.	ID=Py17XNL_0201042.1-exon3;Parent=Py17XNL_0201042.1;Name=Py17XNL_0201042.1-exon3;transcript_id=Py17XNL_0201042.1;gene_name=eukaryotic translation initiation factor 4E;locus_tag=Py17XNL_0201042;protein_id=Py17XNL_0201042.1-p1;product=eukaryotic translation initiation factor 4E, putative
Py17XNL_02	AUGUSTUS	intron	225002	225100	1	-	.	ID=Py17XNL_0201042.1-intron3;Parent=Py17XNL_0201042.1;Name=Py17XNL_0201042.1-intron3;transcript_id=Py17XNL_0201042.1;gene_name=eukaryotic translation initiation factor 4E;locus_tag=Py17XNL_0201042
Py17XNL_02	AUGUSTUS	CDS	225101	225231	1	-	0	ID=Py17XNL_0201042.1-CDS4;Parent=Py17XNL_0201042.1;Name=Py17XNL_0201042.1-p1;transcript_id=Py17XNL_0201042.1;gene_name=eukaryotic translation initiation factor 4E;locus_tag=Py17XNL_0201042;protein_id=Py17XNL_0201042.1-p1;product=eukaryotic translation initiation factor 4E, putative
Py17XNL_02	AUGUSTUS	exon	225101	225231	.	-	.	ID=Py17XNL_0201042.1-exon4;Parent=Py17XNL_0201042.1;Name=Py17XNL_0201042.1-exon4;transcript_id=Py17XNL_0201042.1;gene_name=eukaryotic translation initiation factor 4E;locus_tag=Py17XNL_0201042;protein_id=Py17XNL_0201042.1-p1;product=eukaryotic translation initiation factor 4E, putative
Py17XNL_02	AUGUSTUS	intron	225232	225349	1	-	.	ID=Py17XNL_0201042.1-intron4;Parent=Py17XNL_0201042.1;Name=Py17XNL_0201042.1-intron4;transcript_id=Py17XNL_0201042.1;gene_name=eukaryotic translation initiation factor 4E;locus_tag=Py17XNL_0201042
Py17XNL_02	AUGUSTUS	CDS	225350	225433	1	-	0	ID=Py17XNL_0201042.1-CDS5;Parent=Py17XNL_0201042.1;Name=Py17XNL_0201042.1-p1;transcript_id=Py17XNL_0201042.1;gene_name=eukaryotic translation initiation factor 4E;locus_tag=Py17XNL_0201042;protein_id=Py17XNL_0201042.1-p1;product=eukaryotic translation initiation factor 4E, putative
Py17XNL_02	AUGUSTUS	exon	225350	225433	.	-	.	ID=Py17XNL_0201042.1-exon5;Parent=Py17XNL_0201042.1;Name=Py17XNL_0201042.1-exon5;transcript_id=Py17XNL_0201042.1;gene_name=eukaryotic translation initiation factor 4E;locus_tag=Py17XNL_0201042;protein_id=Py17XNL_0201042.1-p1;product=eukaryotic translation initiation factor 4E, putative
Py17XNL_02	AUGUSTUS	intron	225434	225537	1	-	.	ID=Py17XNL_0201042.1-intron5;Parent=Py17XNL_0201042.1;Name=Py17XNL_0201042.1-intron5;transcript_id=Py17XNL_0201042.1;gene_name=eukaryotic translation initiation factor 4E;locus_tag=Py17XNL_0201042
Py17XNL_02	AUGUSTUS	CDS	225538	225625	1	-	1	ID=Py17XNL_0201042.1-CDS6;Parent=Py17XNL_0201042.1;Name=Py17XNL_0201042.1-p1;transcript_id=Py17XNL_0201042.1;gene_name=eukaryotic translation initiation factor 4E;locus_tag=Py17XNL_0201042;protein_id=Py17XNL_0201042.1-p1;product=eukaryotic translation initiation factor 4E, putative
Py17XNL_02	AUGUSTUS	exon	225538	225625	.	-	.	ID=Py17XNL_0201042.1-exon6;Parent=Py17XNL_0201042.1;Name=Py17XNL_0201042.1-exon6;transcript_id=Py17XNL_0201042.1;gene_name=eukaryotic translation initiation factor 4E;locus_tag=Py17XNL_0201042;protein_id=Py17XNL_0201042.1-p1;product=eukaryotic translation initiation factor 4E, putative
Py17XNL_02	AUGUSTUS	intron	225626	225718	1	-	.	ID=Py17XNL_0201042.1-intron6;Parent=Py17XNL_0201042.1;Name=Py17XNL_0201042.1-intron6;transcript_id=Py17XNL_0201042.1;gene_name=eukaryotic translation initiation factor 4E;locus_tag=Py17XNL_0201042
Py17XNL_02	AUGUSTUS	CDS	225719	225843	1	-	0	ID=Py17XNL_0201042.1-CDS7;Parent=Py17XNL_0201042.1;Name=Py17XNL_0201042.1-p1;transcript_id=Py17XNL_0201042.1;gene_name=eukaryotic translation initiation factor 4E;locus_tag=Py17XNL_0201042;protein_id=Py17XNL_0201042.1-p1;product=eukaryotic translation initiation factor 4E, putative
Py17XNL_02	AUGUSTUS	exon	225719	225843	.	-	.	ID=Py17XNL_0201042.1-exon7;Parent=Py17XNL_0201042.1;Name=Py17XNL_0201042.1-exon7;transcript_id=Py17XNL_0201042.1;gene_name=eukaryotic translation initiation factor 4E;locus_tag=Py17XNL_0201042;protein_id=Py17XNL_0201042.1-p1;product=eukaryotic translation initiation factor 4E, putative
Py17XNL_02	AUGUSTUS	intron	225844	226021	1	-	.	ID=Py17XNL_0201042.1-intron7;Parent=Py17XNL_0201042.1;Name=Py17XNL_0201042.1-intron7;transcript_id=Py17XNL_0201042.1;gene_name=eukaryotic translation initiation factor 4E;locus_tag=Py17XNL_0201042
Py17XNL_02	AUGUSTUS	CDS	226022	226738	1	-	0	ID=Py17XNL_0201042.1-CDS8;Parent=Py17XNL_0201042.1;Name=Py17XNL_0201042.1-p1;transcript_id=Py17XNL_0201042.1;gene_name=eukaryotic translation initiation factor 4E;locus_tag=Py17XNL_0201042;protein_id=Py17XNL_0201042.1-p1;product=eukaryotic translation initiation factor 4E, putative
Py17XNL_02	AUGUSTUS	exon	226022	226765	.	-	.	ID=Py17XNL_0201042.1-exon8;Parent=Py17XNL_0201042.1;Name=Py17XNL_0201042.1-exon8;transcript_id=Py17XNL_0201042.1;gene_name=eukaryotic translation initiation factor 4E;locus_tag=Py17XNL_0201042;protein_id=Py17XNL_0201042.1-p1;product=eukaryotic translation initiation factor 4E, putative
Py17XNL_02	AUGUSTUS	start_codon	226736	226738	.	-	0	ID=Py17XNL_0201042.1-start1;Parent=Py17XNL_0201042.1;Name=Py17XNL_0201042.1-start1;transcript_id=Py17XNL_0201042.1;gene_name=eukaryotic translation initiation factor 4E;locus_tag=Py17XNL_0201042
Py17XNL_02	AUGUSTUS	five_prime_UTR	226739	226765	0.99	-	.	ID=Py17XNL_0201042.1-5UTR1;Parent=Py17XNL_0201042.1;Name=Py17XNL_0201042.1-5UTR1;transcript_id=Py17XNL_0201042.1;gene_name=eukaryotic translation initiation factor 4E;locus_tag=Py17XNL_0201042
Py17XNL_02	AUGUSTUS	transcription_start_site	226765	226765	.	-	.	ID=Py17XNL_0201042.1-tss1;Parent=Py17XNL_0201042.1;Name=Py17XNL_0201042.1-tss1;transcript_id=Py17XNL_0201042.1;gene_name=eukaryotic translation initiation factor 4E;locus_tag=Py17XNL_0201042
###
Py17XNL_02	AUGUSTUS	gene	227846	231862	0.5	+	.	ID=Py17XNL_0201043;gene_id=Py17XNL_0201043;gene_name=Py17XNL_0201043;Name=UMP-CMP kinase;best_match=PY17X_0203700.1-p1;query_coverage=44.0;percentage_identity=100.0;locus_tag=Py17XNL_0201043
Py17XNL_02	AUGUSTUS	mRNA	227846	231862	0.38	+	.	ID=Py17XNL_0201043.1;Parent=Py17XNL_0201043;transcript_id=Py17XNL_0201043.1;gene_name=Py17XNL_0201043;Name=UMP-CMP kinase.1;best_match=PY17X_0203700.1-p1;query_coverage=44.0;percentage_identity=100.0;locus_tag=Py17XNL_0201043;protein_id=Py17XNL_0201043.1-p1;product=UMP-CMP kinase, putative
Py17XNL_02	AUGUSTUS	transcription_start_site	227846	227846	.	+	.	ID=Py17XNL_0201043.1-tss1;Parent=Py17XNL_0201043.1;Name=Py17XNL_0201043.1-tss1;transcript_id=Py17XNL_0201043.1;gene_name=UMP-CMP kinase;locus_tag=Py17XNL_0201043
Py17XNL_02	AUGUSTUS	five_prime_UTR	227846	227934	0.75	+	.	ID=Py17XNL_0201043.1-5UTR1;Parent=Py17XNL_0201043.1;Name=Py17XNL_0201043.1-5UTR1;transcript_id=Py17XNL_0201043.1;gene_name=UMP-CMP kinase;locus_tag=Py17XNL_0201043
Py17XNL_02	AUGUSTUS	exon	227846	228257	.	+	.	ID=Py17XNL_0201043.1-exon1;Parent=Py17XNL_0201043.1;Name=Py17XNL_0201043.1-exon1;transcript_id=Py17XNL_0201043.1;gene_name=UMP-CMP kinase;locus_tag=Py17XNL_0201043;protein_id=Py17XNL_0201043.1-p1;product=UMP-CMP kinase, putative
Py17XNL_02	AUGUSTUS	start_codon	227935	227937	.	+	0	ID=Py17XNL_0201043.1-start1;Parent=Py17XNL_0201043.1;Name=Py17XNL_0201043.1-start1;transcript_id=Py17XNL_0201043.1;gene_name=UMP-CMP kinase;locus_tag=Py17XNL_0201043
Py17XNL_02	AUGUSTUS	CDS	227935	228257	0.92	+	0	ID=Py17XNL_0201043.1-CDS1;Parent=Py17XNL_0201043.1;Name=Py17XNL_0201043.1-p1;transcript_id=Py17XNL_0201043.1;gene_name=UMP-CMP kinase;locus_tag=Py17XNL_0201043;protein_id=Py17XNL_0201043.1-p1;product=UMP-CMP kinase, putative
Py17XNL_02	AUGUSTUS	intron	228258	228543	0.91	+	.	ID=Py17XNL_0201043.1-intron1;Parent=Py17XNL_0201043.1;Name=Py17XNL_0201043.1-intron1;transcript_id=Py17XNL_0201043.1;gene_name=UMP-CMP kinase;locus_tag=Py17XNL_0201043
Py17XNL_02	AUGUSTUS	CDS	228544	229368	0.89	+	1	ID=Py17XNL_0201043.1-CDS2;Parent=Py17XNL_0201043.1;Name=Py17XNL_0201043.1-p1;transcript_id=Py17XNL_0201043.1;gene_name=UMP-CMP kinase;locus_tag=Py17XNL_0201043;protein_id=Py17XNL_0201043.1-p1;product=UMP-CMP kinase, putative
Py17XNL_02	AUGUSTUS	exon	228544	229368	.	+	.	ID=Py17XNL_0201043.1-exon2;Parent=Py17XNL_0201043.1;Name=Py17XNL_0201043.1-exon2;transcript_id=Py17XNL_0201043.1;gene_name=UMP-CMP kinase;locus_tag=Py17XNL_0201043;protein_id=Py17XNL_0201043.1-p1;product=UMP-CMP kinase, putative
Py17XNL_02	AUGUSTUS	intron	229369	230218	0.97	+	.	ID=Py17XNL_0201043.1-intron2;Parent=Py17XNL_0201043.1;Name=Py17XNL_0201043.1-intron2;transcript_id=Py17XNL_0201043.1;gene_name=UMP-CMP kinase;locus_tag=Py17XNL_0201043
Py17XNL_02	AUGUSTUS	CDS	230219	230408	0.97	+	1	ID=Py17XNL_0201043.1-CDS3;Parent=Py17XNL_0201043.1;Name=Py17XNL_0201043.1-p1;transcript_id=Py17XNL_0201043.1;gene_name=UMP-CMP kinase;locus_tag=Py17XNL_0201043;protein_id=Py17XNL_0201043.1-p1;product=UMP-CMP kinase, putative
Py17XNL_02	AUGUSTUS	exon	230219	230408	.	+	.	ID=Py17XNL_0201043.1-exon3;Parent=Py17XNL_0201043.1;Name=Py17XNL_0201043.1-exon3;transcript_id=Py17XNL_0201043.1;gene_name=UMP-CMP kinase;locus_tag=Py17XNL_0201043;protein_id=Py17XNL_0201043.1-p1;product=UMP-CMP kinase, putative
Py17XNL_02	AUGUSTUS	intron	230409	230602	1	+	.	ID=Py17XNL_0201043.1-intron3;Parent=Py17XNL_0201043.1;Name=Py17XNL_0201043.1-intron3;transcript_id=Py17XNL_0201043.1;gene_name=UMP-CMP kinase;locus_tag=Py17XNL_0201043
Py17XNL_02	AUGUSTUS	CDS	230603	230690	1	+	0	ID=Py17XNL_0201043.1-CDS4;Parent=Py17XNL_0201043.1;Name=Py17XNL_0201043.1-p1;transcript_id=Py17XNL_0201043.1;gene_name=UMP-CMP kinase;locus_tag=Py17XNL_0201043;protein_id=Py17XNL_0201043.1-p1;product=UMP-CMP kinase, putative
Py17XNL_02	AUGUSTUS	exon	230603	230690	.	+	.	ID=Py17XNL_0201043.1-exon4;Parent=Py17XNL_0201043.1;Name=Py17XNL_0201043.1-exon4;transcript_id=Py17XNL_0201043.1;gene_name=UMP-CMP kinase;locus_tag=Py17XNL_0201043;protein_id=Py17XNL_0201043.1-p1;product=UMP-CMP kinase, putative
Py17XNL_02	AUGUSTUS	intron	230691	230826	1	+	.	ID=Py17XNL_0201043.1-intron4;Parent=Py17XNL_0201043.1;Name=Py17XNL_0201043.1-intron4;transcript_id=Py17XNL_0201043.1;gene_name=UMP-CMP kinase;locus_tag=Py17XNL_0201043
Py17XNL_02	AUGUSTUS	CDS	230827	230916	1	+	2	ID=Py17XNL_0201043.1-CDS5;Parent=Py17XNL_0201043.1;Name=Py17XNL_0201043.1-p1;transcript_id=Py17XNL_0201043.1;gene_name=UMP-CMP kinase;locus_tag=Py17XNL_0201043;protein_id=Py17XNL_0201043.1-p1;product=UMP-CMP kinase, putative
Py17XNL_02	AUGUSTUS	exon	230827	230916	.	+	.	ID=Py17XNL_0201043.1-exon5;Parent=Py17XNL_0201043.1;Name=Py17XNL_0201043.1-exon5;transcript_id=Py17XNL_0201043.1;gene_name=UMP-CMP kinase;locus_tag=Py17XNL_0201043;protein_id=Py17XNL_0201043.1-p1;product=UMP-CMP kinase, putative
Py17XNL_02	AUGUSTUS	intron	230917	231058	1	+	.	ID=Py17XNL_0201043.1-intron5;Parent=Py17XNL_0201043.1;Name=Py17XNL_0201043.1-intron5;transcript_id=Py17XNL_0201043.1;gene_name=UMP-CMP kinase;locus_tag=Py17XNL_0201043
Py17XNL_02	AUGUSTUS	CDS	231059	231487	1	+	2	ID=Py17XNL_0201043.1-CDS6;Parent=Py17XNL_0201043.1;Name=Py17XNL_0201043.1-p1;transcript_id=Py17XNL_0201043.1;gene_name=UMP-CMP kinase;locus_tag=Py17XNL_0201043;protein_id=Py17XNL_0201043.1-p1;product=UMP-CMP kinase, putative
Py17XNL_02	AUGUSTUS	exon	231059	231487	.	+	.	ID=Py17XNL_0201043.1-exon6;Parent=Py17XNL_0201043.1;Name=Py17XNL_0201043.1-exon6;transcript_id=Py17XNL_0201043.1;gene_name=UMP-CMP kinase;locus_tag=Py17XNL_0201043;protein_id=Py17XNL_0201043.1-p1;product=UMP-CMP kinase, putative
Py17XNL_02	AUGUSTUS	intron	231488	231654	1	+	.	ID=Py17XNL_0201043.1-intron6;Parent=Py17XNL_0201043.1;Name=Py17XNL_0201043.1-intron6;transcript_id=Py17XNL_0201043.1;gene_name=UMP-CMP kinase;locus_tag=Py17XNL_0201043
Py17XNL_02	AUGUSTUS	CDS	231655	231827	1	+	2	ID=Py17XNL_0201043.1-CDS7;Parent=Py17XNL_0201043.1;Name=Py17XNL_0201043.1-p1;transcript_id=Py17XNL_0201043.1;gene_name=UMP-CMP kinase;locus_tag=Py17XNL_0201043;protein_id=Py17XNL_0201043.1-p1;product=UMP-CMP kinase, putative
Py17XNL_02	AUGUSTUS	exon	231655	231862	.	+	.	ID=Py17XNL_0201043.1-exon7;Parent=Py17XNL_0201043.1;Name=Py17XNL_0201043.1-exon7;transcript_id=Py17XNL_0201043.1;gene_name=UMP-CMP kinase;locus_tag=Py17XNL_0201043;protein_id=Py17XNL_0201043.1-p1;product=UMP-CMP kinase, putative
Py17XNL_02	AUGUSTUS	stop_codon	231825	231827	.	+	0	ID=Py17XNL_0201043.1-stop1;Parent=Py17XNL_0201043.1;Name=Py17XNL_0201043.1-stop1;transcript_id=Py17XNL_0201043.1;gene_name=UMP-CMP kinase;locus_tag=Py17XNL_0201043
Py17XNL_02	AUGUSTUS	three_prime_UTR	231828	231862	0.53	+	.	ID=Py17XNL_0201043.1-3UTR1;Parent=Py17XNL_0201043.1;Name=Py17XNL_0201043.1-3UTR1;transcript_id=Py17XNL_0201043.1;gene_name=UMP-CMP kinase;locus_tag=Py17XNL_0201043
Py17XNL_02	AUGUSTUS	transcription_end_site	231862	231862	.	+	.	ID=Py17XNL_0201043.1-tts1;Parent=Py17XNL_0201043.1;Name=Py17XNL_0201043.1-tts1;transcript_id=Py17XNL_0201043.1;gene_name=UMP-CMP kinase;locus_tag=Py17XNL_0201043
Py17XNL_02	AUGUSTUS	mRNA	227846	231862	0.12	+	.	ID=Py17XNL_0201043.2;Parent=Py17XNL_0201043;transcript_id=Py17XNL_0201043.2;gene_name=Py17XNL_0201043;Name=UMP-CMP kinase.2;best_match=PY17X_0203700.1-p1;query_coverage=44.0;percentage_identity=99.035;locus_tag=Py17XNL_0201043;protein_id=Py17XNL_0201043.2-p2;product=UMP-CMP kinase, putative
Py17XNL_02	AUGUSTUS	transcription_start_site	227846	227846	.	+	.	ID=Py17XNL_0201043.2-tss1;Parent=Py17XNL_0201043.2;Name=Py17XNL_0201043.2-tss1;transcript_id=Py17XNL_0201043.2;gene_name=UMP-CMP kinase;locus_tag=Py17XNL_0201043
Py17XNL_02	AUGUSTUS	five_prime_UTR	227846	227934	0.66	+	.	ID=Py17XNL_0201043.2-5UTR1;Parent=Py17XNL_0201043.2;Name=Py17XNL_0201043.2-5UTR1;transcript_id=Py17XNL_0201043.2;gene_name=UMP-CMP kinase;locus_tag=Py17XNL_0201043
Py17XNL_02	AUGUSTUS	exon	227846	228257	.	+	.	ID=Py17XNL_0201043.2-exon1;Parent=Py17XNL_0201043.2;Name=Py17XNL_0201043.2-exon1;transcript_id=Py17XNL_0201043.2;gene_name=UMP-CMP kinase;locus_tag=Py17XNL_0201043;protein_id=Py17XNL_0201043.2-p2;product=UMP-CMP kinase, putative
Py17XNL_02	AUGUSTUS	start_codon	227935	227937	.	+	0	ID=Py17XNL_0201043.2-start1;Parent=Py17XNL_0201043.2;Name=Py17XNL_0201043.2-start1;transcript_id=Py17XNL_0201043.2;gene_name=UMP-CMP kinase;locus_tag=Py17XNL_0201043
Py17XNL_02	AUGUSTUS	CDS	227935	228257	0.82	+	0	ID=Py17XNL_0201043.2-CDS1;Parent=Py17XNL_0201043.2;Name=Py17XNL_0201043.2-p2;transcript_id=Py17XNL_0201043.2;gene_name=UMP-CMP kinase;locus_tag=Py17XNL_0201043;protein_id=Py17XNL_0201043.2-p2;product=UMP-CMP kinase, putative
Py17XNL_02	AUGUSTUS	intron	228258	228543	0.81	+	.	ID=Py17XNL_0201043.2-intron1;Parent=Py17XNL_0201043.2;Name=Py17XNL_0201043.2-intron1;transcript_id=Py17XNL_0201043.2;gene_name=UMP-CMP kinase;locus_tag=Py17XNL_0201043
Py17XNL_02	AUGUSTUS	CDS	228544	229368	0.8	+	1	ID=Py17XNL_0201043.2-CDS2;Parent=Py17XNL_0201043.2;Name=Py17XNL_0201043.2-p2;transcript_id=Py17XNL_0201043.2;gene_name=UMP-CMP kinase;locus_tag=Py17XNL_0201043;protein_id=Py17XNL_0201043.2-p2;product=UMP-CMP kinase, putative
Py17XNL_02	AUGUSTUS	exon	228544	229368	.	+	.	ID=Py17XNL_0201043.2-exon2;Parent=Py17XNL_0201043.2;Name=Py17XNL_0201043.2-exon2;transcript_id=Py17XNL_0201043.2;gene_name=UMP-CMP kinase;locus_tag=Py17XNL_0201043;protein_id=Py17XNL_0201043.2-p2;product=UMP-CMP kinase, putative
Py17XNL_02	AUGUSTUS	intron	229369	230218	0.97	+	.	ID=Py17XNL_0201043.2-intron2;Parent=Py17XNL_0201043.2;Name=Py17XNL_0201043.2-intron2;transcript_id=Py17XNL_0201043.2;gene_name=UMP-CMP kinase;locus_tag=Py17XNL_0201043
Py17XNL_02	AUGUSTUS	CDS	230219	230408	0.97	+	1	ID=Py17XNL_0201043.2-CDS3;Parent=Py17XNL_0201043.2;Name=Py17XNL_0201043.2-p2;transcript_id=Py17XNL_0201043.2;gene_name=UMP-CMP kinase;locus_tag=Py17XNL_0201043;protein_id=Py17XNL_0201043.2-p2;product=UMP-CMP kinase, putative
Py17XNL_02	AUGUSTUS	exon	230219	230408	.	+	.	ID=Py17XNL_0201043.2-exon3;Parent=Py17XNL_0201043.2;Name=Py17XNL_0201043.2-exon3;transcript_id=Py17XNL_0201043.2;gene_name=UMP-CMP kinase;locus_tag=Py17XNL_0201043;protein_id=Py17XNL_0201043.2-p2;product=UMP-CMP kinase, putative
Py17XNL_02	AUGUSTUS	intron	230409	230602	1	+	.	ID=Py17XNL_0201043.2-intron3;Parent=Py17XNL_0201043.2;Name=Py17XNL_0201043.2-intron3;transcript_id=Py17XNL_0201043.2;gene_name=UMP-CMP kinase;locus_tag=Py17XNL_0201043
Py17XNL_02	AUGUSTUS	CDS	230603	230684	0.55	+	0	ID=Py17XNL_0201043.2-CDS4;Parent=Py17XNL_0201043.2;Name=Py17XNL_0201043.2-p2;transcript_id=Py17XNL_0201043.2;gene_name=UMP-CMP kinase;locus_tag=Py17XNL_0201043;protein_id=Py17XNL_0201043.2-p2;product=UMP-CMP kinase, putative
Py17XNL_02	AUGUSTUS	exon	230603	230684	.	+	.	ID=Py17XNL_0201043.2-exon4;Parent=Py17XNL_0201043.2;Name=Py17XNL_0201043.2-exon4;transcript_id=Py17XNL_0201043.2;gene_name=UMP-CMP kinase;locus_tag=Py17XNL_0201043;protein_id=Py17XNL_0201043.2-p2;product=UMP-CMP kinase, putative
Py17XNL_02	AUGUSTUS	intron	230685	230826	0.55	+	.	ID=Py17XNL_0201043.2-intron4;Parent=Py17XNL_0201043.2;Name=Py17XNL_0201043.2-intron4;transcript_id=Py17XNL_0201043.2;gene_name=UMP-CMP kinase;locus_tag=Py17XNL_0201043
Py17XNL_02	AUGUSTUS	CDS	230827	230916	1	+	2	ID=Py17XNL_0201043.2-CDS5;Parent=Py17XNL_0201043.2;Name=Py17XNL_0201043.2-p2;transcript_id=Py17XNL_0201043.2;gene_name=UMP-CMP kinase;locus_tag=Py17XNL_0201043;protein_id=Py17XNL_0201043.2-p2;product=UMP-CMP kinase, putative
Py17XNL_02	AUGUSTUS	exon	230827	230916	.	+	.	ID=Py17XNL_0201043.2-exon5;Parent=Py17XNL_0201043.2;Name=Py17XNL_0201043.2-exon5;transcript_id=Py17XNL_0201043.2;gene_name=UMP-CMP kinase;locus_tag=Py17XNL_0201043;protein_id=Py17XNL_0201043.2-p2;product=UMP-CMP kinase, putative
Py17XNL_02	AUGUSTUS	intron	230917	231058	1	+	.	ID=Py17XNL_0201043.2-intron5;Parent=Py17XNL_0201043.2;Name=Py17XNL_0201043.2-intron5;transcript_id=Py17XNL_0201043.2;gene_name=UMP-CMP kinase;locus_tag=Py17XNL_0201043
Py17XNL_02	AUGUSTUS	CDS	231059	231487	1	+	2	ID=Py17XNL_0201043.2-CDS6;Parent=Py17XNL_0201043.2;Name=Py17XNL_0201043.2-p2;transcript_id=Py17XNL_0201043.2;gene_name=UMP-CMP kinase;locus_tag=Py17XNL_0201043;protein_id=Py17XNL_0201043.2-p2;product=UMP-CMP kinase, putative
Py17XNL_02	AUGUSTUS	exon	231059	231487	.	+	.	ID=Py17XNL_0201043.2-exon6;Parent=Py17XNL_0201043.2;Name=Py17XNL_0201043.2-exon6;transcript_id=Py17XNL_0201043.2;gene_name=UMP-CMP kinase;locus_tag=Py17XNL_0201043;protein_id=Py17XNL_0201043.2-p2;product=UMP-CMP kinase, putative
Py17XNL_02	AUGUSTUS	intron	231488	231654	1	+	.	ID=Py17XNL_0201043.2-intron6;Parent=Py17XNL_0201043.2;Name=Py17XNL_0201043.2-intron6;transcript_id=Py17XNL_0201043.2;gene_name=UMP-CMP kinase;locus_tag=Py17XNL_0201043
Py17XNL_02	AUGUSTUS	CDS	231655	231827	1	+	2	ID=Py17XNL_0201043.2-CDS7;Parent=Py17XNL_0201043.2;Name=Py17XNL_0201043.2-p2;transcript_id=Py17XNL_0201043.2;gene_name=UMP-CMP kinase;locus_tag=Py17XNL_0201043;protein_id=Py17XNL_0201043.2-p2;product=UMP-CMP kinase, putative
Py17XNL_02	AUGUSTUS	exon	231655	231862	.	+	.	ID=Py17XNL_0201043.2-exon7;Parent=Py17XNL_0201043.2;Name=Py17XNL_0201043.2-exon7;transcript_id=Py17XNL_0201043.2;gene_name=UMP-CMP kinase;locus_tag=Py17XNL_0201043;protein_id=Py17XNL_0201043.2-p2;product=UMP-CMP kinase, putative
Py17XNL_02	AUGUSTUS	stop_codon	231825	231827	.	+	0	ID=Py17XNL_0201043.2-stop1;Parent=Py17XNL_0201043.2;Name=Py17XNL_0201043.2-stop1;transcript_id=Py17XNL_0201043.2;gene_name=UMP-CMP kinase;locus_tag=Py17XNL_0201043
Py17XNL_02	AUGUSTUS	three_prime_UTR	231828	231862	0.47	+	.	ID=Py17XNL_0201043.2-3UTR1;Parent=Py17XNL_0201043.2;Name=Py17XNL_0201043.2-3UTR1;transcript_id=Py17XNL_0201043.2;gene_name=UMP-CMP kinase;locus_tag=Py17XNL_0201043
Py17XNL_02	AUGUSTUS	transcription_end_site	231862	231862	.	+	.	ID=Py17XNL_0201043.2-tts1;Parent=Py17XNL_0201043.2;Name=Py17XNL_0201043.2-tts1;transcript_id=Py17XNL_0201043.2;gene_name=UMP-CMP kinase;locus_tag=Py17XNL_0201043
###
Py17XNL_02	AUGUSTUS	gene	232403	235925	0.09	-	.	ID=Py17XNL_0201044;gene_id=Py17XNL_0201044;gene_name=Py17XNL_0201044;Name=conserved Plasmodium protein;best_match=PY17X_0203800.1-p1;query_coverage=99.0;percentage_identity=100.0;locus_tag=Py17XNL_0201044
Py17XNL_02	AUGUSTUS	mRNA	232403	235925	0.09	-	.	ID=Py17XNL_0201044.1;Parent=Py17XNL_0201044;transcript_id=Py17XNL_0201044.1;gene_name=Py17XNL_0201044;Name=conserved Plasmodium protein.1;best_match=PY17X_0203800.1-p1;query_coverage=99.0;percentage_identity=100.0;locus_tag=Py17XNL_0201044;protein_id=Py17XNL_0201044.1-p1;product=conserved Plasmodium protein, unknown function
Py17XNL_02	AUGUSTUS	transcription_end_site	232403	232403	.	-	.	ID=Py17XNL_0201044.1-tts1;Parent=Py17XNL_0201044.1;Name=Py17XNL_0201044.1-tts1;transcript_id=Py17XNL_0201044.1;gene_name=conserved Plasmodium protein;locus_tag=Py17XNL_0201044
Py17XNL_02	AUGUSTUS	three_prime_UTR	232403	232460	0.49	-	.	ID=Py17XNL_0201044.1-3UTR1;Parent=Py17XNL_0201044.1;Name=Py17XNL_0201044.1-3UTR1;transcript_id=Py17XNL_0201044.1;gene_name=conserved Plasmodium protein;locus_tag=Py17XNL_0201044
Py17XNL_02	AUGUSTUS	exon	232403	232460	.	-	.	ID=Py17XNL_0201044.1-exon1;Parent=Py17XNL_0201044.1;Name=Py17XNL_0201044.1-exon1;transcript_id=Py17XNL_0201044.1;gene_name=conserved Plasmodium protein;locus_tag=Py17XNL_0201044;protein_id=Py17XNL_0201044.1-p1;product=conserved Plasmodium protein, unknown function
Py17XNL_02	AUGUSTUS	three_prime_UTR	232679	232729	0.76	-	.	ID=Py17XNL_0201044.1-3UTR2;Parent=Py17XNL_0201044.1;Name=Py17XNL_0201044.1-3UTR2;transcript_id=Py17XNL_0201044.1;gene_name=conserved Plasmodium protein;locus_tag=Py17XNL_0201044
Py17XNL_02	AUGUSTUS	exon	232679	232729	.	-	.	ID=Py17XNL_0201044.1-exon2;Parent=Py17XNL_0201044.1;Name=Py17XNL_0201044.1-exon2;transcript_id=Py17XNL_0201044.1;gene_name=conserved Plasmodium protein;locus_tag=Py17XNL_0201044;protein_id=Py17XNL_0201044.1-p1;product=conserved Plasmodium protein, unknown function
Py17XNL_02	AUGUSTUS	three_prime_UTR	233008	233020	0.9	-	.	ID=Py17XNL_0201044.1-3UTR3;Parent=Py17XNL_0201044.1;Name=Py17XNL_0201044.1-3UTR3;transcript_id=Py17XNL_0201044.1;gene_name=conserved Plasmodium protein;locus_tag=Py17XNL_0201044
Py17XNL_02	AUGUSTUS	exon	233008	234833	.	-	.	ID=Py17XNL_0201044.1-exon3;Parent=Py17XNL_0201044.1;Name=Py17XNL_0201044.1-exon3;transcript_id=Py17XNL_0201044.1;gene_name=conserved Plasmodium protein;locus_tag=Py17XNL_0201044;protein_id=Py17XNL_0201044.1-p1;product=conserved Plasmodium protein, unknown function
Py17XNL_02	AUGUSTUS	stop_codon	233021	233023	.	-	0	ID=Py17XNL_0201044.1-stop1;Parent=Py17XNL_0201044.1;Name=Py17XNL_0201044.1-stop1;transcript_id=Py17XNL_0201044.1;gene_name=conserved Plasmodium protein;locus_tag=Py17XNL_0201044
Py17XNL_02	AUGUSTUS	CDS	233021	234736	0.92	-	0	ID=Py17XNL_0201044.1-CDS1;Parent=Py17XNL_0201044.1;Name=Py17XNL_0201044.1-p1;transcript_id=Py17XNL_0201044.1;gene_name=conserved Plasmodium protein;locus_tag=Py17XNL_0201044;protein_id=Py17XNL_0201044.1-p1;product=conserved Plasmodium protein, unknown function
Py17XNL_02	AUGUSTUS	start_codon	234734	234736	.	-	0	ID=Py17XNL_0201044.1-start1;Parent=Py17XNL_0201044.1;Name=Py17XNL_0201044.1-start1;transcript_id=Py17XNL_0201044.1;gene_name=conserved Plasmodium protein;locus_tag=Py17XNL_0201044
Py17XNL_02	AUGUSTUS	five_prime_UTR	234737	234833	0.72	-	.	ID=Py17XNL_0201044.1-5UTR1;Parent=Py17XNL_0201044.1;Name=Py17XNL_0201044.1-5UTR1;transcript_id=Py17XNL_0201044.1;gene_name=conserved Plasmodium protein;locus_tag=Py17XNL_0201044
Py17XNL_02	AUGUSTUS	five_prime_UTR	235765	235925	0.39	-	.	ID=Py17XNL_0201044.1-5UTR2;Parent=Py17XNL_0201044.1;Name=Py17XNL_0201044.1-5UTR2;transcript_id=Py17XNL_0201044.1;gene_name=conserved Plasmodium protein;locus_tag=Py17XNL_0201044
Py17XNL_02	AUGUSTUS	exon	235765	235925	.	-	.	ID=Py17XNL_0201044.1-exon4;Parent=Py17XNL_0201044.1;Name=Py17XNL_0201044.1-exon4;transcript_id=Py17XNL_0201044.1;gene_name=conserved Plasmodium protein;locus_tag=Py17XNL_0201044;protein_id=Py17XNL_0201044.1-p1;product=conserved Plasmodium protein, unknown function
Py17XNL_02	AUGUSTUS	transcription_start_site	235925	235925	.	-	.	ID=Py17XNL_0201044.1-tss1;Parent=Py17XNL_0201044.1;Name=Py17XNL_0201044.1-tss1;transcript_id=Py17XNL_0201044.1;gene_name=conserved Plasmodium protein;locus_tag=Py17XNL_0201044
###
Py17XNL_02	AUGUSTUS	gene	236946	240426	0.16	+	.	ID=Py17XNL_0201045;gene_id=Py17XNL_0201045;gene_name=Py17XNL_0201045;Name=P-loop containing nucleoside triphosphate hydrolase;best_match=PY17X_0203900.1-p1;query_coverage=99.0;percentage_identity=100.0;locus_tag=Py17XNL_0201045
Py17XNL_02	AUGUSTUS	mRNA	236946	240426	0.16	+	.	ID=Py17XNL_0201045.1;Parent=Py17XNL_0201045;transcript_id=Py17XNL_0201045.1;gene_name=Py17XNL_0201045;Name=P-loop containing nucleoside triphosphate hydrolase.1;best_match=PY17X_0203900.1-p1;query_coverage=99.0;percentage_identity=100.0;locus_tag=Py17XNL_0201045;protein_id=Py17XNL_0201045.1-p1;product=P-loop containing nucleoside triphosphate hydrolase, putative
Py17XNL_02	AUGUSTUS	transcription_start_site	236946	236946	.	+	.	ID=Py17XNL_0201045.1-tss1;Parent=Py17XNL_0201045.1;Name=Py17XNL_0201045.1-tss1;transcript_id=Py17XNL_0201045.1;gene_name=P-loop containing nucleoside triphosphate hydrolase;locus_tag=Py17XNL_0201045
Py17XNL_02	AUGUSTUS	five_prime_UTR	236946	236973	0.97	+	.	ID=Py17XNL_0201045.1-5UTR1;Parent=Py17XNL_0201045.1;Name=Py17XNL_0201045.1-5UTR1;transcript_id=Py17XNL_0201045.1;gene_name=P-loop containing nucleoside triphosphate hydrolase;locus_tag=Py17XNL_0201045
Py17XNL_02	AUGUSTUS	exon	236946	240426	.	+	.	ID=Py17XNL_0201045.1-exon1;Parent=Py17XNL_0201045.1;Name=Py17XNL_0201045.1-exon1;transcript_id=Py17XNL_0201045.1;gene_name=P-loop containing nucleoside triphosphate hydrolase;locus_tag=Py17XNL_0201045;protein_id=Py17XNL_0201045.1-p1;product=P-loop containing nucleoside triphosphate hydrolase, putative
Py17XNL_02	AUGUSTUS	start_codon	236974	236976	.	+	0	ID=Py17XNL_0201045.1-start1;Parent=Py17XNL_0201045.1;Name=Py17XNL_0201045.1-start1;transcript_id=Py17XNL_0201045.1;gene_name=P-loop containing nucleoside triphosphate hydrolase;locus_tag=Py17XNL_0201045
Py17XNL_02	AUGUSTUS	CDS	236974	240123	1	+	0	ID=Py17XNL_0201045.1-CDS1;Parent=Py17XNL_0201045.1;Name=Py17XNL_0201045.1-p1;transcript_id=Py17XNL_0201045.1;gene_name=P-loop containing nucleoside triphosphate hydrolase;locus_tag=Py17XNL_0201045;protein_id=Py17XNL_0201045.1-p1;product=P-loop containing nucleoside triphosphate hydrolase, putative
Py17XNL_02	AUGUSTUS	stop_codon	240121	240123	.	+	0	ID=Py17XNL_0201045.1-stop1;Parent=Py17XNL_0201045.1;Name=Py17XNL_0201045.1-stop1;transcript_id=Py17XNL_0201045.1;gene_name=P-loop containing nucleoside triphosphate hydrolase;locus_tag=Py17XNL_0201045
Py17XNL_02	AUGUSTUS	three_prime_UTR	240124	240426	0.17	+	.	ID=Py17XNL_0201045.1-3UTR1;Parent=Py17XNL_0201045.1;Name=Py17XNL_0201045.1-3UTR1;transcript_id=Py17XNL_0201045.1;gene_name=P-loop containing nucleoside triphosphate hydrolase;locus_tag=Py17XNL_0201045
Py17XNL_02	AUGUSTUS	transcription_end_site	240426	240426	.	+	.	ID=Py17XNL_0201045.1-tts1;Parent=Py17XNL_0201045.1;Name=Py17XNL_0201045.1-tts1;transcript_id=Py17XNL_0201045.1;gene_name=P-loop containing nucleoside triphosphate hydrolase;locus_tag=Py17XNL_0201045
###
Py17XNL_02	AUGUSTUS	gene	240706	241680	0.16	+	.	ID=Py17XNL_0201046;gene_id=Py17XNL_0201046;gene_name=Py17XNL_0201046;Name=conserved protein;best_match=PY17X_0204000.1-p1;query_coverage=99.0;percentage_identity=100.0;locus_tag=Py17XNL_0201046
Py17XNL_02	AUGUSTUS	mRNA	240706	241680	0.16	+	.	ID=Py17XNL_0201046.1;Parent=Py17XNL_0201046;transcript_id=Py17XNL_0201046.1;gene_name=Py17XNL_0201046;Name=conserved protein.1;best_match=PY17X_0204000.1-p1;query_coverage=99.0;percentage_identity=100.0;locus_tag=Py17XNL_0201046;protein_id=Py17XNL_0201046.1-p1;product=conserved protein, unknown function
Py17XNL_02	AUGUSTUS	transcription_start_site	240706	240706	.	+	.	ID=Py17XNL_0201046.1-tss1;Parent=Py17XNL_0201046.1;Name=Py17XNL_0201046.1-tss1;transcript_id=Py17XNL_0201046.1;gene_name=conserved protein;locus_tag=Py17XNL_0201046
Py17XNL_02	AUGUSTUS	five_prime_UTR	240706	240821	0.98	+	.	ID=Py17XNL_0201046.1-5UTR1;Parent=Py17XNL_0201046.1;Name=Py17XNL_0201046.1-5UTR1;transcript_id=Py17XNL_0201046.1;gene_name=conserved protein;locus_tag=Py17XNL_0201046
Py17XNL_02	AUGUSTUS	exon	240706	240932	.	+	.	ID=Py17XNL_0201046.1-exon1;Parent=Py17XNL_0201046.1;Name=Py17XNL_0201046.1-exon1;transcript_id=Py17XNL_0201046.1;gene_name=conserved protein;locus_tag=Py17XNL_0201046;protein_id=Py17XNL_0201046.1-p1;product=conserved protein, unknown function
Py17XNL_02	AUGUSTUS	start_codon	240822	240824	.	+	0	ID=Py17XNL_0201046.1-start1;Parent=Py17XNL_0201046.1;Name=Py17XNL_0201046.1-start1;transcript_id=Py17XNL_0201046.1;gene_name=conserved protein;locus_tag=Py17XNL_0201046
Py17XNL_02	AUGUSTUS	CDS	240822	240932	1	+	0	ID=Py17XNL_0201046.1-CDS1;Parent=Py17XNL_0201046.1;Name=Py17XNL_0201046.1-p1;transcript_id=Py17XNL_0201046.1;gene_name=conserved protein;locus_tag=Py17XNL_0201046;protein_id=Py17XNL_0201046.1-p1;product=conserved protein, unknown function
Py17XNL_02	AUGUSTUS	intron	240933	241148	1	+	.	ID=Py17XNL_0201046.1-intron1;Parent=Py17XNL_0201046.1;Name=Py17XNL_0201046.1-intron1;transcript_id=Py17XNL_0201046.1;gene_name=conserved protein;locus_tag=Py17XNL_0201046
Py17XNL_02	AUGUSTUS	CDS	241149	241252	1	+	0	ID=Py17XNL_0201046.1-CDS2;Parent=Py17XNL_0201046.1;Name=Py17XNL_0201046.1-p1;transcript_id=Py17XNL_0201046.1;gene_name=conserved protein;locus_tag=Py17XNL_0201046;protein_id=Py17XNL_0201046.1-p1;product=conserved protein, unknown function
Py17XNL_02	AUGUSTUS	exon	241149	241252	.	+	.	ID=Py17XNL_0201046.1-exon2;Parent=Py17XNL_0201046.1;Name=Py17XNL_0201046.1-exon2;transcript_id=Py17XNL_0201046.1;gene_name=conserved protein;locus_tag=Py17XNL_0201046;protein_id=Py17XNL_0201046.1-p1;product=conserved protein, unknown function
Py17XNL_02	AUGUSTUS	intron	241253	241485	1	+	.	ID=Py17XNL_0201046.1-intron2;Parent=Py17XNL_0201046.1;Name=Py17XNL_0201046.1-intron2;transcript_id=Py17XNL_0201046.1;gene_name=conserved protein;locus_tag=Py17XNL_0201046
Py17XNL_02	AUGUSTUS	CDS	241486	241564	1	+	1	ID=Py17XNL_0201046.1-CDS3;Parent=Py17XNL_0201046.1;Name=Py17XNL_0201046.1-p1;transcript_id=Py17XNL_0201046.1;gene_name=conserved protein;locus_tag=Py17XNL_0201046;protein_id=Py17XNL_0201046.1-p1;product=conserved protein, unknown function
Py17XNL_02	AUGUSTUS	exon	241486	241680	.	+	.	ID=Py17XNL_0201046.1-exon3;Parent=Py17XNL_0201046.1;Name=Py17XNL_0201046.1-exon3;transcript_id=Py17XNL_0201046.1;gene_name=conserved protein;locus_tag=Py17XNL_0201046;protein_id=Py17XNL_0201046.1-p1;product=conserved protein, unknown function
Py17XNL_02	AUGUSTUS	stop_codon	241562	241564	.	+	0	ID=Py17XNL_0201046.1-stop1;Parent=Py17XNL_0201046.1;Name=Py17XNL_0201046.1-stop1;transcript_id=Py17XNL_0201046.1;gene_name=conserved protein;locus_tag=Py17XNL_0201046
Py17XNL_02	AUGUSTUS	three_prime_UTR	241565	241680	0.16	+	.	ID=Py17XNL_0201046.1-3UTR1;Parent=Py17XNL_0201046.1;Name=Py17XNL_0201046.1-3UTR1;transcript_id=Py17XNL_0201046.1;gene_name=conserved protein;locus_tag=Py17XNL_0201046
Py17XNL_02	AUGUSTUS	transcription_end_site	241680	241680	.	+	.	ID=Py17XNL_0201046.1-tts1;Parent=Py17XNL_0201046.1;Name=Py17XNL_0201046.1-tts1;transcript_id=Py17XNL_0201046.1;gene_name=conserved protein;locus_tag=Py17XNL_0201046
###
Py17XNL_02	AUGUSTUS	gene	242736	247981	0.12	+	.	ID=Py17XNL_0201047;gene_id=Py17XNL_0201047;gene_name=Py17XNL_0201047;Name=kinesin-8B;best_match=PY17X_0204100.1-p1;query_coverage=99.0;percentage_identity=100.0;locus_tag=Py17XNL_0201047
Py17XNL_02	AUGUSTUS	mRNA	242736	247981	0.12	+	.	ID=Py17XNL_0201047.1;Parent=Py17XNL_0201047;transcript_id=Py17XNL_0201047.1;gene_name=Py17XNL_0201047;Name=kinesin-8B.1;best_match=PY17X_0204100.1-p1;query_coverage=99.0;percentage_identity=100.0;locus_tag=Py17XNL_0201047;protein_id=Py17XNL_0201047.1-p1;product=kinesin-8B, putative
Py17XNL_02	AUGUSTUS	transcription_start_site	242736	242736	.	+	.	ID=Py17XNL_0201047.1-tss1;Parent=Py17XNL_0201047.1;Name=Py17XNL_0201047.1-tss1;transcript_id=Py17XNL_0201047.1;gene_name=kinesin-8B;locus_tag=Py17XNL_0201047
Py17XNL_02	AUGUSTUS	five_prime_UTR	242736	242759	0.37	+	.	ID=Py17XNL_0201047.1-5UTR1;Parent=Py17XNL_0201047.1;Name=Py17XNL_0201047.1-5UTR1;transcript_id=Py17XNL_0201047.1;gene_name=kinesin-8B;locus_tag=Py17XNL_0201047
Py17XNL_02	AUGUSTUS	exon	242736	246731	.	+	.	ID=Py17XNL_0201047.1-exon1;Parent=Py17XNL_0201047.1;Name=Py17XNL_0201047.1-exon1;transcript_id=Py17XNL_0201047.1;gene_name=kinesin-8B;locus_tag=Py17XNL_0201047;protein_id=Py17XNL_0201047.1-p1;product=kinesin-8B, putative
Py17XNL_02	AUGUSTUS	start_codon	242760	242762	.	+	0	ID=Py17XNL_0201047.1-start1;Parent=Py17XNL_0201047.1;Name=Py17XNL_0201047.1-start1;transcript_id=Py17XNL_0201047.1;gene_name=kinesin-8B;locus_tag=Py17XNL_0201047
Py17XNL_02	AUGUSTUS	CDS	242760	246731	1	+	0	ID=Py17XNL_0201047.1-CDS1;Parent=Py17XNL_0201047.1;Name=Py17XNL_0201047.1-p1;transcript_id=Py17XNL_0201047.1;gene_name=kinesin-8B;locus_tag=Py17XNL_0201047;protein_id=Py17XNL_0201047.1-p1;product=kinesin-8B, putative
Py17XNL_02	AUGUSTUS	intron	246732	246970	1	+	.	ID=Py17XNL_0201047.1-intron1;Parent=Py17XNL_0201047.1;Name=Py17XNL_0201047.1-intron1;transcript_id=Py17XNL_0201047.1;gene_name=kinesin-8B;locus_tag=Py17XNL_0201047
Py17XNL_02	AUGUSTUS	CDS	246971	247033	1	+	0	ID=Py17XNL_0201047.1-CDS2;Parent=Py17XNL_0201047.1;Name=Py17XNL_0201047.1-p1;transcript_id=Py17XNL_0201047.1;gene_name=kinesin-8B;locus_tag=Py17XNL_0201047;protein_id=Py17XNL_0201047.1-p1;product=kinesin-8B, putative
Py17XNL_02	AUGUSTUS	exon	246971	247033	.	+	.	ID=Py17XNL_0201047.1-exon2;Parent=Py17XNL_0201047.1;Name=Py17XNL_0201047.1-exon2;transcript_id=Py17XNL_0201047.1;gene_name=kinesin-8B;locus_tag=Py17XNL_0201047;protein_id=Py17XNL_0201047.1-p1;product=kinesin-8B, putative
Py17XNL_02	AUGUSTUS	intron	247034	247181	1	+	.	ID=Py17XNL_0201047.1-intron2;Parent=Py17XNL_0201047.1;Name=Py17XNL_0201047.1-intron2;transcript_id=Py17XNL_0201047.1;gene_name=kinesin-8B;locus_tag=Py17XNL_0201047
Py17XNL_02	AUGUSTUS	CDS	247182	247304	1	+	0	ID=Py17XNL_0201047.1-CDS3;Parent=Py17XNL_0201047.1;Name=Py17XNL_0201047.1-p1;transcript_id=Py17XNL_0201047.1;gene_name=kinesin-8B;locus_tag=Py17XNL_0201047;protein_id=Py17XNL_0201047.1-p1;product=kinesin-8B, putative
Py17XNL_02	AUGUSTUS	exon	247182	247304	.	+	.	ID=Py17XNL_0201047.1-exon3;Parent=Py17XNL_0201047.1;Name=Py17XNL_0201047.1-exon3;transcript_id=Py17XNL_0201047.1;gene_name=kinesin-8B;locus_tag=Py17XNL_0201047;protein_id=Py17XNL_0201047.1-p1;product=kinesin-8B, putative
Py17XNL_02	AUGUSTUS	intron	247305	247420	1	+	.	ID=Py17XNL_0201047.1-intron3;Parent=Py17XNL_0201047.1;Name=Py17XNL_0201047.1-intron3;transcript_id=Py17XNL_0201047.1;gene_name=kinesin-8B;locus_tag=Py17XNL_0201047
Py17XNL_02	AUGUSTUS	CDS	247421	247576	1	+	0	ID=Py17XNL_0201047.1-CDS4;Parent=Py17XNL_0201047.1;Name=Py17XNL_0201047.1-p1;transcript_id=Py17XNL_0201047.1;gene_name=kinesin-8B;locus_tag=Py17XNL_0201047;protein_id=Py17XNL_0201047.1-p1;product=kinesin-8B, putative
Py17XNL_02	AUGUSTUS	exon	247421	247576	.	+	.	ID=Py17XNL_0201047.1-exon4;Parent=Py17XNL_0201047.1;Name=Py17XNL_0201047.1-exon4;transcript_id=Py17XNL_0201047.1;gene_name=kinesin-8B;locus_tag=Py17XNL_0201047;protein_id=Py17XNL_0201047.1-p1;product=kinesin-8B, putative
Py17XNL_02	AUGUSTUS	intron	247577	247782	1	+	.	ID=Py17XNL_0201047.1-intron4;Parent=Py17XNL_0201047.1;Name=Py17XNL_0201047.1-intron4;transcript_id=Py17XNL_0201047.1;gene_name=kinesin-8B;locus_tag=Py17XNL_0201047
Py17XNL_02	AUGUSTUS	CDS	247783	247896	1	+	0	ID=Py17XNL_0201047.1-CDS5;Parent=Py17XNL_0201047.1;Name=Py17XNL_0201047.1-p1;transcript_id=Py17XNL_0201047.1;gene_name=kinesin-8B;locus_tag=Py17XNL_0201047;protein_id=Py17XNL_0201047.1-p1;product=kinesin-8B, putative
Py17XNL_02	AUGUSTUS	exon	247783	247981	.	+	.	ID=Py17XNL_0201047.1-exon5;Parent=Py17XNL_0201047.1;Name=Py17XNL_0201047.1-exon5;transcript_id=Py17XNL_0201047.1;gene_name=kinesin-8B;locus_tag=Py17XNL_0201047;protein_id=Py17XNL_0201047.1-p1;product=kinesin-8B, putative
Py17XNL_02	AUGUSTUS	stop_codon	247894	247896	.	+	0	ID=Py17XNL_0201047.1-stop1;Parent=Py17XNL_0201047.1;Name=Py17XNL_0201047.1-stop1;transcript_id=Py17XNL_0201047.1;gene_name=kinesin-8B;locus_tag=Py17XNL_0201047
Py17XNL_02	AUGUSTUS	three_prime_UTR	247897	247981	0.4	+	.	ID=Py17XNL_0201047.1-3UTR1;Parent=Py17XNL_0201047.1;Name=Py17XNL_0201047.1-3UTR1;transcript_id=Py17XNL_0201047.1;gene_name=kinesin-8B;locus_tag=Py17XNL_0201047
Py17XNL_02	AUGUSTUS	transcription_end_site	247981	247981	.	+	.	ID=Py17XNL_0201047.1-tts1;Parent=Py17XNL_0201047.1;Name=Py17XNL_0201047.1-tts1;transcript_id=Py17XNL_0201047.1;gene_name=kinesin-8B;locus_tag=Py17XNL_0201047
###
Py17XNL_02	AUGUSTUS	gene	248476	249413	0.07	+	.	ID=Py17XNL_0201048;gene_id=Py17XNL_0201048;gene_name=Py17XNL_0201048;Name=AKLP1;best_match=PY17X_0204200.1-p1;query_coverage=99.0;percentage_identity=100.0;locus_tag=Py17XNL_0201048
Py17XNL_02	AUGUSTUS	mRNA	248476	249413	0.07	+	.	ID=Py17XNL_0201048.1;Parent=Py17XNL_0201048;transcript_id=Py17XNL_0201048.1;gene_name=Py17XNL_0201048;Name=AKLP1.1;best_match=PY17X_0204200.1-p1;query_coverage=99.0;percentage_identity=100.0;locus_tag=Py17XNL_0201048;protein_id=Py17XNL_0201048.1-p1;product=adenylate kinase-like protein 1, putative
Py17XNL_02	AUGUSTUS	transcription_start_site	248476	248476	.	+	.	ID=Py17XNL_0201048.1-tss1;Parent=Py17XNL_0201048.1;Name=Py17XNL_0201048.1-tss1;transcript_id=Py17XNL_0201048.1;gene_name=AKLP1;locus_tag=Py17XNL_0201048
Py17XNL_02	AUGUSTUS	five_prime_UTR	248476	248552	0.67	+	.	ID=Py17XNL_0201048.1-5UTR1;Parent=Py17XNL_0201048.1;Name=Py17XNL_0201048.1-5UTR1;transcript_id=Py17XNL_0201048.1;gene_name=AKLP1;locus_tag=Py17XNL_0201048
Py17XNL_02	AUGUSTUS	exon	248476	249413	.	+	.	ID=Py17XNL_0201048.1-exon1;Parent=Py17XNL_0201048.1;Name=Py17XNL_0201048.1-exon1;transcript_id=Py17XNL_0201048.1;gene_name=AKLP1;locus_tag=Py17XNL_0201048;protein_id=Py17XNL_0201048.1-p1;product=adenylate kinase-like protein 1, putative
Py17XNL_02	AUGUSTUS	start_codon	248553	248555	.	+	0	ID=Py17XNL_0201048.1-start1;Parent=Py17XNL_0201048.1;Name=Py17XNL_0201048.1-start1;transcript_id=Py17XNL_0201048.1;gene_name=AKLP1;locus_tag=Py17XNL_0201048
Py17XNL_02	AUGUSTUS	CDS	248553	249158	1	+	0	ID=Py17XNL_0201048.1-CDS1;Parent=Py17XNL_0201048.1;Name=Py17XNL_0201048.1-p1;transcript_id=Py17XNL_0201048.1;gene_name=AKLP1;locus_tag=Py17XNL_0201048;protein_id=Py17XNL_0201048.1-p1;product=adenylate kinase-like protein 1, putative
Py17XNL_02	AUGUSTUS	stop_codon	249156	249158	.	+	0	ID=Py17XNL_0201048.1-stop1;Parent=Py17XNL_0201048.1;Name=Py17XNL_0201048.1-stop1;transcript_id=Py17XNL_0201048.1;gene_name=AKLP1;locus_tag=Py17XNL_0201048
Py17XNL_02	AUGUSTUS	three_prime_UTR	249159	249413	0.14	+	.	ID=Py17XNL_0201048.1-3UTR1;Parent=Py17XNL_0201048.1;Name=Py17XNL_0201048.1-3UTR1;transcript_id=Py17XNL_0201048.1;gene_name=AKLP1;locus_tag=Py17XNL_0201048
Py17XNL_02	AUGUSTUS	transcription_end_site	249413	249413	.	+	.	ID=Py17XNL_0201048.1-tts1;Parent=Py17XNL_0201048.1;Name=Py17XNL_0201048.1-tts1;transcript_id=Py17XNL_0201048.1;gene_name=AKLP1;locus_tag=Py17XNL_0201048
###
Py17XNL_02	AUGUSTUS	gene	249420	250945	0.26	-	.	ID=Py17XNL_0201049;gene_id=Py17XNL_0201049;gene_name=Py17XNL_0201049;Name=transcription initiation factor TFIIB;best_match=PY17X_0204300.1-p1;query_coverage=99.0;percentage_identity=100.0;locus_tag=Py17XNL_0201049
Py17XNL_02	AUGUSTUS	mRNA	249420	250945	0.26	-	.	ID=Py17XNL_0201049.1;Parent=Py17XNL_0201049;transcript_id=Py17XNL_0201049.1;gene_name=Py17XNL_0201049;Name=transcription initiation factor TFIIB.1;best_match=PY17X_0204300.1-p1;query_coverage=99.0;percentage_identity=100.0;locus_tag=Py17XNL_0201049;protein_id=Py17XNL_0201049.1-p1;product=transcription initiation factor TFIIB, putative
Py17XNL_02	AUGUSTUS	transcription_end_site	249420	249420	.	-	.	ID=Py17XNL_0201049.1-tts1;Parent=Py17XNL_0201049.1;Name=Py17XNL_0201049.1-tts1;transcript_id=Py17XNL_0201049.1;gene_name=transcription initiation factor TFIIB;locus_tag=Py17XNL_0201049
Py17XNL_02	AUGUSTUS	three_prime_UTR	249420	249489	0.75	-	.	ID=Py17XNL_0201049.1-3UTR1;Parent=Py17XNL_0201049.1;Name=Py17XNL_0201049.1-3UTR1;transcript_id=Py17XNL_0201049.1;gene_name=transcription initiation factor TFIIB;locus_tag=Py17XNL_0201049
Py17XNL_02	AUGUSTUS	exon	249420	250062	.	-	.	ID=Py17XNL_0201049.1-exon1;Parent=Py17XNL_0201049.1;Name=Py17XNL_0201049.1-exon1;transcript_id=Py17XNL_0201049.1;gene_name=transcription initiation factor TFIIB;locus_tag=Py17XNL_0201049;protein_id=Py17XNL_0201049.1-p1;product=transcription initiation factor TFIIB, putative
Py17XNL_02	AUGUSTUS	stop_codon	249490	249492	.	-	0	ID=Py17XNL_0201049.1-stop1;Parent=Py17XNL_0201049.1;Name=Py17XNL_0201049.1-stop1;transcript_id=Py17XNL_0201049.1;gene_name=transcription initiation factor TFIIB;locus_tag=Py17XNL_0201049
Py17XNL_02	AUGUSTUS	CDS	249490	250062	1	-	0	ID=Py17XNL_0201049.1-CDS1;Parent=Py17XNL_0201049.1;Name=Py17XNL_0201049.1-p1;transcript_id=Py17XNL_0201049.1;gene_name=transcription initiation factor TFIIB;locus_tag=Py17XNL_0201049;protein_id=Py17XNL_0201049.1-p1;product=transcription initiation factor TFIIB, putative
Py17XNL_02	AUGUSTUS	intron	250063	250185	1	-	.	ID=Py17XNL_0201049.1-intron1;Parent=Py17XNL_0201049.1;Name=Py17XNL_0201049.1-intron1;transcript_id=Py17XNL_0201049.1;gene_name=transcription initiation factor TFIIB;locus_tag=Py17XNL_0201049
Py17XNL_02	AUGUSTUS	CDS	250186	250640	1	-	2	ID=Py17XNL_0201049.1-CDS2;Parent=Py17XNL_0201049.1;Name=Py17XNL_0201049.1-p1;transcript_id=Py17XNL_0201049.1;gene_name=transcription initiation factor TFIIB;locus_tag=Py17XNL_0201049;protein_id=Py17XNL_0201049.1-p1;product=transcription initiation factor TFIIB, putative
Py17XNL_02	AUGUSTUS	exon	250186	250640	.	-	.	ID=Py17XNL_0201049.1-exon2;Parent=Py17XNL_0201049.1;Name=Py17XNL_0201049.1-exon2;transcript_id=Py17XNL_0201049.1;gene_name=transcription initiation factor TFIIB;locus_tag=Py17XNL_0201049;protein_id=Py17XNL_0201049.1-p1;product=transcription initiation factor TFIIB, putative
Py17XNL_02	AUGUSTUS	intron	250641	250811	1	-	.	ID=Py17XNL_0201049.1-intron2;Parent=Py17XNL_0201049.1;Name=Py17XNL_0201049.1-intron2;transcript_id=Py17XNL_0201049.1;gene_name=transcription initiation factor TFIIB;locus_tag=Py17XNL_0201049
Py17XNL_02	AUGUSTUS	CDS	250812	250839	1	-	0	ID=Py17XNL_0201049.1-CDS3;Parent=Py17XNL_0201049.1;Name=Py17XNL_0201049.1-p1;transcript_id=Py17XNL_0201049.1;gene_name=transcription initiation factor TFIIB;locus_tag=Py17XNL_0201049;protein_id=Py17XNL_0201049.1-p1;product=transcription initiation factor TFIIB, putative
Py17XNL_02	AUGUSTUS	exon	250812	250945	.	-	.	ID=Py17XNL_0201049.1-exon3;Parent=Py17XNL_0201049.1;Name=Py17XNL_0201049.1-exon3;transcript_id=Py17XNL_0201049.1;gene_name=transcription initiation factor TFIIB;locus_tag=Py17XNL_0201049;protein_id=Py17XNL_0201049.1-p1;product=transcription initiation factor TFIIB, putative
Py17XNL_02	AUGUSTUS	start_codon	250837	250839	.	-	0	ID=Py17XNL_0201049.1-start1;Parent=Py17XNL_0201049.1;Name=Py17XNL_0201049.1-start1;transcript_id=Py17XNL_0201049.1;gene_name=transcription initiation factor TFIIB;locus_tag=Py17XNL_0201049
Py17XNL_02	AUGUSTUS	five_prime_UTR	250840	250945	0.34	-	.	ID=Py17XNL_0201049.1-5UTR1;Parent=Py17XNL_0201049.1;Name=Py17XNL_0201049.1-5UTR1;transcript_id=Py17XNL_0201049.1;gene_name=transcription initiation factor TFIIB;locus_tag=Py17XNL_0201049
Py17XNL_02	AUGUSTUS	transcription_start_site	250945	250945	.	-	.	ID=Py17XNL_0201049.1-tss1;Parent=Py17XNL_0201049.1;Name=Py17XNL_0201049.1-tss1;transcript_id=Py17XNL_0201049.1;gene_name=transcription initiation factor TFIIB;locus_tag=Py17XNL_0201049
###
Py17XNL_02	AUGUSTUS	gene	253806	255864	0.1	+	.	ID=Py17XNL_0201050;gene_id=Py17XNL_0201050;gene_name=Py17XNL_0201050;Name=CAF1C;best_match=PY17X_0204400.1-p1;query_coverage=99.0;percentage_identity=100.0;locus_tag=Py17XNL_0201050
Py17XNL_02	AUGUSTUS	mRNA	253806	255864	0.1	+	.	ID=Py17XNL_0201050.1;Parent=Py17XNL_0201050;transcript_id=Py17XNL_0201050.1;gene_name=Py17XNL_0201050;Name=CAF1C.1;best_match=PY17X_0204400.1-p1;query_coverage=99.0;percentage_identity=100.0;locus_tag=Py17XNL_0201050;protein_id=Py17XNL_0201050.1-p1;product=chromatin assembly factor 1 subunit C, putative
Py17XNL_02	AUGUSTUS	transcription_start_site	253806	253806	.	+	.	ID=Py17XNL_0201050.1-tss1;Parent=Py17XNL_0201050.1;Name=Py17XNL_0201050.1-tss1;transcript_id=Py17XNL_0201050.1;gene_name=CAF1C;locus_tag=Py17XNL_0201050
Py17XNL_02	AUGUSTUS	five_prime_UTR	253806	253931	0.57	+	.	ID=Py17XNL_0201050.1-5UTR1;Parent=Py17XNL_0201050.1;Name=Py17XNL_0201050.1-5UTR1;transcript_id=Py17XNL_0201050.1;gene_name=CAF1C;locus_tag=Py17XNL_0201050
Py17XNL_02	AUGUSTUS	exon	253806	253931	.	+	.	ID=Py17XNL_0201050.1-exon1;Parent=Py17XNL_0201050.1;Name=Py17XNL_0201050.1-exon1;transcript_id=Py17XNL_0201050.1;gene_name=CAF1C;locus_tag=Py17XNL_0201050;protein_id=Py17XNL_0201050.1-p1;product=chromatin assembly factor 1 subunit C, putative
Py17XNL_02	AUGUSTUS	five_prime_UTR	254110	254180	1	+	.	ID=Py17XNL_0201050.1-5UTR2;Parent=Py17XNL_0201050.1;Name=Py17XNL_0201050.1-5UTR2;transcript_id=Py17XNL_0201050.1;gene_name=CAF1C;locus_tag=Py17XNL_0201050
Py17XNL_02	AUGUSTUS	exon	254110	255864	.	+	.	ID=Py17XNL_0201050.1-exon2;Parent=Py17XNL_0201050.1;Name=Py17XNL_0201050.1-exon2;transcript_id=Py17XNL_0201050.1;gene_name=CAF1C;locus_tag=Py17XNL_0201050;protein_id=Py17XNL_0201050.1-p1;product=chromatin assembly factor 1 subunit C, putative
Py17XNL_02	AUGUSTUS	start_codon	254181	254183	.	+	0	ID=Py17XNL_0201050.1-start1;Parent=Py17XNL_0201050.1;Name=Py17XNL_0201050.1-start1;transcript_id=Py17XNL_0201050.1;gene_name=CAF1C;locus_tag=Py17XNL_0201050
Py17XNL_02	AUGUSTUS	CDS	254181	255521	1	+	0	ID=Py17XNL_0201050.1-CDS1;Parent=Py17XNL_0201050.1;Name=Py17XNL_0201050.1-p1;transcript_id=Py17XNL_0201050.1;gene_name=CAF1C;locus_tag=Py17XNL_0201050;protein_id=Py17XNL_0201050.1-p1;product=chromatin assembly factor 1 subunit C, putative
Py17XNL_02	AUGUSTUS	stop_codon	255519	255521	.	+	0	ID=Py17XNL_0201050.1-stop1;Parent=Py17XNL_0201050.1;Name=Py17XNL_0201050.1-stop1;transcript_id=Py17XNL_0201050.1;gene_name=CAF1C;locus_tag=Py17XNL_0201050
Py17XNL_02	AUGUSTUS	three_prime_UTR	255522	255864	0.15	+	.	ID=Py17XNL_0201050.1-3UTR1;Parent=Py17XNL_0201050.1;Name=Py17XNL_0201050.1-3UTR1;transcript_id=Py17XNL_0201050.1;gene_name=CAF1C;locus_tag=Py17XNL_0201050
Py17XNL_02	AUGUSTUS	transcription_end_site	255864	255864	.	+	.	ID=Py17XNL_0201050.1-tts1;Parent=Py17XNL_0201050.1;Name=Py17XNL_0201050.1-tts1;transcript_id=Py17XNL_0201050.1;gene_name=CAF1C;locus_tag=Py17XNL_0201050
###
Py17XNL_02	AUGUSTUS	gene	256796	261575	0.52	-	.	ID=Py17XNL_0201051;gene_id=Py17XNL_0201051;gene_name=Py17XNL_0201051;Name=PIP5K;best_match=PY17X_0204500.1-p1;query_coverage=99.0;percentage_identity=100.0;locus_tag=Py17XNL_0201051
Py17XNL_02	AUGUSTUS	mRNA	256796	261575	0.52	-	.	ID=Py17XNL_0201051.1;Parent=Py17XNL_0201051;transcript_id=Py17XNL_0201051.1;gene_name=Py17XNL_0201051;Name=PIP5K.1;best_match=PY17X_0204500.1-p1;query_coverage=99.0;percentage_identity=100.0;locus_tag=Py17XNL_0201051;protein_id=Py17XNL_0201051.1-p1;product=phosphatidylinositol-4-phosphate 5-kinase, putative
Py17XNL_02	AUGUSTUS	transcription_end_site	256796	256796	.	-	.	ID=Py17XNL_0201051.1-tts1;Parent=Py17XNL_0201051.1;Name=Py17XNL_0201051.1-tts1;transcript_id=Py17XNL_0201051.1;gene_name=PIP5K;locus_tag=Py17XNL_0201051
Py17XNL_02	AUGUSTUS	three_prime_UTR	256796	256939	0.58	-	.	ID=Py17XNL_0201051.1-3UTR1;Parent=Py17XNL_0201051.1;Name=Py17XNL_0201051.1-3UTR1;transcript_id=Py17XNL_0201051.1;gene_name=PIP5K;locus_tag=Py17XNL_0201051
Py17XNL_02	AUGUSTUS	exon	256796	256939	.	-	.	ID=Py17XNL_0201051.1-exon1;Parent=Py17XNL_0201051.1;Name=Py17XNL_0201051.1-exon1;transcript_id=Py17XNL_0201051.1;gene_name=PIP5K;locus_tag=Py17XNL_0201051;protein_id=Py17XNL_0201051.1-p1;product=phosphatidylinositol-4-phosphate 5-kinase, putative
Py17XNL_02	AUGUSTUS	three_prime_UTR	257043	257092	1	-	.	ID=Py17XNL_0201051.1-3UTR2;Parent=Py17XNL_0201051.1;Name=Py17XNL_0201051.1-3UTR2;transcript_id=Py17XNL_0201051.1;gene_name=PIP5K;locus_tag=Py17XNL_0201051
Py17XNL_02	AUGUSTUS	exon	257043	257092	.	-	.	ID=Py17XNL_0201051.1-exon2;Parent=Py17XNL_0201051.1;Name=Py17XNL_0201051.1-exon2;transcript_id=Py17XNL_0201051.1;gene_name=PIP5K;locus_tag=Py17XNL_0201051;protein_id=Py17XNL_0201051.1-p1;product=phosphatidylinositol-4-phosphate 5-kinase, putative
Py17XNL_02	AUGUSTUS	three_prime_UTR	257203	257241	1	-	.	ID=Py17XNL_0201051.1-3UTR3;Parent=Py17XNL_0201051.1;Name=Py17XNL_0201051.1-3UTR3;transcript_id=Py17XNL_0201051.1;gene_name=PIP5K;locus_tag=Py17XNL_0201051
Py17XNL_02	AUGUSTUS	exon	257203	257241	.	-	.	ID=Py17XNL_0201051.1-exon3;Parent=Py17XNL_0201051.1;Name=Py17XNL_0201051.1-exon3;transcript_id=Py17XNL_0201051.1;gene_name=PIP5K;locus_tag=Py17XNL_0201051;protein_id=Py17XNL_0201051.1-p1;product=phosphatidylinositol-4-phosphate 5-kinase, putative
Py17XNL_02	AUGUSTUS	three_prime_UTR	257391	257470	0.98	-	.	ID=Py17XNL_0201051.1-3UTR4;Parent=Py17XNL_0201051.1;Name=Py17XNL_0201051.1-3UTR4;transcript_id=Py17XNL_0201051.1;gene_name=PIP5K;locus_tag=Py17XNL_0201051
Py17XNL_02	AUGUSTUS	exon	257391	257470	.	-	.	ID=Py17XNL_0201051.1-exon4;Parent=Py17XNL_0201051.1;Name=Py17XNL_0201051.1-exon4;transcript_id=Py17XNL_0201051.1;gene_name=PIP5K;locus_tag=Py17XNL_0201051;protein_id=Py17XNL_0201051.1-p1;product=phosphatidylinositol-4-phosphate 5-kinase, putative
Py17XNL_02	AUGUSTUS	three_prime_UTR	257578	257590	0.98	-	.	ID=Py17XNL_0201051.1-3UTR5;Parent=Py17XNL_0201051.1;Name=Py17XNL_0201051.1-3UTR5;transcript_id=Py17XNL_0201051.1;gene_name=PIP5K;locus_tag=Py17XNL_0201051
Py17XNL_02	AUGUSTUS	exon	257578	257613	.	-	.	ID=Py17XNL_0201051.1-exon5;Parent=Py17XNL_0201051.1;Name=Py17XNL_0201051.1-exon5;transcript_id=Py17XNL_0201051.1;gene_name=PIP5K;locus_tag=Py17XNL_0201051;protein_id=Py17XNL_0201051.1-p1;product=phosphatidylinositol-4-phosphate 5-kinase, putative
Py17XNL_02	AUGUSTUS	stop_codon	257591	257593	.	-	0	ID=Py17XNL_0201051.1-stop1;Parent=Py17XNL_0201051.1;Name=Py17XNL_0201051.1-stop1;transcript_id=Py17XNL_0201051.1;gene_name=PIP5K;locus_tag=Py17XNL_0201051
Py17XNL_02	AUGUSTUS	CDS	257591	257613	0.96	-	2	ID=Py17XNL_0201051.1-CDS1;Parent=Py17XNL_0201051.1;Name=Py17XNL_0201051.1-p1;transcript_id=Py17XNL_0201051.1;gene_name=PIP5K;locus_tag=Py17XNL_0201051;protein_id=Py17XNL_0201051.1-p1;product=phosphatidylinositol-4-phosphate 5-kinase, putative
Py17XNL_02	AUGUSTUS	intron	257614	257696	0.96	-	.	ID=Py17XNL_0201051.1-intron1;Parent=Py17XNL_0201051.1;Name=Py17XNL_0201051.1-intron1;transcript_id=Py17XNL_0201051.1;gene_name=PIP5K;locus_tag=Py17XNL_0201051
Py17XNL_02	AUGUSTUS	CDS	257697	257975	0.98	-	2	ID=Py17XNL_0201051.1-CDS2;Parent=Py17XNL_0201051.1;Name=Py17XNL_0201051.1-p1;transcript_id=Py17XNL_0201051.1;gene_name=PIP5K;locus_tag=Py17XNL_0201051;protein_id=Py17XNL_0201051.1-p1;product=phosphatidylinositol-4-phosphate 5-kinase, putative
Py17XNL_02	AUGUSTUS	exon	257697	257975	.	-	.	ID=Py17XNL_0201051.1-exon6;Parent=Py17XNL_0201051.1;Name=Py17XNL_0201051.1-exon6;transcript_id=Py17XNL_0201051.1;gene_name=PIP5K;locus_tag=Py17XNL_0201051;protein_id=Py17XNL_0201051.1-p1;product=phosphatidylinositol-4-phosphate 5-kinase, putative
Py17XNL_02	AUGUSTUS	intron	257976	258128	1	-	.	ID=Py17XNL_0201051.1-intron2;Parent=Py17XNL_0201051.1;Name=Py17XNL_0201051.1-intron2;transcript_id=Py17XNL_0201051.1;gene_name=PIP5K;locus_tag=Py17XNL_0201051
Py17XNL_02	AUGUSTUS	CDS	258129	258261	1	-	0	ID=Py17XNL_0201051.1-CDS3;Parent=Py17XNL_0201051.1;Name=Py17XNL_0201051.1-p1;transcript_id=Py17XNL_0201051.1;gene_name=PIP5K;locus_tag=Py17XNL_0201051;protein_id=Py17XNL_0201051.1-p1;product=phosphatidylinositol-4-phosphate 5-kinase, putative
Py17XNL_02	AUGUSTUS	exon	258129	258261	.	-	.	ID=Py17XNL_0201051.1-exon7;Parent=Py17XNL_0201051.1;Name=Py17XNL_0201051.1-exon7;transcript_id=Py17XNL_0201051.1;gene_name=PIP5K;locus_tag=Py17XNL_0201051;protein_id=Py17XNL_0201051.1-p1;product=phosphatidylinositol-4-phosphate 5-kinase, putative
Py17XNL_02	AUGUSTUS	intron	258262	258346	1	-	.	ID=Py17XNL_0201051.1-intron3;Parent=Py17XNL_0201051.1;Name=Py17XNL_0201051.1-intron3;transcript_id=Py17XNL_0201051.1;gene_name=PIP5K;locus_tag=Py17XNL_0201051
Py17XNL_02	AUGUSTUS	CDS	258347	261532	0.96	-	0	ID=Py17XNL_0201051.1-CDS4;Parent=Py17XNL_0201051.1;Name=Py17XNL_0201051.1-p1;transcript_id=Py17XNL_0201051.1;gene_name=PIP5K;locus_tag=Py17XNL_0201051;protein_id=Py17XNL_0201051.1-p1;product=phosphatidylinositol-4-phosphate 5-kinase, putative
Py17XNL_02	AUGUSTUS	exon	258347	261575	.	-	.	ID=Py17XNL_0201051.1-exon8;Parent=Py17XNL_0201051.1;Name=Py17XNL_0201051.1-exon8;transcript_id=Py17XNL_0201051.1;gene_name=PIP5K;locus_tag=Py17XNL_0201051;protein_id=Py17XNL_0201051.1-p1;product=phosphatidylinositol-4-phosphate 5-kinase, putative
Py17XNL_02	AUGUSTUS	start_codon	261530	261532	.	-	0	ID=Py17XNL_0201051.1-start1;Parent=Py17XNL_0201051.1;Name=Py17XNL_0201051.1-start1;transcript_id=Py17XNL_0201051.1;gene_name=PIP5K;locus_tag=Py17XNL_0201051
Py17XNL_02	AUGUSTUS	five_prime_UTR	261533	261575	0.98	-	.	ID=Py17XNL_0201051.1-5UTR1;Parent=Py17XNL_0201051.1;Name=Py17XNL_0201051.1-5UTR1;transcript_id=Py17XNL_0201051.1;gene_name=PIP5K;locus_tag=Py17XNL_0201051
Py17XNL_02	AUGUSTUS	transcription_start_site	261575	261575	.	-	.	ID=Py17XNL_0201051.1-tss1;Parent=Py17XNL_0201051.1;Name=Py17XNL_0201051.1-tss1;transcript_id=Py17XNL_0201051.1;gene_name=PIP5K;locus_tag=Py17XNL_0201051
###
Py17XNL_02	AUGUSTUS	gene	263156	267595	0.1	-	.	ID=Py17XNL_0201052;gene_id=Py17XNL_0201052;gene_name=Py17XNL_0201052;Name=BDP3;best_match=PY17X_0204600.1-p1;query_coverage=99.0;percentage_identity=100.0;locus_tag=Py17XNL_0201052
Py17XNL_02	AUGUSTUS	mRNA	263156	267595	0.1	-	.	ID=Py17XNL_0201052.1;Parent=Py17XNL_0201052;transcript_id=Py17XNL_0201052.1;gene_name=Py17XNL_0201052;Name=BDP3.1;best_match=PY17X_0204600.1-p1;query_coverage=99.0;percentage_identity=100.0;locus_tag=Py17XNL_0201052;protein_id=Py17XNL_0201052.1-p1;product=bromodomain protein 3, putative
Py17XNL_02	AUGUSTUS	transcription_end_site	263156	263156	.	-	.	ID=Py17XNL_0201052.1-tts1;Parent=Py17XNL_0201052.1;Name=Py17XNL_0201052.1-tts1;transcript_id=Py17XNL_0201052.1;gene_name=BDP3;locus_tag=Py17XNL_0201052
Py17XNL_02	AUGUSTUS	three_prime_UTR	263156	263209	0.23	-	.	ID=Py17XNL_0201052.1-3UTR1;Parent=Py17XNL_0201052.1;Name=Py17XNL_0201052.1-3UTR1;transcript_id=Py17XNL_0201052.1;gene_name=BDP3;locus_tag=Py17XNL_0201052
Py17XNL_02	AUGUSTUS	exon	263156	263296	.	-	.	ID=Py17XNL_0201052.1-exon1;Parent=Py17XNL_0201052.1;Name=Py17XNL_0201052.1-exon1;transcript_id=Py17XNL_0201052.1;gene_name=BDP3;locus_tag=Py17XNL_0201052;protein_id=Py17XNL_0201052.1-p1;product=bromodomain protein 3, putative
Py17XNL_02	AUGUSTUS	stop_codon	263210	263212	.	-	0	ID=Py17XNL_0201052.1-stop1;Parent=Py17XNL_0201052.1;Name=Py17XNL_0201052.1-stop1;transcript_id=Py17XNL_0201052.1;gene_name=BDP3;locus_tag=Py17XNL_0201052
Py17XNL_02	AUGUSTUS	CDS	263210	263296	1	-	0	ID=Py17XNL_0201052.1-CDS1;Parent=Py17XNL_0201052.1;Name=Py17XNL_0201052.1-p1;transcript_id=Py17XNL_0201052.1;gene_name=BDP3;locus_tag=Py17XNL_0201052;protein_id=Py17XNL_0201052.1-p1;product=bromodomain protein 3, putative
Py17XNL_02	AUGUSTUS	intron	263297	263425	1	-	.	ID=Py17XNL_0201052.1-intron1;Parent=Py17XNL_0201052.1;Name=Py17XNL_0201052.1-intron1;transcript_id=Py17XNL_0201052.1;gene_name=BDP3;locus_tag=Py17XNL_0201052
Py17XNL_02	AUGUSTUS	CDS	263426	267352	1	-	0	ID=Py17XNL_0201052.1-CDS2;Parent=Py17XNL_0201052.1;Name=Py17XNL_0201052.1-p1;transcript_id=Py17XNL_0201052.1;gene_name=BDP3;locus_tag=Py17XNL_0201052;protein_id=Py17XNL_0201052.1-p1;product=bromodomain protein 3, putative
Py17XNL_02	AUGUSTUS	exon	263426	267595	.	-	.	ID=Py17XNL_0201052.1-exon2;Parent=Py17XNL_0201052.1;Name=Py17XNL_0201052.1-exon2;transcript_id=Py17XNL_0201052.1;gene_name=BDP3;locus_tag=Py17XNL_0201052;protein_id=Py17XNL_0201052.1-p1;product=bromodomain protein 3, putative
Py17XNL_02	AUGUSTUS	start_codon	267350	267352	.	-	0	ID=Py17XNL_0201052.1-start1;Parent=Py17XNL_0201052.1;Name=Py17XNL_0201052.1-start1;transcript_id=Py17XNL_0201052.1;gene_name=BDP3;locus_tag=Py17XNL_0201052
Py17XNL_02	AUGUSTUS	five_prime_UTR	267353	267595	0.57	-	.	ID=Py17XNL_0201052.1-5UTR1;Parent=Py17XNL_0201052.1;Name=Py17XNL_0201052.1-5UTR1;transcript_id=Py17XNL_0201052.1;gene_name=BDP3;locus_tag=Py17XNL_0201052
Py17XNL_02	AUGUSTUS	transcription_start_site	267595	267595	.	-	.	ID=Py17XNL_0201052.1-tss1;Parent=Py17XNL_0201052.1;Name=Py17XNL_0201052.1-tss1;transcript_id=Py17XNL_0201052.1;gene_name=BDP3;locus_tag=Py17XNL_0201052
###
Py17XNL_02	AUGUSTUS	gene	268536	269659	0.24	+	.	ID=Py17XNL_0201053;gene_id=Py17XNL_0201053;gene_name=Py17XNL_0201053;Name=RPB9;best_match=PY17X_0204700.1-p1;query_coverage=99.0;percentage_identity=100.0;locus_tag=Py17XNL_0201053
Py17XNL_02	AUGUSTUS	mRNA	268536	269659	0.24	+	.	ID=Py17XNL_0201053.1;Parent=Py17XNL_0201053;transcript_id=Py17XNL_0201053.1;gene_name=Py17XNL_0201053;Name=RPB9.1;best_match=PY17X_0204700.1-p1;query_coverage=99.0;percentage_identity=100.0;locus_tag=Py17XNL_0201053;protein_id=Py17XNL_0201053.1-p1;product=DNA-directed RNA polymerase II subunit RPB9, putative
Py17XNL_02	AUGUSTUS	transcription_start_site	268536	268536	.	+	.	ID=Py17XNL_0201053.1-tss1;Parent=Py17XNL_0201053.1;Name=Py17XNL_0201053.1-tss1;transcript_id=Py17XNL_0201053.1;gene_name=RPB9;locus_tag=Py17XNL_0201053
Py17XNL_02	AUGUSTUS	five_prime_UTR	268536	268580	0.69	+	.	ID=Py17XNL_0201053.1-5UTR1;Parent=Py17XNL_0201053.1;Name=Py17XNL_0201053.1-5UTR1;transcript_id=Py17XNL_0201053.1;gene_name=RPB9;locus_tag=Py17XNL_0201053
Py17XNL_02	AUGUSTUS	exon	268536	268747	.	+	.	ID=Py17XNL_0201053.1-exon1;Parent=Py17XNL_0201053.1;Name=Py17XNL_0201053.1-exon1;transcript_id=Py17XNL_0201053.1;gene_name=RPB9;locus_tag=Py17XNL_0201053;protein_id=Py17XNL_0201053.1-p1;product=DNA-directed RNA polymerase II subunit RPB9, putative
Py17XNL_02	AUGUSTUS	start_codon	268581	268583	.	+	0	ID=Py17XNL_0201053.1-start1;Parent=Py17XNL_0201053.1;Name=Py17XNL_0201053.1-start1;transcript_id=Py17XNL_0201053.1;gene_name=RPB9;locus_tag=Py17XNL_0201053
Py17XNL_02	AUGUSTUS	CDS	268581	268747	1	+	0	ID=Py17XNL_0201053.1-CDS1;Parent=Py17XNL_0201053.1;Name=Py17XNL_0201053.1-p1;transcript_id=Py17XNL_0201053.1;gene_name=RPB9;locus_tag=Py17XNL_0201053;protein_id=Py17XNL_0201053.1-p1;product=DNA-directed RNA polymerase II subunit RPB9, putative
Py17XNL_02	AUGUSTUS	intron	268748	268868	1	+	.	ID=Py17XNL_0201053.1-intron1;Parent=Py17XNL_0201053.1;Name=Py17XNL_0201053.1-intron1;transcript_id=Py17XNL_0201053.1;gene_name=RPB9;locus_tag=Py17XNL_0201053
Py17XNL_02	AUGUSTUS	CDS	268869	269382	1	+	1	ID=Py17XNL_0201053.1-CDS2;Parent=Py17XNL_0201053.1;Name=Py17XNL_0201053.1-p1;transcript_id=Py17XNL_0201053.1;gene_name=RPB9;locus_tag=Py17XNL_0201053;protein_id=Py17XNL_0201053.1-p1;product=DNA-directed RNA polymerase II subunit RPB9, putative
Py17XNL_02	AUGUSTUS	exon	268869	269659	.	+	.	ID=Py17XNL_0201053.1-exon2;Parent=Py17XNL_0201053.1;Name=Py17XNL_0201053.1-exon2;transcript_id=Py17XNL_0201053.1;gene_name=RPB9;locus_tag=Py17XNL_0201053;protein_id=Py17XNL_0201053.1-p1;product=DNA-directed RNA polymerase II subunit RPB9, putative
Py17XNL_02	AUGUSTUS	stop_codon	269380	269382	.	+	0	ID=Py17XNL_0201053.1-stop1;Parent=Py17XNL_0201053.1;Name=Py17XNL_0201053.1-stop1;transcript_id=Py17XNL_0201053.1;gene_name=RPB9;locus_tag=Py17XNL_0201053
Py17XNL_02	AUGUSTUS	three_prime_UTR	269383	269659	0.34	+	.	ID=Py17XNL_0201053.1-3UTR1;Parent=Py17XNL_0201053.1;Name=Py17XNL_0201053.1-3UTR1;transcript_id=Py17XNL_0201053.1;gene_name=RPB9;locus_tag=Py17XNL_0201053
Py17XNL_02	AUGUSTUS	transcription_end_site	269659	269659	.	+	.	ID=Py17XNL_0201053.1-tts1;Parent=Py17XNL_0201053.1;Name=Py17XNL_0201053.1-tts1;transcript_id=Py17XNL_0201053.1;gene_name=RPB9;locus_tag=Py17XNL_0201053
###
Py17XNL_02	AUGUSTUS	gene	269714	270305	0.32	-	.	ID=Py17XNL_0201054;gene_id=Py17XNL_0201054;gene_name=Py17XNL_0201054;Name=ERV1;best_match=PY17X_0204800.1-p1;query_coverage=99.0;percentage_identity=100.0;locus_tag=Py17XNL_0201054
Py17XNL_02	AUGUSTUS	mRNA	269714	270305	0.32	-	.	ID=Py17XNL_0201054.1;Parent=Py17XNL_0201054;transcript_id=Py17XNL_0201054.1;gene_name=Py17XNL_0201054;Name=ERV1.1;best_match=PY17X_0204800.1-p1;query_coverage=99.0;percentage_identity=100.0;locus_tag=Py17XNL_0201054;protein_id=Py17XNL_0201054.1-p1;product=FAD-linked sulfhydryl oxidase ERV1, putative
Py17XNL_02	AUGUSTUS	transcription_end_site	269714	269714	.	-	.	ID=Py17XNL_0201054.1-tts1;Parent=Py17XNL_0201054.1;Name=Py17XNL_0201054.1-tts1;transcript_id=Py17XNL_0201054.1;gene_name=ERV1;locus_tag=Py17XNL_0201054
Py17XNL_02	AUGUSTUS	three_prime_UTR	269714	269819	0.41	-	.	ID=Py17XNL_0201054.1-3UTR1;Parent=Py17XNL_0201054.1;Name=Py17XNL_0201054.1-3UTR1;transcript_id=Py17XNL_0201054.1;gene_name=ERV1;locus_tag=Py17XNL_0201054
Py17XNL_02	AUGUSTUS	exon	269714	270305	.	-	.	ID=Py17XNL_0201054.1-exon1;Parent=Py17XNL_0201054.1;Name=Py17XNL_0201054.1-exon1;transcript_id=Py17XNL_0201054.1;gene_name=ERV1;locus_tag=Py17XNL_0201054;protein_id=Py17XNL_0201054.1-p1;product=FAD-linked sulfhydryl oxidase ERV1, putative
Py17XNL_02	AUGUSTUS	stop_codon	269820	269822	.	-	0	ID=Py17XNL_0201054.1-stop1;Parent=Py17XNL_0201054.1;Name=Py17XNL_0201054.1-stop1;transcript_id=Py17XNL_0201054.1;gene_name=ERV1;locus_tag=Py17XNL_0201054
Py17XNL_02	AUGUSTUS	CDS	269820	270239	1	-	0	ID=Py17XNL_0201054.1-CDS1;Parent=Py17XNL_0201054.1;Name=Py17XNL_0201054.1-p1;transcript_id=Py17XNL_0201054.1;gene_name=ERV1;locus_tag=Py17XNL_0201054;protein_id=Py17XNL_0201054.1-p1;product=FAD-linked sulfhydryl oxidase ERV1, putative
Py17XNL_02	AUGUSTUS	start_codon	270237	270239	.	-	0	ID=Py17XNL_0201054.1-start1;Parent=Py17XNL_0201054.1;Name=Py17XNL_0201054.1-start1;transcript_id=Py17XNL_0201054.1;gene_name=ERV1;locus_tag=Py17XNL_0201054
Py17XNL_02	AUGUSTUS	five_prime_UTR	270240	270305	0.8	-	.	ID=Py17XNL_0201054.1-5UTR1;Parent=Py17XNL_0201054.1;Name=Py17XNL_0201054.1-5UTR1;transcript_id=Py17XNL_0201054.1;gene_name=ERV1;locus_tag=Py17XNL_0201054
Py17XNL_02	AUGUSTUS	transcription_start_site	270305	270305	.	-	.	ID=Py17XNL_0201054.1-tss1;Parent=Py17XNL_0201054.1;Name=Py17XNL_0201054.1-tss1;transcript_id=Py17XNL_0201054.1;gene_name=ERV1;locus_tag=Py17XNL_0201054
###
Py17XNL_02	AUGUSTUS	gene	271046	273375	0.08	+	.	ID=Py17XNL_0201055;gene_id=Py17XNL_0201055;gene_name=Py17XNL_0201055;Name=SELB;best_match=PY17X_0204900.1-p1;query_coverage=99.0;percentage_identity=100.0;locus_tag=Py17XNL_0201055
Py17XNL_02	AUGUSTUS	mRNA	271046	273375	0.08	+	.	ID=Py17XNL_0201055.1;Parent=Py17XNL_0201055;transcript_id=Py17XNL_0201055.1;gene_name=Py17XNL_0201055;Name=SELB.1;best_match=PY17X_0204900.1-p1;query_coverage=99.0;percentage_identity=100.0;locus_tag=Py17XNL_0201055;protein_id=Py17XNL_0201055.1-p1;product=selenocysteine-specific elongation factor, putative
Py17XNL_02	AUGUSTUS	transcription_start_site	271046	271046	.	+	.	ID=Py17XNL_0201055.1-tss1;Parent=Py17XNL_0201055.1;Name=Py17XNL_0201055.1-tss1;transcript_id=Py17XNL_0201055.1;gene_name=SELB;locus_tag=Py17XNL_0201055
Py17XNL_02	AUGUSTUS	five_prime_UTR	271046	271192	0.15	+	.	ID=Py17XNL_0201055.1-5UTR1;Parent=Py17XNL_0201055.1;Name=Py17XNL_0201055.1-5UTR1;transcript_id=Py17XNL_0201055.1;gene_name=SELB;locus_tag=Py17XNL_0201055
Py17XNL_02	AUGUSTUS	exon	271046	273375	.	+	.	ID=Py17XNL_0201055.1-exon1;Parent=Py17XNL_0201055.1;Name=Py17XNL_0201055.1-exon1;transcript_id=Py17XNL_0201055.1;gene_name=SELB;locus_tag=Py17XNL_0201055;protein_id=Py17XNL_0201055.1-p1;product=selenocysteine-specific elongation factor, putative
Py17XNL_02	AUGUSTUS	start_codon	271193	271195	.	+	0	ID=Py17XNL_0201055.1-start1;Parent=Py17XNL_0201055.1;Name=Py17XNL_0201055.1-start1;transcript_id=Py17XNL_0201055.1;gene_name=SELB;locus_tag=Py17XNL_0201055
Py17XNL_02	AUGUSTUS	CDS	271193	273352	1	+	0	ID=Py17XNL_0201055.1-CDS1;Parent=Py17XNL_0201055.1;Name=Py17XNL_0201055.1-p1;transcript_id=Py17XNL_0201055.1;gene_name=SELB;locus_tag=Py17XNL_0201055;protein_id=Py17XNL_0201055.1-p1;product=selenocysteine-specific elongation factor, putative
Py17XNL_02	AUGUSTUS	stop_codon	273350	273352	.	+	0	ID=Py17XNL_0201055.1-stop1;Parent=Py17XNL_0201055.1;Name=Py17XNL_0201055.1-stop1;transcript_id=Py17XNL_0201055.1;gene_name=SELB;locus_tag=Py17XNL_0201055
Py17XNL_02	AUGUSTUS	three_prime_UTR	273353	273375	0.38	+	.	ID=Py17XNL_0201055.1-3UTR1;Parent=Py17XNL_0201055.1;Name=Py17XNL_0201055.1-3UTR1;transcript_id=Py17XNL_0201055.1;gene_name=SELB;locus_tag=Py17XNL_0201055
Py17XNL_02	AUGUSTUS	transcription_end_site	273375	273375	.	+	.	ID=Py17XNL_0201055.1-tts1;Parent=Py17XNL_0201055.1;Name=Py17XNL_0201055.1-tts1;transcript_id=Py17XNL_0201055.1;gene_name=SELB;locus_tag=Py17XNL_0201055
###
Py17XNL_02	AUGUSTUS	gene	273469	278455	0.07	-	.	ID=Py17XNL_0201056;gene_id=Py17XNL_0201056;gene_name=Py17XNL_0201056;Name=conserved Plasmodium protein;best_match=PY17X_0205000.1-p1;query_coverage=56.0;percentage_identity=100.0;locus_tag=Py17XNL_0201056
Py17XNL_02	AUGUSTUS	mRNA	273469	278455	0.07	-	.	ID=Py17XNL_0201056.1;Parent=Py17XNL_0201056;transcript_id=Py17XNL_0201056.1;gene_name=Py17XNL_0201056;Name=conserved Plasmodium protein.1;best_match=PY17X_0205000.1-p1;query_coverage=56.0;percentage_identity=100.0;locus_tag=Py17XNL_0201056;protein_id=Py17XNL_0201056.1-p1;product=conserved Plasmodium protein, unknown function
Py17XNL_02	AUGUSTUS	transcription_end_site	273469	273469	.	-	.	ID=Py17XNL_0201056.1-tts1;Parent=Py17XNL_0201056.1;Name=Py17XNL_0201056.1-tts1;transcript_id=Py17XNL_0201056.1;gene_name=conserved Plasmodium protein;locus_tag=Py17XNL_0201056
Py17XNL_02	AUGUSTUS	three_prime_UTR	273469	273530	0.6	-	.	ID=Py17XNL_0201056.1-3UTR1;Parent=Py17XNL_0201056.1;Name=Py17XNL_0201056.1-3UTR1;transcript_id=Py17XNL_0201056.1;gene_name=conserved Plasmodium protein;locus_tag=Py17XNL_0201056
Py17XNL_02	AUGUSTUS	exon	273469	274173	.	-	.	ID=Py17XNL_0201056.1-exon1;Parent=Py17XNL_0201056.1;Name=Py17XNL_0201056.1-exon1;transcript_id=Py17XNL_0201056.1;gene_name=conserved Plasmodium protein;locus_tag=Py17XNL_0201056;protein_id=Py17XNL_0201056.1-p1;product=conserved Plasmodium protein, unknown function
Py17XNL_02	AUGUSTUS	stop_codon	273531	273533	.	-	0	ID=Py17XNL_0201056.1-stop1;Parent=Py17XNL_0201056.1;Name=Py17XNL_0201056.1-stop1;transcript_id=Py17XNL_0201056.1;gene_name=conserved Plasmodium protein;locus_tag=Py17XNL_0201056
Py17XNL_02	AUGUSTUS	CDS	273531	274173	1	-	1	ID=Py17XNL_0201056.1-CDS1;Parent=Py17XNL_0201056.1;Name=Py17XNL_0201056.1-p1;transcript_id=Py17XNL_0201056.1;gene_name=conserved Plasmodium protein;locus_tag=Py17XNL_0201056;protein_id=Py17XNL_0201056.1-p1;product=conserved Plasmodium protein, unknown function
Py17XNL_02	AUGUSTUS	intron	274174	274897	1	-	.	ID=Py17XNL_0201056.1-intron1;Parent=Py17XNL_0201056.1;Name=Py17XNL_0201056.1-intron1;transcript_id=Py17XNL_0201056.1;gene_name=conserved Plasmodium protein;locus_tag=Py17XNL_0201056
Py17XNL_02	AUGUSTUS	CDS	274898	274960	1	-	1	ID=Py17XNL_0201056.1-CDS2;Parent=Py17XNL_0201056.1;Name=Py17XNL_0201056.1-p1;transcript_id=Py17XNL_0201056.1;gene_name=conserved Plasmodium protein;locus_tag=Py17XNL_0201056;protein_id=Py17XNL_0201056.1-p1;product=conserved Plasmodium protein, unknown function
Py17XNL_02	AUGUSTUS	exon	274898	274960	.	-	.	ID=Py17XNL_0201056.1-exon2;Parent=Py17XNL_0201056.1;Name=Py17XNL_0201056.1-exon2;transcript_id=Py17XNL_0201056.1;gene_name=conserved Plasmodium protein;locus_tag=Py17XNL_0201056;protein_id=Py17XNL_0201056.1-p1;product=conserved Plasmodium protein, unknown function
Py17XNL_02	AUGUSTUS	intron	274961	275102	1	-	.	ID=Py17XNL_0201056.1-intron2;Parent=Py17XNL_0201056.1;Name=Py17XNL_0201056.1-intron2;transcript_id=Py17XNL_0201056.1;gene_name=conserved Plasmodium protein;locus_tag=Py17XNL_0201056
Py17XNL_02	AUGUSTUS	CDS	275103	275238	0.95	-	2	ID=Py17XNL_0201056.1-CDS3;Parent=Py17XNL_0201056.1;Name=Py17XNL_0201056.1-p1;transcript_id=Py17XNL_0201056.1;gene_name=conserved Plasmodium protein;locus_tag=Py17XNL_0201056;protein_id=Py17XNL_0201056.1-p1;product=conserved Plasmodium protein, unknown function
Py17XNL_02	AUGUSTUS	exon	275103	275238	.	-	.	ID=Py17XNL_0201056.1-exon3;Parent=Py17XNL_0201056.1;Name=Py17XNL_0201056.1-exon3;transcript_id=Py17XNL_0201056.1;gene_name=conserved Plasmodium protein;locus_tag=Py17XNL_0201056;protein_id=Py17XNL_0201056.1-p1;product=conserved Plasmodium protein, unknown function
Py17XNL_02	AUGUSTUS	intron	275239	275379	0.95	-	.	ID=Py17XNL_0201056.1-intron3;Parent=Py17XNL_0201056.1;Name=Py17XNL_0201056.1-intron3;transcript_id=Py17XNL_0201056.1;gene_name=conserved Plasmodium protein;locus_tag=Py17XNL_0201056
Py17XNL_02	AUGUSTUS	CDS	275380	275407	0.95	-	0	ID=Py17XNL_0201056.1-CDS4;Parent=Py17XNL_0201056.1;Name=Py17XNL_0201056.1-p1;transcript_id=Py17XNL_0201056.1;gene_name=conserved Plasmodium protein;locus_tag=Py17XNL_0201056;protein_id=Py17XNL_0201056.1-p1;product=conserved Plasmodium protein, unknown function
Py17XNL_02	AUGUSTUS	exon	275380	275407	.	-	.	ID=Py17XNL_0201056.1-exon4;Parent=Py17XNL_0201056.1;Name=Py17XNL_0201056.1-exon4;transcript_id=Py17XNL_0201056.1;gene_name=conserved Plasmodium protein;locus_tag=Py17XNL_0201056;protein_id=Py17XNL_0201056.1-p1;product=conserved Plasmodium protein, unknown function
Py17XNL_02	AUGUSTUS	intron	275408	275581	1	-	.	ID=Py17XNL_0201056.1-intron4;Parent=Py17XNL_0201056.1;Name=Py17XNL_0201056.1-intron4;transcript_id=Py17XNL_0201056.1;gene_name=conserved Plasmodium protein;locus_tag=Py17XNL_0201056
Py17XNL_02	AUGUSTUS	CDS	275582	275664	1	-	2	ID=Py17XNL_0201056.1-CDS5;Parent=Py17XNL_0201056.1;Name=Py17XNL_0201056.1-p1;transcript_id=Py17XNL_0201056.1;gene_name=conserved Plasmodium protein;locus_tag=Py17XNL_0201056;protein_id=Py17XNL_0201056.1-p1;product=conserved Plasmodium protein, unknown function
Py17XNL_02	AUGUSTUS	exon	275582	275664	.	-	.	ID=Py17XNL_0201056.1-exon5;Parent=Py17XNL_0201056.1;Name=Py17XNL_0201056.1-exon5;transcript_id=Py17XNL_0201056.1;gene_name=conserved Plasmodium protein;locus_tag=Py17XNL_0201056;protein_id=Py17XNL_0201056.1-p1;product=conserved Plasmodium protein, unknown function
Py17XNL_02	AUGUSTUS	intron	275665	275757	1	-	.	ID=Py17XNL_0201056.1-intron5;Parent=Py17XNL_0201056.1;Name=Py17XNL_0201056.1-intron5;transcript_id=Py17XNL_0201056.1;gene_name=conserved Plasmodium protein;locus_tag=Py17XNL_0201056
Py17XNL_02	AUGUSTUS	CDS	275758	275929	1	-	0	ID=Py17XNL_0201056.1-CDS6;Parent=Py17XNL_0201056.1;Name=Py17XNL_0201056.1-p1;transcript_id=Py17XNL_0201056.1;gene_name=conserved Plasmodium protein;locus_tag=Py17XNL_0201056;protein_id=Py17XNL_0201056.1-p1;product=conserved Plasmodium protein, unknown function
Py17XNL_02	AUGUSTUS	exon	275758	275929	.	-	.	ID=Py17XNL_0201056.1-exon6;Parent=Py17XNL_0201056.1;Name=Py17XNL_0201056.1-exon6;transcript_id=Py17XNL_0201056.1;gene_name=conserved Plasmodium protein;locus_tag=Py17XNL_0201056;protein_id=Py17XNL_0201056.1-p1;product=conserved Plasmodium protein, unknown function
Py17XNL_02	AUGUSTUS	intron	275930	276046	1	-	.	ID=Py17XNL_0201056.1-intron6;Parent=Py17XNL_0201056.1;Name=Py17XNL_0201056.1-intron6;transcript_id=Py17XNL_0201056.1;gene_name=conserved Plasmodium protein;locus_tag=Py17XNL_0201056
Py17XNL_02	AUGUSTUS	CDS	276047	276061	1	-	0	ID=Py17XNL_0201056.1-CDS7;Parent=Py17XNL_0201056.1;Name=Py17XNL_0201056.1-p1;transcript_id=Py17XNL_0201056.1;gene_name=conserved Plasmodium protein;locus_tag=Py17XNL_0201056;protein_id=Py17XNL_0201056.1-p1;product=conserved Plasmodium protein, unknown function
Py17XNL_02	AUGUSTUS	exon	276047	276061	.	-	.	ID=Py17XNL_0201056.1-exon7;Parent=Py17XNL_0201056.1;Name=Py17XNL_0201056.1-exon7;transcript_id=Py17XNL_0201056.1;gene_name=conserved Plasmodium protein;locus_tag=Py17XNL_0201056;protein_id=Py17XNL_0201056.1-p1;product=conserved Plasmodium protein, unknown function
Py17XNL_02	AUGUSTUS	start_codon	276059	276061	.	-	0	ID=Py17XNL_0201056.1-start1;Parent=Py17XNL_0201056.1;Name=Py17XNL_0201056.1-start1;transcript_id=Py17XNL_0201056.1;gene_name=conserved Plasmodium protein;locus_tag=Py17XNL_0201056
Py17XNL_02	AUGUSTUS	five_prime_UTR	278411	278455	0.11	-	.	ID=Py17XNL_0201056.1-5UTR1;Parent=Py17XNL_0201056.1;Name=Py17XNL_0201056.1-5UTR1;transcript_id=Py17XNL_0201056.1;gene_name=conserved Plasmodium protein;locus_tag=Py17XNL_0201056
Py17XNL_02	AUGUSTUS	exon	278411	278455	.	-	.	ID=Py17XNL_0201056.1-exon8;Parent=Py17XNL_0201056.1;Name=Py17XNL_0201056.1-exon8;transcript_id=Py17XNL_0201056.1;gene_name=conserved Plasmodium protein;locus_tag=Py17XNL_0201056;protein_id=Py17XNL_0201056.1-p1;product=conserved Plasmodium protein, unknown function
Py17XNL_02	AUGUSTUS	transcription_start_site	278455	278455	.	-	.	ID=Py17XNL_0201056.1-tss1;Parent=Py17XNL_0201056.1;Name=Py17XNL_0201056.1-tss1;transcript_id=Py17XNL_0201056.1;gene_name=conserved Plasmodium protein;locus_tag=Py17XNL_0201056
###
Py17XNL_02	AUGUSTUS	gene	280283	282395	0.1	-	.	ID=Py17XNL_0201057;gene_id=Py17XNL_0201057;gene_name=Py17XNL_0201057;Name=phenylalanine--tRNA ligase alpha subunit;best_match=PY17X_0205200.1-p1;query_coverage=99.0;percentage_identity=100.0;locus_tag=Py17XNL_0201057
Py17XNL_02	AUGUSTUS	mRNA	280283	282395	0.1	-	.	ID=Py17XNL_0201057.1;Parent=Py17XNL_0201057;transcript_id=Py17XNL_0201057.1;gene_name=Py17XNL_0201057;Name=phenylalanine--tRNA ligase alpha subunit.1;best_match=PY17X_0205200.1-p1;query_coverage=99.0;percentage_identity=100.0;locus_tag=Py17XNL_0201057;protein_id=Py17XNL_0201057.1-p1;product=phenylalanine--tRNA ligase alpha subunit, putative
Py17XNL_02	AUGUSTUS	transcription_end_site	280283	280283	.	-	.	ID=Py17XNL_0201057.1-tts1;Parent=Py17XNL_0201057.1;Name=Py17XNL_0201057.1-tts1;transcript_id=Py17XNL_0201057.1;gene_name=phenylalanine--tRNA ligase alpha subunit;locus_tag=Py17XNL_0201057
Py17XNL_02	AUGUSTUS	three_prime_UTR	280283	280606	0.1	-	.	ID=Py17XNL_0201057.1-3UTR1;Parent=Py17XNL_0201057.1;Name=Py17XNL_0201057.1-3UTR1;transcript_id=Py17XNL_0201057.1;gene_name=phenylalanine--tRNA ligase alpha subunit;locus_tag=Py17XNL_0201057
Py17XNL_02	AUGUSTUS	exon	280283	282395	.	-	.	ID=Py17XNL_0201057.1-exon1;Parent=Py17XNL_0201057.1;Name=Py17XNL_0201057.1-exon1;transcript_id=Py17XNL_0201057.1;gene_name=phenylalanine--tRNA ligase alpha subunit;locus_tag=Py17XNL_0201057;protein_id=Py17XNL_0201057.1-p1;product=phenylalanine--tRNA ligase alpha subunit, putative
Py17XNL_02	AUGUSTUS	stop_codon	280607	280609	.	-	0	ID=Py17XNL_0201057.1-stop1;Parent=Py17XNL_0201057.1;Name=Py17XNL_0201057.1-stop1;transcript_id=Py17XNL_0201057.1;gene_name=phenylalanine--tRNA ligase alpha subunit;locus_tag=Py17XNL_0201057
Py17XNL_02	AUGUSTUS	CDS	280607	282319	0.6	-	0	ID=Py17XNL_0201057.1-CDS1;Parent=Py17XNL_0201057.1;Name=Py17XNL_0201057.1-p1;transcript_id=Py17XNL_0201057.1;gene_name=phenylalanine--tRNA ligase alpha subunit;locus_tag=Py17XNL_0201057;protein_id=Py17XNL_0201057.1-p1;product=phenylalanine--tRNA ligase alpha subunit, putative
Py17XNL_02	AUGUSTUS	start_codon	282317	282319	.	-	0	ID=Py17XNL_0201057.1-start1;Parent=Py17XNL_0201057.1;Name=Py17XNL_0201057.1-start1;transcript_id=Py17XNL_0201057.1;gene_name=phenylalanine--tRNA ligase alpha subunit;locus_tag=Py17XNL_0201057
Py17XNL_02	AUGUSTUS	five_prime_UTR	282320	282395	0.96	-	.	ID=Py17XNL_0201057.1-5UTR1;Parent=Py17XNL_0201057.1;Name=Py17XNL_0201057.1-5UTR1;transcript_id=Py17XNL_0201057.1;gene_name=phenylalanine--tRNA ligase alpha subunit;locus_tag=Py17XNL_0201057
Py17XNL_02	AUGUSTUS	transcription_start_site	282395	282395	.	-	.	ID=Py17XNL_0201057.1-tss1;Parent=Py17XNL_0201057.1;Name=Py17XNL_0201057.1-tss1;transcript_id=Py17XNL_0201057.1;gene_name=phenylalanine--tRNA ligase alpha subunit;locus_tag=Py17XNL_0201057
###
Py17XNL_02	AUGUSTUS	gene	283316	284122	0.3	+	.	ID=Py17XNL_0201058;gene_id=Py17XNL_0201058;gene_name=Py17XNL_0201058;Name=RRP36;best_match=PY17X_0205300.1-p1;query_coverage=99.0;percentage_identity=100.0;locus_tag=Py17XNL_0201058
Py17XNL_02	AUGUSTUS	mRNA	283316	284122	0.3	+	.	ID=Py17XNL_0201058.1;Parent=Py17XNL_0201058;transcript_id=Py17XNL_0201058.1;gene_name=Py17XNL_0201058;Name=RRP36.1;best_match=PY17X_0205300.1-p1;query_coverage=99.0;percentage_identity=100.0;locus_tag=Py17XNL_0201058;protein_id=Py17XNL_0201058.1-p1;product=rRNA biogenesis protein RRP36, putative
Py17XNL_02	AUGUSTUS	transcription_start_site	283316	283316	.	+	.	ID=Py17XNL_0201058.1-tss1;Parent=Py17XNL_0201058.1;Name=Py17XNL_0201058.1-tss1;transcript_id=Py17XNL_0201058.1;gene_name=RRP36;locus_tag=Py17XNL_0201058
Py17XNL_02	AUGUSTUS	five_prime_UTR	283316	283323	0.64	+	.	ID=Py17XNL_0201058.1-5UTR1;Parent=Py17XNL_0201058.1;Name=Py17XNL_0201058.1-5UTR1;transcript_id=Py17XNL_0201058.1;gene_name=RRP36;locus_tag=Py17XNL_0201058
Py17XNL_02	AUGUSTUS	exon	283316	283480	.	+	.	ID=Py17XNL_0201058.1-exon1;Parent=Py17XNL_0201058.1;Name=Py17XNL_0201058.1-exon1;transcript_id=Py17XNL_0201058.1;gene_name=RRP36;locus_tag=Py17XNL_0201058;protein_id=Py17XNL_0201058.1-p1;product=rRNA biogenesis protein RRP36, putative
Py17XNL_02	AUGUSTUS	start_codon	283324	283326	.	+	0	ID=Py17XNL_0201058.1-start1;Parent=Py17XNL_0201058.1;Name=Py17XNL_0201058.1-start1;transcript_id=Py17XNL_0201058.1;gene_name=RRP36;locus_tag=Py17XNL_0201058
Py17XNL_02	AUGUSTUS	CDS	283324	283480	1	+	0	ID=Py17XNL_0201058.1-CDS1;Parent=Py17XNL_0201058.1;Name=Py17XNL_0201058.1-p1;transcript_id=Py17XNL_0201058.1;gene_name=RRP36;locus_tag=Py17XNL_0201058;protein_id=Py17XNL_0201058.1-p1;product=rRNA biogenesis protein RRP36, putative
Py17XNL_02	AUGUSTUS	intron	283481	283692	1	+	.	ID=Py17XNL_0201058.1-intron1;Parent=Py17XNL_0201058.1;Name=Py17XNL_0201058.1-intron1;transcript_id=Py17XNL_0201058.1;gene_name=RRP36;locus_tag=Py17XNL_0201058
Py17XNL_02	AUGUSTUS	CDS	283693	284102	1	+	2	ID=Py17XNL_0201058.1-CDS2;Parent=Py17XNL_0201058.1;Name=Py17XNL_0201058.1-p1;transcript_id=Py17XNL_0201058.1;gene_name=RRP36;locus_tag=Py17XNL_0201058;protein_id=Py17XNL_0201058.1-p1;product=rRNA biogenesis protein RRP36, putative
Py17XNL_02	AUGUSTUS	exon	283693	284122	.	+	.	ID=Py17XNL_0201058.1-exon2;Parent=Py17XNL_0201058.1;Name=Py17XNL_0201058.1-exon2;transcript_id=Py17XNL_0201058.1;gene_name=RRP36;locus_tag=Py17XNL_0201058;protein_id=Py17XNL_0201058.1-p1;product=rRNA biogenesis protein RRP36, putative
Py17XNL_02	AUGUSTUS	stop_codon	284100	284102	.	+	0	ID=Py17XNL_0201058.1-stop1;Parent=Py17XNL_0201058.1;Name=Py17XNL_0201058.1-stop1;transcript_id=Py17XNL_0201058.1;gene_name=RRP36;locus_tag=Py17XNL_0201058
Py17XNL_02	AUGUSTUS	three_prime_UTR	284103	284122	0.4	+	.	ID=Py17XNL_0201058.1-3UTR1;Parent=Py17XNL_0201058.1;Name=Py17XNL_0201058.1-3UTR1;transcript_id=Py17XNL_0201058.1;gene_name=RRP36;locus_tag=Py17XNL_0201058
Py17XNL_02	AUGUSTUS	transcription_end_site	284122	284122	.	+	.	ID=Py17XNL_0201058.1-tts1;Parent=Py17XNL_0201058.1;Name=Py17XNL_0201058.1-tts1;transcript_id=Py17XNL_0201058.1;gene_name=RRP36;locus_tag=Py17XNL_0201058
###
Py17XNL_02	AUGUSTUS	gene	284306	285647	0.11	+	.	ID=Py17XNL_0201059;gene_id=Py17XNL_0201059;gene_name=Py17XNL_0201059;Name=CoSP;best_match=PY17X_0205400.1-p1;query_coverage=99.0;percentage_identity=100.0;locus_tag=Py17XNL_0201059
Py17XNL_02	AUGUSTUS	mRNA	284306	285647	0.11	+	.	ID=Py17XNL_0201059.1;Parent=Py17XNL_0201059;transcript_id=Py17XNL_0201059.1;gene_name=Py17XNL_0201059;Name=CoSP.1;best_match=PY17X_0205400.1-p1;query_coverage=99.0;percentage_identity=100.0;locus_tag=Py17XNL_0201059;protein_id=Py17XNL_0201059.1-p1;product=cold-shock protein, putative
Py17XNL_02	AUGUSTUS	transcription_start_site	284306	284306	.	+	.	ID=Py17XNL_0201059.1-tss1;Parent=Py17XNL_0201059.1;Name=Py17XNL_0201059.1-tss1;transcript_id=Py17XNL_0201059.1;gene_name=CoSP;locus_tag=Py17XNL_0201059
Py17XNL_02	AUGUSTUS	five_prime_UTR	284306	284677	0.18	+	.	ID=Py17XNL_0201059.1-5UTR1;Parent=Py17XNL_0201059.1;Name=Py17XNL_0201059.1-5UTR1;transcript_id=Py17XNL_0201059.1;gene_name=CoSP;locus_tag=Py17XNL_0201059
Py17XNL_02	AUGUSTUS	exon	284306	284677	.	+	.	ID=Py17XNL_0201059.1-exon1;Parent=Py17XNL_0201059.1;Name=Py17XNL_0201059.1-exon1;transcript_id=Py17XNL_0201059.1;gene_name=CoSP;locus_tag=Py17XNL_0201059;protein_id=Py17XNL_0201059.1-p1;product=cold-shock protein, putative
Py17XNL_02	AUGUSTUS	five_prime_UTR	284891	284899	0.99	+	.	ID=Py17XNL_0201059.1-5UTR2;Parent=Py17XNL_0201059.1;Name=Py17XNL_0201059.1-5UTR2;transcript_id=Py17XNL_0201059.1;gene_name=CoSP;locus_tag=Py17XNL_0201059
Py17XNL_02	AUGUSTUS	exon	284891	285050	.	+	.	ID=Py17XNL_0201059.1-exon2;Parent=Py17XNL_0201059.1;Name=Py17XNL_0201059.1-exon2;transcript_id=Py17XNL_0201059.1;gene_name=CoSP;locus_tag=Py17XNL_0201059;protein_id=Py17XNL_0201059.1-p1;product=cold-shock protein, putative
Py17XNL_02	AUGUSTUS	start_codon	284900	284902	.	+	0	ID=Py17XNL_0201059.1-start1;Parent=Py17XNL_0201059.1;Name=Py17XNL_0201059.1-start1;transcript_id=Py17XNL_0201059.1;gene_name=CoSP;locus_tag=Py17XNL_0201059
Py17XNL_02	AUGUSTUS	CDS	284900	285050	1	+	0	ID=Py17XNL_0201059.1-CDS1;Parent=Py17XNL_0201059.1;Name=Py17XNL_0201059.1-p1;transcript_id=Py17XNL_0201059.1;gene_name=CoSP;locus_tag=Py17XNL_0201059;protein_id=Py17XNL_0201059.1-p1;product=cold-shock protein, putative
Py17XNL_02	AUGUSTUS	intron	285051	285189	1	+	.	ID=Py17XNL_0201059.1-intron1;Parent=Py17XNL_0201059.1;Name=Py17XNL_0201059.1-intron1;transcript_id=Py17XNL_0201059.1;gene_name=CoSP;locus_tag=Py17XNL_0201059
Py17XNL_02	AUGUSTUS	CDS	285190	285243	1	+	2	ID=Py17XNL_0201059.1-CDS2;Parent=Py17XNL_0201059.1;Name=Py17XNL_0201059.1-p1;transcript_id=Py17XNL_0201059.1;gene_name=CoSP;locus_tag=Py17XNL_0201059;protein_id=Py17XNL_0201059.1-p1;product=cold-shock protein, putative
Py17XNL_02	AUGUSTUS	exon	285190	285243	.	+	.	ID=Py17XNL_0201059.1-exon3;Parent=Py17XNL_0201059.1;Name=Py17XNL_0201059.1-exon3;transcript_id=Py17XNL_0201059.1;gene_name=CoSP;locus_tag=Py17XNL_0201059;protein_id=Py17XNL_0201059.1-p1;product=cold-shock protein, putative
Py17XNL_02	AUGUSTUS	intron	285244	285374	1	+	.	ID=Py17XNL_0201059.1-intron2;Parent=Py17XNL_0201059.1;Name=Py17XNL_0201059.1-intron2;transcript_id=Py17XNL_0201059.1;gene_name=CoSP;locus_tag=Py17XNL_0201059
Py17XNL_02	AUGUSTUS	CDS	285375	285604	0.96	+	2	ID=Py17XNL_0201059.1-CDS3;Parent=Py17XNL_0201059.1;Name=Py17XNL_0201059.1-p1;transcript_id=Py17XNL_0201059.1;gene_name=CoSP;locus_tag=Py17XNL_0201059;protein_id=Py17XNL_0201059.1-p1;product=cold-shock protein, putative
Py17XNL_02	AUGUSTUS	exon	285375	285647	.	+	.	ID=Py17XNL_0201059.1-exon4;Parent=Py17XNL_0201059.1;Name=Py17XNL_0201059.1-exon4;transcript_id=Py17XNL_0201059.1;gene_name=CoSP;locus_tag=Py17XNL_0201059;protein_id=Py17XNL_0201059.1-p1;product=cold-shock protein, putative
Py17XNL_02	AUGUSTUS	stop_codon	285602	285604	.	+	0	ID=Py17XNL_0201059.1-stop1;Parent=Py17XNL_0201059.1;Name=Py17XNL_0201059.1-stop1;transcript_id=Py17XNL_0201059.1;gene_name=CoSP;locus_tag=Py17XNL_0201059
Py17XNL_02	AUGUSTUS	three_prime_UTR	285605	285647	0.53	+	.	ID=Py17XNL_0201059.1-3UTR1;Parent=Py17XNL_0201059.1;Name=Py17XNL_0201059.1-3UTR1;transcript_id=Py17XNL_0201059.1;gene_name=CoSP;locus_tag=Py17XNL_0201059
Py17XNL_02	AUGUSTUS	transcription_end_site	285647	285647	.	+	.	ID=Py17XNL_0201059.1-tts1;Parent=Py17XNL_0201059.1;Name=Py17XNL_0201059.1-tts1;transcript_id=Py17XNL_0201059.1;gene_name=CoSP;locus_tag=Py17XNL_0201059
###
Py17XNL_02	AUGUSTUS	gene	286336	288787	0.02	+	.	ID=Py17XNL_0201060;gene_id=Py17XNL_0201060;gene_name=Py17XNL_0201060;Name=tubulin-specific chaperone a;best_match=PY17X_0205600.1-p1;query_coverage=60.0;percentage_identity=94.737;locus_tag=Py17XNL_0201060
Py17XNL_02	AUGUSTUS	mRNA	286336	288787	0.02	+	.	ID=Py17XNL_0201060.1;Parent=Py17XNL_0201060;transcript_id=Py17XNL_0201060.1;gene_name=Py17XNL_0201060;Name=tubulin-specific chaperone a.1;best_match=PY17X_0205600.1-p1;query_coverage=60.0;percentage_identity=94.737;locus_tag=Py17XNL_0201060;protein_id=Py17XNL_0201060.1-p1;product=tubulin-specific chaperone a, putative
Py17XNL_02	AUGUSTUS	transcription_start_site	286336	286336	.	+	.	ID=Py17XNL_0201060.1-tss1;Parent=Py17XNL_0201060.1;Name=Py17XNL_0201060.1-tss1;transcript_id=Py17XNL_0201060.1;gene_name=tubulin-specific chaperone a;locus_tag=Py17XNL_0201060
Py17XNL_02	AUGUSTUS	five_prime_UTR	286336	286423	0.39	+	.	ID=Py17XNL_0201060.1-5UTR1;Parent=Py17XNL_0201060.1;Name=Py17XNL_0201060.1-5UTR1;transcript_id=Py17XNL_0201060.1;gene_name=tubulin-specific chaperone a;locus_tag=Py17XNL_0201060
Py17XNL_02	AUGUSTUS	exon	286336	286454	.	+	.	ID=Py17XNL_0201060.1-exon1;Parent=Py17XNL_0201060.1;Name=Py17XNL_0201060.1-exon1;transcript_id=Py17XNL_0201060.1;gene_name=tubulin-specific chaperone a;locus_tag=Py17XNL_0201060;protein_id=Py17XNL_0201060.1-p1;product=tubulin-specific chaperone a, putative
Py17XNL_02	AUGUSTUS	start_codon	286424	286426	.	+	0	ID=Py17XNL_0201060.1-start1;Parent=Py17XNL_0201060.1;Name=Py17XNL_0201060.1-start1;transcript_id=Py17XNL_0201060.1;gene_name=tubulin-specific chaperone a;locus_tag=Py17XNL_0201060
Py17XNL_02	AUGUSTUS	CDS	286424	286454	0.81	+	0	ID=Py17XNL_0201060.1-CDS1;Parent=Py17XNL_0201060.1;Name=Py17XNL_0201060.1-p1;transcript_id=Py17XNL_0201060.1;gene_name=tubulin-specific chaperone a;locus_tag=Py17XNL_0201060;protein_id=Py17XNL_0201060.1-p1;product=tubulin-specific chaperone a, putative
Py17XNL_02	AUGUSTUS	intron	286455	286651	1	+	.	ID=Py17XNL_0201060.1-intron1;Parent=Py17XNL_0201060.1;Name=Py17XNL_0201060.1-intron1;transcript_id=Py17XNL_0201060.1;gene_name=tubulin-specific chaperone a;locus_tag=Py17XNL_0201060
Py17XNL_02	AUGUSTUS	CDS	286652	286919	0.29	+	2	ID=Py17XNL_0201060.1-CDS2;Parent=Py17XNL_0201060.1;Name=Py17XNL_0201060.1-p1;transcript_id=Py17XNL_0201060.1;gene_name=tubulin-specific chaperone a;locus_tag=Py17XNL_0201060;protein_id=Py17XNL_0201060.1-p1;product=tubulin-specific chaperone a, putative
Py17XNL_02	AUGUSTUS	exon	286652	286919	.	+	.	ID=Py17XNL_0201060.1-exon2;Parent=Py17XNL_0201060.1;Name=Py17XNL_0201060.1-exon2;transcript_id=Py17XNL_0201060.1;gene_name=tubulin-specific chaperone a;locus_tag=Py17XNL_0201060;protein_id=Py17XNL_0201060.1-p1;product=tubulin-specific chaperone a, putative
Py17XNL_02	AUGUSTUS	intron	286920	287875	0.16	+	.	ID=Py17XNL_0201060.1-intron2;Parent=Py17XNL_0201060.1;Name=Py17XNL_0201060.1-intron2;transcript_id=Py17XNL_0201060.1;gene_name=tubulin-specific chaperone a;locus_tag=Py17XNL_0201060
Py17XNL_02	AUGUSTUS	CDS	287876	287903	0.17	+	1	ID=Py17XNL_0201060.1-CDS3;Parent=Py17XNL_0201060.1;Name=Py17XNL_0201060.1-p1;transcript_id=Py17XNL_0201060.1;gene_name=tubulin-specific chaperone a;locus_tag=Py17XNL_0201060;protein_id=Py17XNL_0201060.1-p1;product=tubulin-specific chaperone a, putative
Py17XNL_02	AUGUSTUS	exon	287876	287903	.	+	.	ID=Py17XNL_0201060.1-exon3;Parent=Py17XNL_0201060.1;Name=Py17XNL_0201060.1-exon3;transcript_id=Py17XNL_0201060.1;gene_name=tubulin-specific chaperone a;locus_tag=Py17XNL_0201060;protein_id=Py17XNL_0201060.1-p1;product=tubulin-specific chaperone a, putative
Py17XNL_02	AUGUSTUS	intron	287904	288170	0.17	+	.	ID=Py17XNL_0201060.1-intron3;Parent=Py17XNL_0201060.1;Name=Py17XNL_0201060.1-intron3;transcript_id=Py17XNL_0201060.1;gene_name=tubulin-specific chaperone a;locus_tag=Py17XNL_0201060
Py17XNL_02	AUGUSTUS	CDS	288171	288230	0.17	+	0	ID=Py17XNL_0201060.1-CDS4;Parent=Py17XNL_0201060.1;Name=Py17XNL_0201060.1-p1;transcript_id=Py17XNL_0201060.1;gene_name=tubulin-specific chaperone a;locus_tag=Py17XNL_0201060;protein_id=Py17XNL_0201060.1-p1;product=tubulin-specific chaperone a, putative
Py17XNL_02	AUGUSTUS	exon	288171	288230	.	+	.	ID=Py17XNL_0201060.1-exon4;Parent=Py17XNL_0201060.1;Name=Py17XNL_0201060.1-exon4;transcript_id=Py17XNL_0201060.1;gene_name=tubulin-specific chaperone a;locus_tag=Py17XNL_0201060;protein_id=Py17XNL_0201060.1-p1;product=tubulin-specific chaperone a, putative
Py17XNL_02	AUGUSTUS	intron	288231	288394	1	+	.	ID=Py17XNL_0201060.1-intron4;Parent=Py17XNL_0201060.1;Name=Py17XNL_0201060.1-intron4;transcript_id=Py17XNL_0201060.1;gene_name=tubulin-specific chaperone a;locus_tag=Py17XNL_0201060
Py17XNL_02	AUGUSTUS	CDS	288395	288763	1	+	0	ID=Py17XNL_0201060.1-CDS5;Parent=Py17XNL_0201060.1;Name=Py17XNL_0201060.1-p1;transcript_id=Py17XNL_0201060.1;gene_name=tubulin-specific chaperone a;locus_tag=Py17XNL_0201060;protein_id=Py17XNL_0201060.1-p1;product=tubulin-specific chaperone a, putative
Py17XNL_02	AUGUSTUS	exon	288395	288787	.	+	.	ID=Py17XNL_0201060.1-exon5;Parent=Py17XNL_0201060.1;Name=Py17XNL_0201060.1-exon5;transcript_id=Py17XNL_0201060.1;gene_name=tubulin-specific chaperone a;locus_tag=Py17XNL_0201060;protein_id=Py17XNL_0201060.1-p1;product=tubulin-specific chaperone a, putative
Py17XNL_02	AUGUSTUS	stop_codon	288761	288763	.	+	0	ID=Py17XNL_0201060.1-stop1;Parent=Py17XNL_0201060.1;Name=Py17XNL_0201060.1-stop1;transcript_id=Py17XNL_0201060.1;gene_name=tubulin-specific chaperone a;locus_tag=Py17XNL_0201060
Py17XNL_02	AUGUSTUS	three_prime_UTR	288764	288787	0.17	+	.	ID=Py17XNL_0201060.1-3UTR1;Parent=Py17XNL_0201060.1;Name=Py17XNL_0201060.1-3UTR1;transcript_id=Py17XNL_0201060.1;gene_name=tubulin-specific chaperone a;locus_tag=Py17XNL_0201060
Py17XNL_02	AUGUSTUS	transcription_end_site	288787	288787	.	+	.	ID=Py17XNL_0201060.1-tts1;Parent=Py17XNL_0201060.1;Name=Py17XNL_0201060.1-tts1;transcript_id=Py17XNL_0201060.1;gene_name=tubulin-specific chaperone a;locus_tag=Py17XNL_0201060
###
Py17XNL_02	AUGUSTUS	gene	291356	292136	0.32	+	.	ID=Py17XNL_0201061;gene_id=Py17XNL_0201061;gene_name=Py17XNL_0201061;Name=cleavage and polyadenylation specificity factor subunit 5;best_match=PY17X_0205800.1-p1;query_coverage=99.0;percentage_identity=100.0;locus_tag=Py17XNL_0201061
Py17XNL_02	AUGUSTUS	mRNA	291356	292136	0.32	+	.	ID=Py17XNL_0201061.1;Parent=Py17XNL_0201061;transcript_id=Py17XNL_0201061.1;gene_name=Py17XNL_0201061;Name=cleavage and polyadenylation specificity factor subunit 5.1;best_match=PY17X_0205800.1-p1;query_coverage=99.0;percentage_identity=100.0;locus_tag=Py17XNL_0201061;protein_id=Py17XNL_0201061.1-p1;product=cleavage and polyadenylation specificity factor subunit 5, putative
Py17XNL_02	AUGUSTUS	transcription_start_site	291356	291356	.	+	.	ID=Py17XNL_0201061.1-tss1;Parent=Py17XNL_0201061.1;Name=Py17XNL_0201061.1-tss1;transcript_id=Py17XNL_0201061.1;gene_name=cleavage and polyadenylation specificity factor subunit 5;locus_tag=Py17XNL_0201061
Py17XNL_02	AUGUSTUS	five_prime_UTR	291356	291374	0.33	+	.	ID=Py17XNL_0201061.1-5UTR1;Parent=Py17XNL_0201061.1;Name=Py17XNL_0201061.1-5UTR1;transcript_id=Py17XNL_0201061.1;gene_name=cleavage and polyadenylation specificity factor subunit 5;locus_tag=Py17XNL_0201061
Py17XNL_02	AUGUSTUS	exon	291356	292136	.	+	.	ID=Py17XNL_0201061.1-exon1;Parent=Py17XNL_0201061.1;Name=Py17XNL_0201061.1-exon1;transcript_id=Py17XNL_0201061.1;gene_name=cleavage and polyadenylation specificity factor subunit 5;locus_tag=Py17XNL_0201061;protein_id=Py17XNL_0201061.1-p1;product=cleavage and polyadenylation specificity factor subunit 5, putative
Py17XNL_02	AUGUSTUS	start_codon	291375	291377	.	+	0	ID=Py17XNL_0201061.1-start1;Parent=Py17XNL_0201061.1;Name=Py17XNL_0201061.1-start1;transcript_id=Py17XNL_0201061.1;gene_name=cleavage and polyadenylation specificity factor subunit 5;locus_tag=Py17XNL_0201061
Py17XNL_02	AUGUSTUS	CDS	291375	292100	0.99	+	0	ID=Py17XNL_0201061.1-CDS1;Parent=Py17XNL_0201061.1;Name=Py17XNL_0201061.1-p1;transcript_id=Py17XNL_0201061.1;gene_name=cleavage and polyadenylation specificity factor subunit 5;locus_tag=Py17XNL_0201061;protein_id=Py17XNL_0201061.1-p1;product=cleavage and polyadenylation specificity factor subunit 5, putative
Py17XNL_02	AUGUSTUS	stop_codon	292098	292100	.	+	0	ID=Py17XNL_0201061.1-stop1;Parent=Py17XNL_0201061.1;Name=Py17XNL_0201061.1-stop1;transcript_id=Py17XNL_0201061.1;gene_name=cleavage and polyadenylation specificity factor subunit 5;locus_tag=Py17XNL_0201061
Py17XNL_02	AUGUSTUS	three_prime_UTR	292101	292136	1	+	.	ID=Py17XNL_0201061.1-3UTR1;Parent=Py17XNL_0201061.1;Name=Py17XNL_0201061.1-3UTR1;transcript_id=Py17XNL_0201061.1;gene_name=cleavage and polyadenylation specificity factor subunit 5;locus_tag=Py17XNL_0201061
Py17XNL_02	AUGUSTUS	transcription_end_site	292136	292136	.	+	.	ID=Py17XNL_0201061.1-tts1;Parent=Py17XNL_0201061.1;Name=Py17XNL_0201061.1-tts1;transcript_id=Py17XNL_0201061.1;gene_name=cleavage and polyadenylation specificity factor subunit 5;locus_tag=Py17XNL_0201061
###
Py17XNL_02	AUGUSTUS	gene	292194	296085	0.43	-	.	ID=Py17XNL_0201062;gene_id=Py17XNL_0201062;gene_name=Py17XNL_0201062;Name=CCp5;best_match=PY17X_0205900.1-p1;query_coverage=99.0;percentage_identity=100.0;locus_tag=Py17XNL_0201062
Py17XNL_02	AUGUSTUS	mRNA	292194	296085	0.43	-	.	ID=Py17XNL_0201062.1;Parent=Py17XNL_0201062;transcript_id=Py17XNL_0201062.1;gene_name=Py17XNL_0201062;Name=CCp5.1;best_match=PY17X_0205900.1-p1;query_coverage=99.0;percentage_identity=100.0;locus_tag=Py17XNL_0201062;protein_id=Py17XNL_0201062.1-p1;product=LCCL domain-containing protein, putative
Py17XNL_02	AUGUSTUS	transcription_end_site	292194	292194	.	-	.	ID=Py17XNL_0201062.1-tts1;Parent=Py17XNL_0201062.1;Name=Py17XNL_0201062.1-tts1;transcript_id=Py17XNL_0201062.1;gene_name=CCp5;locus_tag=Py17XNL_0201062
Py17XNL_02	AUGUSTUS	three_prime_UTR	292194	292216	1	-	.	ID=Py17XNL_0201062.1-3UTR1;Parent=Py17XNL_0201062.1;Name=Py17XNL_0201062.1-3UTR1;transcript_id=Py17XNL_0201062.1;gene_name=CCp5;locus_tag=Py17XNL_0201062
Py17XNL_02	AUGUSTUS	exon	292194	295143	.	-	.	ID=Py17XNL_0201062.1-exon1;Parent=Py17XNL_0201062.1;Name=Py17XNL_0201062.1-exon1;transcript_id=Py17XNL_0201062.1;gene_name=CCp5;locus_tag=Py17XNL_0201062;protein_id=Py17XNL_0201062.1-p1;product=LCCL domain-containing protein, putative
Py17XNL_02	AUGUSTUS	stop_codon	292217	292219	.	-	0	ID=Py17XNL_0201062.1-stop1;Parent=Py17XNL_0201062.1;Name=Py17XNL_0201062.1-stop1;transcript_id=Py17XNL_0201062.1;gene_name=CCp5;locus_tag=Py17XNL_0201062
Py17XNL_02	AUGUSTUS	CDS	292217	295143	1	-	2	ID=Py17XNL_0201062.1-CDS1;Parent=Py17XNL_0201062.1;Name=Py17XNL_0201062.1-p1;transcript_id=Py17XNL_0201062.1;gene_name=CCp5;locus_tag=Py17XNL_0201062;protein_id=Py17XNL_0201062.1-p1;product=LCCL domain-containing protein, putative
Py17XNL_02	AUGUSTUS	intron	295144	295339	1	-	.	ID=Py17XNL_0201062.1-intron1;Parent=Py17XNL_0201062.1;Name=Py17XNL_0201062.1-intron1;transcript_id=Py17XNL_0201062.1;gene_name=CCp5;locus_tag=Py17XNL_0201062
Py17XNL_02	AUGUSTUS	CDS	295340	295553	0.79	-	0	ID=Py17XNL_0201062.1-CDS2;Parent=Py17XNL_0201062.1;Name=Py17XNL_0201062.1-p1;transcript_id=Py17XNL_0201062.1;gene_name=CCp5;locus_tag=Py17XNL_0201062;protein_id=Py17XNL_0201062.1-p1;product=LCCL domain-containing protein, putative
Py17XNL_02	AUGUSTUS	exon	295340	295558	.	-	.	ID=Py17XNL_0201062.1-exon2;Parent=Py17XNL_0201062.1;Name=Py17XNL_0201062.1-exon2;transcript_id=Py17XNL_0201062.1;gene_name=CCp5;locus_tag=Py17XNL_0201062;protein_id=Py17XNL_0201062.1-p1;product=LCCL domain-containing protein, putative
Py17XNL_02	AUGUSTUS	start_codon	295551	295553	.	-	0	ID=Py17XNL_0201062.1-start1;Parent=Py17XNL_0201062.1;Name=Py17XNL_0201062.1-start1;transcript_id=Py17XNL_0201062.1;gene_name=CCp5;locus_tag=Py17XNL_0201062
Py17XNL_02	AUGUSTUS	five_prime_UTR	295554	295558	0.76	-	.	ID=Py17XNL_0201062.1-5UTR1;Parent=Py17XNL_0201062.1;Name=Py17XNL_0201062.1-5UTR1;transcript_id=Py17XNL_0201062.1;gene_name=CCp5;locus_tag=Py17XNL_0201062
Py17XNL_02	AUGUSTUS	five_prime_UTR	295936	296085	0.43	-	.	ID=Py17XNL_0201062.1-5UTR2;Parent=Py17XNL_0201062.1;Name=Py17XNL_0201062.1-5UTR2;transcript_id=Py17XNL_0201062.1;gene_name=CCp5;locus_tag=Py17XNL_0201062
Py17XNL_02	AUGUSTUS	exon	295936	296085	.	-	.	ID=Py17XNL_0201062.1-exon3;Parent=Py17XNL_0201062.1;Name=Py17XNL_0201062.1-exon3;transcript_id=Py17XNL_0201062.1;gene_name=CCp5;locus_tag=Py17XNL_0201062;protein_id=Py17XNL_0201062.1-p1;product=LCCL domain-containing protein, putative
Py17XNL_02	AUGUSTUS	transcription_start_site	296085	296085	.	-	.	ID=Py17XNL_0201062.1-tss1;Parent=Py17XNL_0201062.1;Name=Py17XNL_0201062.1-tss1;transcript_id=Py17XNL_0201062.1;gene_name=CCp5;locus_tag=Py17XNL_0201062
###
Py17XNL_02	AUGUSTUS	gene	296822	298435	0.1	-	.	ID=Py17XNL_0201063;gene_id=Py17XNL_0201063;gene_name=Py17XNL_0201063;Name=PHIL1;best_match=PY17X_0206000.1-p1;query_coverage=99.0;percentage_identity=100.0;locus_tag=Py17XNL_0201063
Py17XNL_02	AUGUSTUS	mRNA	296822	298435	0.1	-	.	ID=Py17XNL_0201063.1;Parent=Py17XNL_0201063;transcript_id=Py17XNL_0201063.1;gene_name=Py17XNL_0201063;Name=PHIL1.1;best_match=PY17X_0206000.1-p1;query_coverage=99.0;percentage_identity=100.0;locus_tag=Py17XNL_0201063;protein_id=Py17XNL_0201063.1-p1;product=photosensitized INA-labeled protein PHIL1, putative
Py17XNL_02	AUGUSTUS	transcription_end_site	296822	296822	.	-	.	ID=Py17XNL_0201063.1-tts1;Parent=Py17XNL_0201063.1;Name=Py17XNL_0201063.1-tts1;transcript_id=Py17XNL_0201063.1;gene_name=PHIL1;locus_tag=Py17XNL_0201063
Py17XNL_02	AUGUSTUS	three_prime_UTR	296822	296940	0.21	-	.	ID=Py17XNL_0201063.1-3UTR1;Parent=Py17XNL_0201063.1;Name=Py17XNL_0201063.1-3UTR1;transcript_id=Py17XNL_0201063.1;gene_name=PHIL1;locus_tag=Py17XNL_0201063
Py17XNL_02	AUGUSTUS	exon	296822	297609	.	-	.	ID=Py17XNL_0201063.1-exon1;Parent=Py17XNL_0201063.1;Name=Py17XNL_0201063.1-exon1;transcript_id=Py17XNL_0201063.1;gene_name=PHIL1;locus_tag=Py17XNL_0201063;protein_id=Py17XNL_0201063.1-p1;product=photosensitized INA-labeled protein PHIL1, putative
Py17XNL_02	AUGUSTUS	stop_codon	296941	296943	.	-	0	ID=Py17XNL_0201063.1-stop1;Parent=Py17XNL_0201063.1;Name=Py17XNL_0201063.1-stop1;transcript_id=Py17XNL_0201063.1;gene_name=PHIL1;locus_tag=Py17XNL_0201063
Py17XNL_02	AUGUSTUS	CDS	296941	297609	1	-	0	ID=Py17XNL_0201063.1-CDS1;Parent=Py17XNL_0201063.1;Name=Py17XNL_0201063.1-p1;transcript_id=Py17XNL_0201063.1;gene_name=PHIL1;locus_tag=Py17XNL_0201063;protein_id=Py17XNL_0201063.1-p1;product=photosensitized INA-labeled protein PHIL1, putative
Py17XNL_02	AUGUSTUS	start_codon	297607	297609	.	-	0	ID=Py17XNL_0201063.1-start1;Parent=Py17XNL_0201063.1;Name=Py17XNL_0201063.1-start1;transcript_id=Py17XNL_0201063.1;gene_name=PHIL1;locus_tag=Py17XNL_0201063
Py17XNL_02	AUGUSTUS	five_prime_UTR	298375	298435	0.5	-	.	ID=Py17XNL_0201063.1-5UTR1;Parent=Py17XNL_0201063.1;Name=Py17XNL_0201063.1-5UTR1;transcript_id=Py17XNL_0201063.1;gene_name=PHIL1;locus_tag=Py17XNL_0201063
Py17XNL_02	AUGUSTUS	exon	298375	298435	.	-	.	ID=Py17XNL_0201063.1-exon2;Parent=Py17XNL_0201063.1;Name=Py17XNL_0201063.1-exon2;transcript_id=Py17XNL_0201063.1;gene_name=PHIL1;locus_tag=Py17XNL_0201063;protein_id=Py17XNL_0201063.1-p1;product=photosensitized INA-labeled protein PHIL1, putative
Py17XNL_02	AUGUSTUS	transcription_start_site	298435	298435	.	-	.	ID=Py17XNL_0201063.1-tss1;Parent=Py17XNL_0201063.1;Name=Py17XNL_0201063.1-tss1;transcript_id=Py17XNL_0201063.1;gene_name=PHIL1;locus_tag=Py17XNL_0201063
###
Py17XNL_02	AUGUSTUS	gene	299371	302285	0.16	-	.	ID=Py17XNL_0201064;gene_id=Py17XNL_0201064;gene_name=Py17XNL_0201064;Name=mitochondrial carrier protein;best_match=PY17X_0206100.1-p1;query_coverage=99.0;percentage_identity=100.0;locus_tag=Py17XNL_0201064
Py17XNL_02	AUGUSTUS	mRNA	299371	302285	0.16	-	.	ID=Py17XNL_0201064.1;Parent=Py17XNL_0201064;transcript_id=Py17XNL_0201064.1;gene_name=Py17XNL_0201064;Name=mitochondrial carrier protein.1;best_match=PY17X_0206100.1-p1;query_coverage=99.0;percentage_identity=100.0;locus_tag=Py17XNL_0201064;protein_id=Py17XNL_0201064.1-p1;product=mitochondrial carrier protein, putative
Py17XNL_02	AUGUSTUS	transcription_end_site	299371	299371	.	-	.	ID=Py17XNL_0201064.1-tts1;Parent=Py17XNL_0201064.1;Name=Py17XNL_0201064.1-tts1;transcript_id=Py17XNL_0201064.1;gene_name=mitochondrial carrier protein;locus_tag=Py17XNL_0201064
Py17XNL_02	AUGUSTUS	three_prime_UTR	299371	299563	0.21	-	.	ID=Py17XNL_0201064.1-3UTR1;Parent=Py17XNL_0201064.1;Name=Py17XNL_0201064.1-3UTR1;transcript_id=Py17XNL_0201064.1;gene_name=mitochondrial carrier protein;locus_tag=Py17XNL_0201064
Py17XNL_02	AUGUSTUS	exon	299371	299638	.	-	.	ID=Py17XNL_0201064.1-exon1;Parent=Py17XNL_0201064.1;Name=Py17XNL_0201064.1-exon1;transcript_id=Py17XNL_0201064.1;gene_name=mitochondrial carrier protein;locus_tag=Py17XNL_0201064;protein_id=Py17XNL_0201064.1-p1;product=mitochondrial carrier protein, putative
Py17XNL_02	AUGUSTUS	stop_codon	299564	299566	.	-	0	ID=Py17XNL_0201064.1-stop1;Parent=Py17XNL_0201064.1;Name=Py17XNL_0201064.1-stop1;transcript_id=Py17XNL_0201064.1;gene_name=mitochondrial carrier protein;locus_tag=Py17XNL_0201064
Py17XNL_02	AUGUSTUS	CDS	299564	299638	1	-	0	ID=Py17XNL_0201064.1-CDS1;Parent=Py17XNL_0201064.1;Name=Py17XNL_0201064.1-p1;transcript_id=Py17XNL_0201064.1;gene_name=mitochondrial carrier protein;locus_tag=Py17XNL_0201064;protein_id=Py17XNL_0201064.1-p1;product=mitochondrial carrier protein, putative
Py17XNL_02	AUGUSTUS	intron	299639	299727	1	-	.	ID=Py17XNL_0201064.1-intron1;Parent=Py17XNL_0201064.1;Name=Py17XNL_0201064.1-intron1;transcript_id=Py17XNL_0201064.1;gene_name=mitochondrial carrier protein;locus_tag=Py17XNL_0201064
Py17XNL_02	AUGUSTUS	CDS	299728	299781	1	-	0	ID=Py17XNL_0201064.1-CDS2;Parent=Py17XNL_0201064.1;Name=Py17XNL_0201064.1-p1;transcript_id=Py17XNL_0201064.1;gene_name=mitochondrial carrier protein;locus_tag=Py17XNL_0201064;protein_id=Py17XNL_0201064.1-p1;product=mitochondrial carrier protein, putative
Py17XNL_02	AUGUSTUS	exon	299728	299781	.	-	.	ID=Py17XNL_0201064.1-exon2;Parent=Py17XNL_0201064.1;Name=Py17XNL_0201064.1-exon2;transcript_id=Py17XNL_0201064.1;gene_name=mitochondrial carrier protein;locus_tag=Py17XNL_0201064;protein_id=Py17XNL_0201064.1-p1;product=mitochondrial carrier protein, putative
Py17XNL_02	AUGUSTUS	intron	299782	299867	1	-	.	ID=Py17XNL_0201064.1-intron2;Parent=Py17XNL_0201064.1;Name=Py17XNL_0201064.1-intron2;transcript_id=Py17XNL_0201064.1;gene_name=mitochondrial carrier protein;locus_tag=Py17XNL_0201064
Py17XNL_02	AUGUSTUS	CDS	299868	299921	1	-	0	ID=Py17XNL_0201064.1-CDS3;Parent=Py17XNL_0201064.1;Name=Py17XNL_0201064.1-p1;transcript_id=Py17XNL_0201064.1;gene_name=mitochondrial carrier protein;locus_tag=Py17XNL_0201064;protein_id=Py17XNL_0201064.1-p1;product=mitochondrial carrier protein, putative
Py17XNL_02	AUGUSTUS	exon	299868	299921	.	-	.	ID=Py17XNL_0201064.1-exon3;Parent=Py17XNL_0201064.1;Name=Py17XNL_0201064.1-exon3;transcript_id=Py17XNL_0201064.1;gene_name=mitochondrial carrier protein;locus_tag=Py17XNL_0201064;protein_id=Py17XNL_0201064.1-p1;product=mitochondrial carrier protein, putative
Py17XNL_02	AUGUSTUS	intron	299922	300029	1	-	.	ID=Py17XNL_0201064.1-intron3;Parent=Py17XNL_0201064.1;Name=Py17XNL_0201064.1-intron3;transcript_id=Py17XNL_0201064.1;gene_name=mitochondrial carrier protein;locus_tag=Py17XNL_0201064
Py17XNL_02	AUGUSTUS	CDS	300030	300100	1	-	2	ID=Py17XNL_0201064.1-CDS4;Parent=Py17XNL_0201064.1;Name=Py17XNL_0201064.1-p1;transcript_id=Py17XNL_0201064.1;gene_name=mitochondrial carrier protein;locus_tag=Py17XNL_0201064;protein_id=Py17XNL_0201064.1-p1;product=mitochondrial carrier protein, putative
Py17XNL_02	AUGUSTUS	exon	300030	300100	.	-	.	ID=Py17XNL_0201064.1-exon4;Parent=Py17XNL_0201064.1;Name=Py17XNL_0201064.1-exon4;transcript_id=Py17XNL_0201064.1;gene_name=mitochondrial carrier protein;locus_tag=Py17XNL_0201064;protein_id=Py17XNL_0201064.1-p1;product=mitochondrial carrier protein, putative
Py17XNL_02	AUGUSTUS	intron	300101	300225	1	-	.	ID=Py17XNL_0201064.1-intron4;Parent=Py17XNL_0201064.1;Name=Py17XNL_0201064.1-intron4;transcript_id=Py17XNL_0201064.1;gene_name=mitochondrial carrier protein;locus_tag=Py17XNL_0201064
Py17XNL_02	AUGUSTUS	CDS	300226	300405	1	-	2	ID=Py17XNL_0201064.1-CDS5;Parent=Py17XNL_0201064.1;Name=Py17XNL_0201064.1-p1;transcript_id=Py17XNL_0201064.1;gene_name=mitochondrial carrier protein;locus_tag=Py17XNL_0201064;protein_id=Py17XNL_0201064.1-p1;product=mitochondrial carrier protein, putative
Py17XNL_02	AUGUSTUS	exon	300226	300405	.	-	.	ID=Py17XNL_0201064.1-exon5;Parent=Py17XNL_0201064.1;Name=Py17XNL_0201064.1-exon5;transcript_id=Py17XNL_0201064.1;gene_name=mitochondrial carrier protein;locus_tag=Py17XNL_0201064;protein_id=Py17XNL_0201064.1-p1;product=mitochondrial carrier protein, putative
Py17XNL_02	AUGUSTUS	intron	300406	300539	1	-	.	ID=Py17XNL_0201064.1-intron5;Parent=Py17XNL_0201064.1;Name=Py17XNL_0201064.1-intron5;transcript_id=Py17XNL_0201064.1;gene_name=mitochondrial carrier protein;locus_tag=Py17XNL_0201064
Py17XNL_02	AUGUSTUS	CDS	300540	300845	1	-	2	ID=Py17XNL_0201064.1-CDS6;Parent=Py17XNL_0201064.1;Name=Py17XNL_0201064.1-p1;transcript_id=Py17XNL_0201064.1;gene_name=mitochondrial carrier protein;locus_tag=Py17XNL_0201064;protein_id=Py17XNL_0201064.1-p1;product=mitochondrial carrier protein, putative
Py17XNL_02	AUGUSTUS	exon	300540	300845	.	-	.	ID=Py17XNL_0201064.1-exon6;Parent=Py17XNL_0201064.1;Name=Py17XNL_0201064.1-exon6;transcript_id=Py17XNL_0201064.1;gene_name=mitochondrial carrier protein;locus_tag=Py17XNL_0201064;protein_id=Py17XNL_0201064.1-p1;product=mitochondrial carrier protein, putative
Py17XNL_02	AUGUSTUS	intron	300846	301004	1	-	.	ID=Py17XNL_0201064.1-intron6;Parent=Py17XNL_0201064.1;Name=Py17XNL_0201064.1-intron6;transcript_id=Py17XNL_0201064.1;gene_name=mitochondrial carrier protein;locus_tag=Py17XNL_0201064
Py17XNL_02	AUGUSTUS	CDS	301005	301060	1	-	1	ID=Py17XNL_0201064.1-CDS7;Parent=Py17XNL_0201064.1;Name=Py17XNL_0201064.1-p1;transcript_id=Py17XNL_0201064.1;gene_name=mitochondrial carrier protein;locus_tag=Py17XNL_0201064;protein_id=Py17XNL_0201064.1-p1;product=mitochondrial carrier protein, putative
Py17XNL_02	AUGUSTUS	exon	301005	301060	.	-	.	ID=Py17XNL_0201064.1-exon7;Parent=Py17XNL_0201064.1;Name=Py17XNL_0201064.1-exon7;transcript_id=Py17XNL_0201064.1;gene_name=mitochondrial carrier protein;locus_tag=Py17XNL_0201064;protein_id=Py17XNL_0201064.1-p1;product=mitochondrial carrier protein, putative
Py17XNL_02	AUGUSTUS	intron	301061	301212	1	-	.	ID=Py17XNL_0201064.1-intron7;Parent=Py17XNL_0201064.1;Name=Py17XNL_0201064.1-intron7;transcript_id=Py17XNL_0201064.1;gene_name=mitochondrial carrier protein;locus_tag=Py17XNL_0201064
Py17XNL_02	AUGUSTUS	CDS	301213	301283	1	-	0	ID=Py17XNL_0201064.1-CDS8;Parent=Py17XNL_0201064.1;Name=Py17XNL_0201064.1-p1;transcript_id=Py17XNL_0201064.1;gene_name=mitochondrial carrier protein;locus_tag=Py17XNL_0201064;protein_id=Py17XNL_0201064.1-p1;product=mitochondrial carrier protein, putative
Py17XNL_02	AUGUSTUS	exon	301213	301283	.	-	.	ID=Py17XNL_0201064.1-exon8;Parent=Py17XNL_0201064.1;Name=Py17XNL_0201064.1-exon8;transcript_id=Py17XNL_0201064.1;gene_name=mitochondrial carrier protein;locus_tag=Py17XNL_0201064;protein_id=Py17XNL_0201064.1-p1;product=mitochondrial carrier protein, putative
Py17XNL_02	AUGUSTUS	intron	301284	301439	1	-	.	ID=Py17XNL_0201064.1-intron8;Parent=Py17XNL_0201064.1;Name=Py17XNL_0201064.1-intron8;transcript_id=Py17XNL_0201064.1;gene_name=mitochondrial carrier protein;locus_tag=Py17XNL_0201064
Py17XNL_02	AUGUSTUS	CDS	301440	301571	1	-	0	ID=Py17XNL_0201064.1-CDS9;Parent=Py17XNL_0201064.1;Name=Py17XNL_0201064.1-p1;transcript_id=Py17XNL_0201064.1;gene_name=mitochondrial carrier protein;locus_tag=Py17XNL_0201064;protein_id=Py17XNL_0201064.1-p1;product=mitochondrial carrier protein, putative
Py17XNL_02	AUGUSTUS	exon	301440	301571	.	-	.	ID=Py17XNL_0201064.1-exon9;Parent=Py17XNL_0201064.1;Name=Py17XNL_0201064.1-exon9;transcript_id=Py17XNL_0201064.1;gene_name=mitochondrial carrier protein;locus_tag=Py17XNL_0201064;protein_id=Py17XNL_0201064.1-p1;product=mitochondrial carrier protein, putative
Py17XNL_02	AUGUSTUS	intron	301572	301778	1	-	.	ID=Py17XNL_0201064.1-intron9;Parent=Py17XNL_0201064.1;Name=Py17XNL_0201064.1-intron9;transcript_id=Py17XNL_0201064.1;gene_name=mitochondrial carrier protein;locus_tag=Py17XNL_0201064
Py17XNL_02	AUGUSTUS	CDS	301779	301846	1	-	2	ID=Py17XNL_0201064.1-CDS10;Parent=Py17XNL_0201064.1;Name=Py17XNL_0201064.1-p1;transcript_id=Py17XNL_0201064.1;gene_name=mitochondrial carrier protein;locus_tag=Py17XNL_0201064;protein_id=Py17XNL_0201064.1-p1;product=mitochondrial carrier protein, putative
Py17XNL_02	AUGUSTUS	exon	301779	301846	.	-	.	ID=Py17XNL_0201064.1-exon10;Parent=Py17XNL_0201064.1;Name=Py17XNL_0201064.1-exon10;transcript_id=Py17XNL_0201064.1;gene_name=mitochondrial carrier protein;locus_tag=Py17XNL_0201064;protein_id=Py17XNL_0201064.1-p1;product=mitochondrial carrier protein, putative
Py17XNL_02	AUGUSTUS	intron	301847	301978	1	-	.	ID=Py17XNL_0201064.1-intron10;Parent=Py17XNL_0201064.1;Name=Py17XNL_0201064.1-intron10;transcript_id=Py17XNL_0201064.1;gene_name=mitochondrial carrier protein;locus_tag=Py17XNL_0201064
Py17XNL_02	AUGUSTUS	CDS	301979	301994	1	-	0	ID=Py17XNL_0201064.1-CDS11;Parent=Py17XNL_0201064.1;Name=Py17XNL_0201064.1-p1;transcript_id=Py17XNL_0201064.1;gene_name=mitochondrial carrier protein;locus_tag=Py17XNL_0201064;protein_id=Py17XNL_0201064.1-p1;product=mitochondrial carrier protein, putative
Py17XNL_02	AUGUSTUS	exon	301979	302285	.	-	.	ID=Py17XNL_0201064.1-exon11;Parent=Py17XNL_0201064.1;Name=Py17XNL_0201064.1-exon11;transcript_id=Py17XNL_0201064.1;gene_name=mitochondrial carrier protein;locus_tag=Py17XNL_0201064;protein_id=Py17XNL_0201064.1-p1;product=mitochondrial carrier protein, putative
Py17XNL_02	AUGUSTUS	start_codon	301992	301994	.	-	0	ID=Py17XNL_0201064.1-start1;Parent=Py17XNL_0201064.1;Name=Py17XNL_0201064.1-start1;transcript_id=Py17XNL_0201064.1;gene_name=mitochondrial carrier protein;locus_tag=Py17XNL_0201064
Py17XNL_02	AUGUSTUS	five_prime_UTR	301995	302285	0.82	-	.	ID=Py17XNL_0201064.1-5UTR1;Parent=Py17XNL_0201064.1;Name=Py17XNL_0201064.1-5UTR1;transcript_id=Py17XNL_0201064.1;gene_name=mitochondrial carrier protein;locus_tag=Py17XNL_0201064
Py17XNL_02	AUGUSTUS	transcription_start_site	302285	302285	.	-	.	ID=Py17XNL_0201064.1-tss1;Parent=Py17XNL_0201064.1;Name=Py17XNL_0201064.1-tss1;transcript_id=Py17XNL_0201064.1;gene_name=mitochondrial carrier protein;locus_tag=Py17XNL_0201064
###
Py17XNL_02	AUGUSTUS	gene	303176	306744	0.59	+	.	ID=Py17XNL_0201065;gene_id=Py17XNL_0201065;gene_name=Py17XNL_0201065;Name=PSOP24;best_match=PY17X_0206200.1-p1;query_coverage=99.0;percentage_identity=100.0;locus_tag=Py17XNL_0201065
Py17XNL_02	AUGUSTUS	mRNA	303176	306744	0.59	+	.	ID=Py17XNL_0201065.1;Parent=Py17XNL_0201065;transcript_id=Py17XNL_0201065.1;gene_name=Py17XNL_0201065;Name=PSOP24.1;best_match=PY17X_0206200.1-p1;query_coverage=99.0;percentage_identity=100.0;locus_tag=Py17XNL_0201065;protein_id=Py17XNL_0201065.1-p1;product=secreted ookinete protein, putative
Py17XNL_02	AUGUSTUS	transcription_start_site	303176	303176	.	+	.	ID=Py17XNL_0201065.1-tss1;Parent=Py17XNL_0201065.1;Name=Py17XNL_0201065.1-tss1;transcript_id=Py17XNL_0201065.1;gene_name=PSOP24;locus_tag=Py17XNL_0201065
Py17XNL_02	AUGUSTUS	five_prime_UTR	303176	303285	0.71	+	.	ID=Py17XNL_0201065.1-5UTR1;Parent=Py17XNL_0201065.1;Name=Py17XNL_0201065.1-5UTR1;transcript_id=Py17XNL_0201065.1;gene_name=PSOP24;locus_tag=Py17XNL_0201065
Py17XNL_02	AUGUSTUS	exon	303176	305847	.	+	.	ID=Py17XNL_0201065.1-exon1;Parent=Py17XNL_0201065.1;Name=Py17XNL_0201065.1-exon1;transcript_id=Py17XNL_0201065.1;gene_name=PSOP24;locus_tag=Py17XNL_0201065;protein_id=Py17XNL_0201065.1-p1;product=secreted ookinete protein, putative
Py17XNL_02	AUGUSTUS	start_codon	303286	303288	.	+	0	ID=Py17XNL_0201065.1-start1;Parent=Py17XNL_0201065.1;Name=Py17XNL_0201065.1-start1;transcript_id=Py17XNL_0201065.1;gene_name=PSOP24;locus_tag=Py17XNL_0201065
Py17XNL_02	AUGUSTUS	CDS	303286	305847	1	+	0	ID=Py17XNL_0201065.1-CDS1;Parent=Py17XNL_0201065.1;Name=Py17XNL_0201065.1-p1;transcript_id=Py17XNL_0201065.1;gene_name=PSOP24;locus_tag=Py17XNL_0201065;protein_id=Py17XNL_0201065.1-p1;product=secreted ookinete protein, putative
Py17XNL_02	AUGUSTUS	intron	305848	306089	1	+	.	ID=Py17XNL_0201065.1-intron1;Parent=Py17XNL_0201065.1;Name=Py17XNL_0201065.1-intron1;transcript_id=Py17XNL_0201065.1;gene_name=PSOP24;locus_tag=Py17XNL_0201065
Py17XNL_02	AUGUSTUS	CDS	306090	306273	1	+	0	ID=Py17XNL_0201065.1-CDS2;Parent=Py17XNL_0201065.1;Name=Py17XNL_0201065.1-p1;transcript_id=Py17XNL_0201065.1;gene_name=PSOP24;locus_tag=Py17XNL_0201065;protein_id=Py17XNL_0201065.1-p1;product=secreted ookinete protein, putative
Py17XNL_02	AUGUSTUS	exon	306090	306273	.	+	.	ID=Py17XNL_0201065.1-exon2;Parent=Py17XNL_0201065.1;Name=Py17XNL_0201065.1-exon2;transcript_id=Py17XNL_0201065.1;gene_name=PSOP24;locus_tag=Py17XNL_0201065;protein_id=Py17XNL_0201065.1-p1;product=secreted ookinete protein, putative
Py17XNL_02	AUGUSTUS	intron	306274	306436	1	+	.	ID=Py17XNL_0201065.1-intron2;Parent=Py17XNL_0201065.1;Name=Py17XNL_0201065.1-intron2;transcript_id=Py17XNL_0201065.1;gene_name=PSOP24;locus_tag=Py17XNL_0201065
Py17XNL_02	AUGUSTUS	CDS	306437	306518	1	+	2	ID=Py17XNL_0201065.1-CDS3;Parent=Py17XNL_0201065.1;Name=Py17XNL_0201065.1-p1;transcript_id=Py17XNL_0201065.1;gene_name=PSOP24;locus_tag=Py17XNL_0201065;protein_id=Py17XNL_0201065.1-p1;product=secreted ookinete protein, putative
Py17XNL_02	AUGUSTUS	exon	306437	306518	.	+	.	ID=Py17XNL_0201065.1-exon3;Parent=Py17XNL_0201065.1;Name=Py17XNL_0201065.1-exon3;transcript_id=Py17XNL_0201065.1;gene_name=PSOP24;locus_tag=Py17XNL_0201065;protein_id=Py17XNL_0201065.1-p1;product=secreted ookinete protein, putative
Py17XNL_02	AUGUSTUS	intron	306519	306610	1	+	.	ID=Py17XNL_0201065.1-intron3;Parent=Py17XNL_0201065.1;Name=Py17XNL_0201065.1-intron3;transcript_id=Py17XNL_0201065.1;gene_name=PSOP24;locus_tag=Py17XNL_0201065
Py17XNL_02	AUGUSTUS	CDS	306611	306653	1	+	1	ID=Py17XNL_0201065.1-CDS4;Parent=Py17XNL_0201065.1;Name=Py17XNL_0201065.1-p1;transcript_id=Py17XNL_0201065.1;gene_name=PSOP24;locus_tag=Py17XNL_0201065;protein_id=Py17XNL_0201065.1-p1;product=secreted ookinete protein, putative
Py17XNL_02	AUGUSTUS	exon	306611	306744	.	+	.	ID=Py17XNL_0201065.1-exon4;Parent=Py17XNL_0201065.1;Name=Py17XNL_0201065.1-exon4;transcript_id=Py17XNL_0201065.1;gene_name=PSOP24;locus_tag=Py17XNL_0201065;protein_id=Py17XNL_0201065.1-p1;product=secreted ookinete protein, putative
Py17XNL_02	AUGUSTUS	stop_codon	306651	306653	.	+	0	ID=Py17XNL_0201065.1-stop1;Parent=Py17XNL_0201065.1;Name=Py17XNL_0201065.1-stop1;transcript_id=Py17XNL_0201065.1;gene_name=PSOP24;locus_tag=Py17XNL_0201065
Py17XNL_02	AUGUSTUS	three_prime_UTR	306654	306744	0.81	+	.	ID=Py17XNL_0201065.1-3UTR1;Parent=Py17XNL_0201065.1;Name=Py17XNL_0201065.1-3UTR1;transcript_id=Py17XNL_0201065.1;gene_name=PSOP24;locus_tag=Py17XNL_0201065
Py17XNL_02	AUGUSTUS	transcription_end_site	306744	306744	.	+	.	ID=Py17XNL_0201065.1-tts1;Parent=Py17XNL_0201065.1;Name=Py17XNL_0201065.1-tts1;transcript_id=Py17XNL_0201065.1;gene_name=PSOP24;locus_tag=Py17XNL_0201065
###
Py17XNL_02	AUGUSTUS	gene	307166	309692	0.67	+	.	ID=Py17XNL_0201066;gene_id=Py17XNL_0201066;gene_name=Py17XNL_0201066;Name=DnaJ domain-containing protein;best_match=PY17X_0206300.1-p1;query_coverage=99.0;percentage_identity=100.0;locus_tag=Py17XNL_0201066
Py17XNL_02	AUGUSTUS	mRNA	307166	309692	0.67	+	.	ID=Py17XNL_0201066.1;Parent=Py17XNL_0201066;transcript_id=Py17XNL_0201066.1;gene_name=Py17XNL_0201066;Name=DnaJ domain-containing protein.1;best_match=PY17X_0206300.1-p1;query_coverage=99.0;percentage_identity=100.0;locus_tag=Py17XNL_0201066;protein_id=Py17XNL_0201066.1-p1;product=DnaJ domain-containing protein, putative
Py17XNL_02	AUGUSTUS	transcription_start_site	307166	307166	.	+	.	ID=Py17XNL_0201066.1-tss1;Parent=Py17XNL_0201066.1;Name=Py17XNL_0201066.1-tss1;transcript_id=Py17XNL_0201066.1;gene_name=DnaJ domain-containing protein;locus_tag=Py17XNL_0201066
Py17XNL_02	AUGUSTUS	five_prime_UTR	307166	307191	0.71	+	.	ID=Py17XNL_0201066.1-5UTR1;Parent=Py17XNL_0201066.1;Name=Py17XNL_0201066.1-5UTR1;transcript_id=Py17XNL_0201066.1;gene_name=DnaJ domain-containing protein;locus_tag=Py17XNL_0201066
Py17XNL_02	AUGUSTUS	exon	307166	307443	.	+	.	ID=Py17XNL_0201066.1-exon1;Parent=Py17XNL_0201066.1;Name=Py17XNL_0201066.1-exon1;transcript_id=Py17XNL_0201066.1;gene_name=DnaJ domain-containing protein;locus_tag=Py17XNL_0201066;protein_id=Py17XNL_0201066.1-p1;product=DnaJ domain-containing protein, putative
Py17XNL_02	AUGUSTUS	start_codon	307192	307194	.	+	0	ID=Py17XNL_0201066.1-start1;Parent=Py17XNL_0201066.1;Name=Py17XNL_0201066.1-start1;transcript_id=Py17XNL_0201066.1;gene_name=DnaJ domain-containing protein;locus_tag=Py17XNL_0201066
Py17XNL_02	AUGUSTUS	CDS	307192	307443	1	+	0	ID=Py17XNL_0201066.1-CDS1;Parent=Py17XNL_0201066.1;Name=Py17XNL_0201066.1-p1;transcript_id=Py17XNL_0201066.1;gene_name=DnaJ domain-containing protein;locus_tag=Py17XNL_0201066;protein_id=Py17XNL_0201066.1-p1;product=DnaJ domain-containing protein, putative
Py17XNL_02	AUGUSTUS	intron	307444	307771	1	+	.	ID=Py17XNL_0201066.1-intron1;Parent=Py17XNL_0201066.1;Name=Py17XNL_0201066.1-intron1;transcript_id=Py17XNL_0201066.1;gene_name=DnaJ domain-containing protein;locus_tag=Py17XNL_0201066
Py17XNL_02	AUGUSTUS	CDS	307772	307961	1	+	0	ID=Py17XNL_0201066.1-CDS2;Parent=Py17XNL_0201066.1;Name=Py17XNL_0201066.1-p1;transcript_id=Py17XNL_0201066.1;gene_name=DnaJ domain-containing protein;locus_tag=Py17XNL_0201066;protein_id=Py17XNL_0201066.1-p1;product=DnaJ domain-containing protein, putative
Py17XNL_02	AUGUSTUS	exon	307772	307961	.	+	.	ID=Py17XNL_0201066.1-exon2;Parent=Py17XNL_0201066.1;Name=Py17XNL_0201066.1-exon2;transcript_id=Py17XNL_0201066.1;gene_name=DnaJ domain-containing protein;locus_tag=Py17XNL_0201066;protein_id=Py17XNL_0201066.1-p1;product=DnaJ domain-containing protein, putative
Py17XNL_02	AUGUSTUS	intron	307962	308036	1	+	.	ID=Py17XNL_0201066.1-intron2;Parent=Py17XNL_0201066.1;Name=Py17XNL_0201066.1-intron2;transcript_id=Py17XNL_0201066.1;gene_name=DnaJ domain-containing protein;locus_tag=Py17XNL_0201066
Py17XNL_02	AUGUSTUS	CDS	308037	308199	1	+	2	ID=Py17XNL_0201066.1-CDS3;Parent=Py17XNL_0201066.1;Name=Py17XNL_0201066.1-p1;transcript_id=Py17XNL_0201066.1;gene_name=DnaJ domain-containing protein;locus_tag=Py17XNL_0201066;protein_id=Py17XNL_0201066.1-p1;product=DnaJ domain-containing protein, putative
Py17XNL_02	AUGUSTUS	exon	308037	308199	.	+	.	ID=Py17XNL_0201066.1-exon3;Parent=Py17XNL_0201066.1;Name=Py17XNL_0201066.1-exon3;transcript_id=Py17XNL_0201066.1;gene_name=DnaJ domain-containing protein;locus_tag=Py17XNL_0201066;protein_id=Py17XNL_0201066.1-p1;product=DnaJ domain-containing protein, putative
Py17XNL_02	AUGUSTUS	intron	308200	308424	1	+	.	ID=Py17XNL_0201066.1-intron3;Parent=Py17XNL_0201066.1;Name=Py17XNL_0201066.1-intron3;transcript_id=Py17XNL_0201066.1;gene_name=DnaJ domain-containing protein;locus_tag=Py17XNL_0201066
Py17XNL_02	AUGUSTUS	CDS	308425	308554	1	+	1	ID=Py17XNL_0201066.1-CDS4;Parent=Py17XNL_0201066.1;Name=Py17XNL_0201066.1-p1;transcript_id=Py17XNL_0201066.1;gene_name=DnaJ domain-containing protein;locus_tag=Py17XNL_0201066;protein_id=Py17XNL_0201066.1-p1;product=DnaJ domain-containing protein, putative
Py17XNL_02	AUGUSTUS	exon	308425	308554	.	+	.	ID=Py17XNL_0201066.1-exon4;Parent=Py17XNL_0201066.1;Name=Py17XNL_0201066.1-exon4;transcript_id=Py17XNL_0201066.1;gene_name=DnaJ domain-containing protein;locus_tag=Py17XNL_0201066;protein_id=Py17XNL_0201066.1-p1;product=DnaJ domain-containing protein, putative
Py17XNL_02	AUGUSTUS	intron	308555	308788	1	+	.	ID=Py17XNL_0201066.1-intron4;Parent=Py17XNL_0201066.1;Name=Py17XNL_0201066.1-intron4;transcript_id=Py17XNL_0201066.1;gene_name=DnaJ domain-containing protein;locus_tag=Py17XNL_0201066
Py17XNL_02	AUGUSTUS	CDS	308789	308863	1	+	0	ID=Py17XNL_0201066.1-CDS5;Parent=Py17XNL_0201066.1;Name=Py17XNL_0201066.1-p1;transcript_id=Py17XNL_0201066.1;gene_name=DnaJ domain-containing protein;locus_tag=Py17XNL_0201066;protein_id=Py17XNL_0201066.1-p1;product=DnaJ domain-containing protein, putative
Py17XNL_02	AUGUSTUS	exon	308789	308863	.	+	.	ID=Py17XNL_0201066.1-exon5;Parent=Py17XNL_0201066.1;Name=Py17XNL_0201066.1-exon5;transcript_id=Py17XNL_0201066.1;gene_name=DnaJ domain-containing protein;locus_tag=Py17XNL_0201066;protein_id=Py17XNL_0201066.1-p1;product=DnaJ domain-containing protein, putative
Py17XNL_02	AUGUSTUS	intron	308864	308999	1	+	.	ID=Py17XNL_0201066.1-intron5;Parent=Py17XNL_0201066.1;Name=Py17XNL_0201066.1-intron5;transcript_id=Py17XNL_0201066.1;gene_name=DnaJ domain-containing protein;locus_tag=Py17XNL_0201066
Py17XNL_02	AUGUSTUS	CDS	309000	309095	1	+	0	ID=Py17XNL_0201066.1-CDS6;Parent=Py17XNL_0201066.1;Name=Py17XNL_0201066.1-p1;transcript_id=Py17XNL_0201066.1;gene_name=DnaJ domain-containing protein;locus_tag=Py17XNL_0201066;protein_id=Py17XNL_0201066.1-p1;product=DnaJ domain-containing protein, putative
Py17XNL_02	AUGUSTUS	exon	309000	309692	.	+	.	ID=Py17XNL_0201066.1-exon6;Parent=Py17XNL_0201066.1;Name=Py17XNL_0201066.1-exon6;transcript_id=Py17XNL_0201066.1;gene_name=DnaJ domain-containing protein;locus_tag=Py17XNL_0201066;protein_id=Py17XNL_0201066.1-p1;product=DnaJ domain-containing protein, putative
Py17XNL_02	AUGUSTUS	stop_codon	309093	309095	.	+	0	ID=Py17XNL_0201066.1-stop1;Parent=Py17XNL_0201066.1;Name=Py17XNL_0201066.1-stop1;transcript_id=Py17XNL_0201066.1;gene_name=DnaJ domain-containing protein;locus_tag=Py17XNL_0201066
Py17XNL_02	AUGUSTUS	three_prime_UTR	309096	309692	0.95	+	.	ID=Py17XNL_0201066.1-3UTR1;Parent=Py17XNL_0201066.1;Name=Py17XNL_0201066.1-3UTR1;transcript_id=Py17XNL_0201066.1;gene_name=DnaJ domain-containing protein;locus_tag=Py17XNL_0201066
Py17XNL_02	AUGUSTUS	transcription_end_site	309692	309692	.	+	.	ID=Py17XNL_0201066.1-tts1;Parent=Py17XNL_0201066.1;Name=Py17XNL_0201066.1-tts1;transcript_id=Py17XNL_0201066.1;gene_name=DnaJ domain-containing protein;locus_tag=Py17XNL_0201066
###
Py17XNL_02	AUGUSTUS	gene	309711	310355	0.76	-	.	ID=Py17XNL_0201067;gene_id=Py17XNL_0201067;gene_name=Py17XNL_0201067;Name=ELM2 domain-containing protein;best_match=PY17X_0206400.1-p1;query_coverage=45.0;percentage_identity=100.0;locus_tag=Py17XNL_0201067
Py17XNL_02	AUGUSTUS	mRNA	309711	310355	0.76	-	.	ID=Py17XNL_0201067.1;Parent=Py17XNL_0201067;transcript_id=Py17XNL_0201067.1;gene_name=Py17XNL_0201067;Name=ELM2 domain-containing protein.1;best_match=PY17X_0206400.1-p1;query_coverage=45.0;percentage_identity=100.0;locus_tag=Py17XNL_0201067;protein_id=Py17XNL_0201067.1-p1;product=ELM2 domain-containing protein, putative
Py17XNL_02	AUGUSTUS	transcription_end_site	309711	309711	.	-	.	ID=Py17XNL_0201067.1-tts1;Parent=Py17XNL_0201067.1;Name=Py17XNL_0201067.1-tts1;transcript_id=Py17XNL_0201067.1;gene_name=ELM2 domain-containing protein;locus_tag=Py17XNL_0201067
Py17XNL_02	AUGUSTUS	three_prime_UTR	309711	309734	1	-	.	ID=Py17XNL_0201067.1-3UTR1;Parent=Py17XNL_0201067.1;Name=Py17XNL_0201067.1-3UTR1;transcript_id=Py17XNL_0201067.1;gene_name=ELM2 domain-containing protein;locus_tag=Py17XNL_0201067
Py17XNL_02	AUGUSTUS	exon	309711	310355	.	-	.	ID=Py17XNL_0201067.1-exon1;Parent=Py17XNL_0201067.1;Name=Py17XNL_0201067.1-exon1;transcript_id=Py17XNL_0201067.1;gene_name=ELM2 domain-containing protein;locus_tag=Py17XNL_0201067;protein_id=Py17XNL_0201067.1-p1;product=ELM2 domain-containing protein, putative
Py17XNL_02	AUGUSTUS	stop_codon	309735	309737	.	-	0	ID=Py17XNL_0201067.1-stop1;Parent=Py17XNL_0201067.1;Name=Py17XNL_0201067.1-stop1;transcript_id=Py17XNL_0201067.1;gene_name=ELM2 domain-containing protein;locus_tag=Py17XNL_0201067
Py17XNL_02	AUGUSTUS	CDS	309735	310277	1	-	0	ID=Py17XNL_0201067.1-CDS1;Parent=Py17XNL_0201067.1;Name=Py17XNL_0201067.1-p1;transcript_id=Py17XNL_0201067.1;gene_name=ELM2 domain-containing protein;locus_tag=Py17XNL_0201067;protein_id=Py17XNL_0201067.1-p1;product=ELM2 domain-containing protein, putative
Py17XNL_02	AUGUSTUS	start_codon	310275	310277	.	-	0	ID=Py17XNL_0201067.1-start1;Parent=Py17XNL_0201067.1;Name=Py17XNL_0201067.1-start1;transcript_id=Py17XNL_0201067.1;gene_name=ELM2 domain-containing protein;locus_tag=Py17XNL_0201067
Py17XNL_02	AUGUSTUS	five_prime_UTR	310278	310355	0.76	-	.	ID=Py17XNL_0201067.1-5UTR1;Parent=Py17XNL_0201067.1;Name=Py17XNL_0201067.1-5UTR1;transcript_id=Py17XNL_0201067.1;gene_name=ELM2 domain-containing protein;locus_tag=Py17XNL_0201067
Py17XNL_02	AUGUSTUS	transcription_start_site	310355	310355	.	-	.	ID=Py17XNL_0201067.1-tss1;Parent=Py17XNL_0201067.1;Name=Py17XNL_0201067.1-tss1;transcript_id=Py17XNL_0201067.1;gene_name=ELM2 domain-containing protein;locus_tag=Py17XNL_0201067
###
Py17XNL_02	AUGUSTUS	gene	311576	314453	0.09	+	.	ID=Py17XNL_0201068;gene_id=Py17XNL_0201068;gene_name=Py17XNL_0201068;Name=mitochondrial carrier protein;best_match=PY17X_0206500.1-p1;query_coverage=99.0;percentage_identity=100.0;locus_tag=Py17XNL_0201068
Py17XNL_02	AUGUSTUS	mRNA	311576	314453	0.09	+	.	ID=Py17XNL_0201068.1;Parent=Py17XNL_0201068;transcript_id=Py17XNL_0201068.1;gene_name=Py17XNL_0201068;Name=mitochondrial carrier protein.1;best_match=PY17X_0206500.1-p1;query_coverage=99.0;percentage_identity=100.0;locus_tag=Py17XNL_0201068;protein_id=Py17XNL_0201068.1-p1;product=mitochondrial carrier protein, putative
Py17XNL_02	AUGUSTUS	transcription_start_site	311576	311576	.	+	.	ID=Py17XNL_0201068.1-tss1;Parent=Py17XNL_0201068.1;Name=Py17XNL_0201068.1-tss1;transcript_id=Py17XNL_0201068.1;gene_name=mitochondrial carrier protein;locus_tag=Py17XNL_0201068
Py17XNL_02	AUGUSTUS	five_prime_UTR	311576	311619	0.44	+	.	ID=Py17XNL_0201068.1-5UTR1;Parent=Py17XNL_0201068.1;Name=Py17XNL_0201068.1-5UTR1;transcript_id=Py17XNL_0201068.1;gene_name=mitochondrial carrier protein;locus_tag=Py17XNL_0201068
Py17XNL_02	AUGUSTUS	exon	311576	311662	.	+	.	ID=Py17XNL_0201068.1-exon1;Parent=Py17XNL_0201068.1;Name=Py17XNL_0201068.1-exon1;transcript_id=Py17XNL_0201068.1;gene_name=mitochondrial carrier protein;locus_tag=Py17XNL_0201068;protein_id=Py17XNL_0201068.1-p1;product=mitochondrial carrier protein, putative
Py17XNL_02	AUGUSTUS	start_codon	311620	311622	.	+	0	ID=Py17XNL_0201068.1-start1;Parent=Py17XNL_0201068.1;Name=Py17XNL_0201068.1-start1;transcript_id=Py17XNL_0201068.1;gene_name=mitochondrial carrier protein;locus_tag=Py17XNL_0201068
Py17XNL_02	AUGUSTUS	CDS	311620	311662	1	+	0	ID=Py17XNL_0201068.1-CDS1;Parent=Py17XNL_0201068.1;Name=Py17XNL_0201068.1-p1;transcript_id=Py17XNL_0201068.1;gene_name=mitochondrial carrier protein;locus_tag=Py17XNL_0201068;protein_id=Py17XNL_0201068.1-p1;product=mitochondrial carrier protein, putative
Py17XNL_02	AUGUSTUS	intron	311663	311852	1	+	.	ID=Py17XNL_0201068.1-intron1;Parent=Py17XNL_0201068.1;Name=Py17XNL_0201068.1-intron1;transcript_id=Py17XNL_0201068.1;gene_name=mitochondrial carrier protein;locus_tag=Py17XNL_0201068
Py17XNL_02	AUGUSTUS	CDS	311853	312105	0.99	+	2	ID=Py17XNL_0201068.1-CDS2;Parent=Py17XNL_0201068.1;Name=Py17XNL_0201068.1-p1;transcript_id=Py17XNL_0201068.1;gene_name=mitochondrial carrier protein;locus_tag=Py17XNL_0201068;protein_id=Py17XNL_0201068.1-p1;product=mitochondrial carrier protein, putative
Py17XNL_02	AUGUSTUS	exon	311853	312105	.	+	.	ID=Py17XNL_0201068.1-exon2;Parent=Py17XNL_0201068.1;Name=Py17XNL_0201068.1-exon2;transcript_id=Py17XNL_0201068.1;gene_name=mitochondrial carrier protein;locus_tag=Py17XNL_0201068;protein_id=Py17XNL_0201068.1-p1;product=mitochondrial carrier protein, putative
Py17XNL_02	AUGUSTUS	intron	312106	312210	0.98	+	.	ID=Py17XNL_0201068.1-intron2;Parent=Py17XNL_0201068.1;Name=Py17XNL_0201068.1-intron2;transcript_id=Py17XNL_0201068.1;gene_name=mitochondrial carrier protein;locus_tag=Py17XNL_0201068
Py17XNL_02	AUGUSTUS	CDS	312211	312365	0.99	+	1	ID=Py17XNL_0201068.1-CDS3;Parent=Py17XNL_0201068.1;Name=Py17XNL_0201068.1-p1;transcript_id=Py17XNL_0201068.1;gene_name=mitochondrial carrier protein;locus_tag=Py17XNL_0201068;protein_id=Py17XNL_0201068.1-p1;product=mitochondrial carrier protein, putative
Py17XNL_02	AUGUSTUS	exon	312211	312365	.	+	.	ID=Py17XNL_0201068.1-exon3;Parent=Py17XNL_0201068.1;Name=Py17XNL_0201068.1-exon3;transcript_id=Py17XNL_0201068.1;gene_name=mitochondrial carrier protein;locus_tag=Py17XNL_0201068;protein_id=Py17XNL_0201068.1-p1;product=mitochondrial carrier protein, putative
Py17XNL_02	AUGUSTUS	intron	312366	312470	0.99	+	.	ID=Py17XNL_0201068.1-intron3;Parent=Py17XNL_0201068.1;Name=Py17XNL_0201068.1-intron3;transcript_id=Py17XNL_0201068.1;gene_name=mitochondrial carrier protein;locus_tag=Py17XNL_0201068
Py17XNL_02	AUGUSTUS	CDS	312471	312538	0.99	+	2	ID=Py17XNL_0201068.1-CDS4;Parent=Py17XNL_0201068.1;Name=Py17XNL_0201068.1-p1;transcript_id=Py17XNL_0201068.1;gene_name=mitochondrial carrier protein;locus_tag=Py17XNL_0201068;protein_id=Py17XNL_0201068.1-p1;product=mitochondrial carrier protein, putative
Py17XNL_02	AUGUSTUS	exon	312471	312538	.	+	.	ID=Py17XNL_0201068.1-exon4;Parent=Py17XNL_0201068.1;Name=Py17XNL_0201068.1-exon4;transcript_id=Py17XNL_0201068.1;gene_name=mitochondrial carrier protein;locus_tag=Py17XNL_0201068;protein_id=Py17XNL_0201068.1-p1;product=mitochondrial carrier protein, putative
Py17XNL_02	AUGUSTUS	intron	312539	312714	1	+	.	ID=Py17XNL_0201068.1-intron4;Parent=Py17XNL_0201068.1;Name=Py17XNL_0201068.1-intron4;transcript_id=Py17XNL_0201068.1;gene_name=mitochondrial carrier protein;locus_tag=Py17XNL_0201068
Py17XNL_02	AUGUSTUS	CDS	312715	312798	1	+	0	ID=Py17XNL_0201068.1-CDS5;Parent=Py17XNL_0201068.1;Name=Py17XNL_0201068.1-p1;transcript_id=Py17XNL_0201068.1;gene_name=mitochondrial carrier protein;locus_tag=Py17XNL_0201068;protein_id=Py17XNL_0201068.1-p1;product=mitochondrial carrier protein, putative
Py17XNL_02	AUGUSTUS	exon	312715	312798	.	+	.	ID=Py17XNL_0201068.1-exon5;Parent=Py17XNL_0201068.1;Name=Py17XNL_0201068.1-exon5;transcript_id=Py17XNL_0201068.1;gene_name=mitochondrial carrier protein;locus_tag=Py17XNL_0201068;protein_id=Py17XNL_0201068.1-p1;product=mitochondrial carrier protein, putative
Py17XNL_02	AUGUSTUS	intron	312799	312899	1	+	.	ID=Py17XNL_0201068.1-intron5;Parent=Py17XNL_0201068.1;Name=Py17XNL_0201068.1-intron5;transcript_id=Py17XNL_0201068.1;gene_name=mitochondrial carrier protein;locus_tag=Py17XNL_0201068
Py17XNL_02	AUGUSTUS	CDS	312900	312971	1	+	0	ID=Py17XNL_0201068.1-CDS6;Parent=Py17XNL_0201068.1;Name=Py17XNL_0201068.1-p1;transcript_id=Py17XNL_0201068.1;gene_name=mitochondrial carrier protein;locus_tag=Py17XNL_0201068;protein_id=Py17XNL_0201068.1-p1;product=mitochondrial carrier protein, putative
Py17XNL_02	AUGUSTUS	exon	312900	312971	.	+	.	ID=Py17XNL_0201068.1-exon6;Parent=Py17XNL_0201068.1;Name=Py17XNL_0201068.1-exon6;transcript_id=Py17XNL_0201068.1;gene_name=mitochondrial carrier protein;locus_tag=Py17XNL_0201068;protein_id=Py17XNL_0201068.1-p1;product=mitochondrial carrier protein, putative
Py17XNL_02	AUGUSTUS	intron	312972	313162	1	+	.	ID=Py17XNL_0201068.1-intron6;Parent=Py17XNL_0201068.1;Name=Py17XNL_0201068.1-intron6;transcript_id=Py17XNL_0201068.1;gene_name=mitochondrial carrier protein;locus_tag=Py17XNL_0201068
Py17XNL_02	AUGUSTUS	CDS	313163	313287	1	+	0	ID=Py17XNL_0201068.1-CDS7;Parent=Py17XNL_0201068.1;Name=Py17XNL_0201068.1-p1;transcript_id=Py17XNL_0201068.1;gene_name=mitochondrial carrier protein;locus_tag=Py17XNL_0201068;protein_id=Py17XNL_0201068.1-p1;product=mitochondrial carrier protein, putative
Py17XNL_02	AUGUSTUS	exon	313163	313287	.	+	.	ID=Py17XNL_0201068.1-exon7;Parent=Py17XNL_0201068.1;Name=Py17XNL_0201068.1-exon7;transcript_id=Py17XNL_0201068.1;gene_name=mitochondrial carrier protein;locus_tag=Py17XNL_0201068;protein_id=Py17XNL_0201068.1-p1;product=mitochondrial carrier protein, putative
Py17XNL_02	AUGUSTUS	intron	313288	313476	1	+	.	ID=Py17XNL_0201068.1-intron7;Parent=Py17XNL_0201068.1;Name=Py17XNL_0201068.1-intron7;transcript_id=Py17XNL_0201068.1;gene_name=mitochondrial carrier protein;locus_tag=Py17XNL_0201068
Py17XNL_02	AUGUSTUS	CDS	313477	313531	1	+	1	ID=Py17XNL_0201068.1-CDS8;Parent=Py17XNL_0201068.1;Name=Py17XNL_0201068.1-p1;transcript_id=Py17XNL_0201068.1;gene_name=mitochondrial carrier protein;locus_tag=Py17XNL_0201068;protein_id=Py17XNL_0201068.1-p1;product=mitochondrial carrier protein, putative
Py17XNL_02	AUGUSTUS	exon	313477	313531	.	+	.	ID=Py17XNL_0201068.1-exon8;Parent=Py17XNL_0201068.1;Name=Py17XNL_0201068.1-exon8;transcript_id=Py17XNL_0201068.1;gene_name=mitochondrial carrier protein;locus_tag=Py17XNL_0201068;protein_id=Py17XNL_0201068.1-p1;product=mitochondrial carrier protein, putative
Py17XNL_02	AUGUSTUS	intron	313532	313618	1	+	.	ID=Py17XNL_0201068.1-intron8;Parent=Py17XNL_0201068.1;Name=Py17XNL_0201068.1-intron8;transcript_id=Py17XNL_0201068.1;gene_name=mitochondrial carrier protein;locus_tag=Py17XNL_0201068
Py17XNL_02	AUGUSTUS	CDS	313619	313706	0.36	+	0	ID=Py17XNL_0201068.1-CDS9;Parent=Py17XNL_0201068.1;Name=Py17XNL_0201068.1-p1;transcript_id=Py17XNL_0201068.1;gene_name=mitochondrial carrier protein;locus_tag=Py17XNL_0201068;protein_id=Py17XNL_0201068.1-p1;product=mitochondrial carrier protein, putative
Py17XNL_02	AUGUSTUS	exon	313619	313706	.	+	.	ID=Py17XNL_0201068.1-exon9;Parent=Py17XNL_0201068.1;Name=Py17XNL_0201068.1-exon9;transcript_id=Py17XNL_0201068.1;gene_name=mitochondrial carrier protein;locus_tag=Py17XNL_0201068;protein_id=Py17XNL_0201068.1-p1;product=mitochondrial carrier protein, putative
Py17XNL_02	AUGUSTUS	intron	313707	314027	0.36	+	.	ID=Py17XNL_0201068.1-intron9;Parent=Py17XNL_0201068.1;Name=Py17XNL_0201068.1-intron9;transcript_id=Py17XNL_0201068.1;gene_name=mitochondrial carrier protein;locus_tag=Py17XNL_0201068
Py17XNL_02	AUGUSTUS	CDS	314028	314035	0.45	+	2	ID=Py17XNL_0201068.1-CDS10;Parent=Py17XNL_0201068.1;Name=Py17XNL_0201068.1-p1;transcript_id=Py17XNL_0201068.1;gene_name=mitochondrial carrier protein;locus_tag=Py17XNL_0201068;protein_id=Py17XNL_0201068.1-p1;product=mitochondrial carrier protein, putative
Py17XNL_02	AUGUSTUS	exon	314028	314453	.	+	.	ID=Py17XNL_0201068.1-exon10;Parent=Py17XNL_0201068.1;Name=Py17XNL_0201068.1-exon10;transcript_id=Py17XNL_0201068.1;gene_name=mitochondrial carrier protein;locus_tag=Py17XNL_0201068;protein_id=Py17XNL_0201068.1-p1;product=mitochondrial carrier protein, putative
Py17XNL_02	AUGUSTUS	stop_codon	314033	314035	.	+	0	ID=Py17XNL_0201068.1-stop1;Parent=Py17XNL_0201068.1;Name=Py17XNL_0201068.1-stop1;transcript_id=Py17XNL_0201068.1;gene_name=mitochondrial carrier protein;locus_tag=Py17XNL_0201068
Py17XNL_02	AUGUSTUS	three_prime_UTR	314036	314453	0.27	+	.	ID=Py17XNL_0201068.1-3UTR1;Parent=Py17XNL_0201068.1;Name=Py17XNL_0201068.1-3UTR1;transcript_id=Py17XNL_0201068.1;gene_name=mitochondrial carrier protein;locus_tag=Py17XNL_0201068
Py17XNL_02	AUGUSTUS	transcription_end_site	314453	314453	.	+	.	ID=Py17XNL_0201068.1-tts1;Parent=Py17XNL_0201068.1;Name=Py17XNL_0201068.1-tts1;transcript_id=Py17XNL_0201068.1;gene_name=mitochondrial carrier protein;locus_tag=Py17XNL_0201068
###
Py17XNL_02	AUGUSTUS	gene	314509	320355	0.46	-	.	ID=Py17XNL_0201069;gene_id=Py17XNL_0201069;gene_name=Py17XNL_0201069;Name=conserved Plasmodium protein;best_match=PY17X_0206600.1-p1;query_coverage=99.0;percentage_identity=100.0;locus_tag=Py17XNL_0201069
Py17XNL_02	AUGUSTUS	mRNA	314509	320355	0.46	-	.	ID=Py17XNL_0201069.1;Parent=Py17XNL_0201069;transcript_id=Py17XNL_0201069.1;gene_name=Py17XNL_0201069;Name=conserved Plasmodium protein.1;best_match=PY17X_0206600.1-p1;query_coverage=99.0;percentage_identity=100.0;locus_tag=Py17XNL_0201069;protein_id=Py17XNL_0201069.1-p1;product=conserved Plasmodium protein, unknown function
Py17XNL_02	AUGUSTUS	transcription_end_site	314509	314509	.	-	.	ID=Py17XNL_0201069.1-tts1;Parent=Py17XNL_0201069.1;Name=Py17XNL_0201069.1-tts1;transcript_id=Py17XNL_0201069.1;gene_name=conserved Plasmodium protein;locus_tag=Py17XNL_0201069
Py17XNL_02	AUGUSTUS	three_prime_UTR	314509	314540	0.58	-	.	ID=Py17XNL_0201069.1-3UTR1;Parent=Py17XNL_0201069.1;Name=Py17XNL_0201069.1-3UTR1;transcript_id=Py17XNL_0201069.1;gene_name=conserved Plasmodium protein;locus_tag=Py17XNL_0201069
Py17XNL_02	AUGUSTUS	exon	314509	320355	.	-	.	ID=Py17XNL_0201069.1-exon1;Parent=Py17XNL_0201069.1;Name=Py17XNL_0201069.1-exon1;transcript_id=Py17XNL_0201069.1;gene_name=conserved Plasmodium protein;locus_tag=Py17XNL_0201069;protein_id=Py17XNL_0201069.1-p1;product=conserved Plasmodium protein, unknown function
Py17XNL_02	AUGUSTUS	stop_codon	314541	314543	.	-	0	ID=Py17XNL_0201069.1-stop1;Parent=Py17XNL_0201069.1;Name=Py17XNL_0201069.1-stop1;transcript_id=Py17XNL_0201069.1;gene_name=conserved Plasmodium protein;locus_tag=Py17XNL_0201069
Py17XNL_02	AUGUSTUS	CDS	314541	320246	0.84	-	0	ID=Py17XNL_0201069.1-CDS1;Parent=Py17XNL_0201069.1;Name=Py17XNL_0201069.1-p1;transcript_id=Py17XNL_0201069.1;gene_name=conserved Plasmodium protein;locus_tag=Py17XNL_0201069;protein_id=Py17XNL_0201069.1-p1;product=conserved Plasmodium protein, unknown function
Py17XNL_02	AUGUSTUS	start_codon	320244	320246	.	-	0	ID=Py17XNL_0201069.1-start1;Parent=Py17XNL_0201069.1;Name=Py17XNL_0201069.1-start1;transcript_id=Py17XNL_0201069.1;gene_name=conserved Plasmodium protein;locus_tag=Py17XNL_0201069
Py17XNL_02	AUGUSTUS	five_prime_UTR	320247	320355	0.82	-	.	ID=Py17XNL_0201069.1-5UTR1;Parent=Py17XNL_0201069.1;Name=Py17XNL_0201069.1-5UTR1;transcript_id=Py17XNL_0201069.1;gene_name=conserved Plasmodium protein;locus_tag=Py17XNL_0201069
Py17XNL_02	AUGUSTUS	transcription_start_site	320355	320355	.	-	.	ID=Py17XNL_0201069.1-tss1;Parent=Py17XNL_0201069.1;Name=Py17XNL_0201069.1-tss1;transcript_id=Py17XNL_0201069.1;gene_name=conserved Plasmodium protein;locus_tag=Py17XNL_0201069
###
Py17XNL_02	AUGUSTUS	gene	323205	325345	0.24	-	.	ID=Py17XNL_0201070;gene_id=Py17XNL_0201070;gene_name=Py17XNL_0201070;Name=conserved protein;best_match=PY17X_0206700.1-p1;query_coverage=99.0;percentage_identity=100.0;locus_tag=Py17XNL_0201070
Py17XNL_02	AUGUSTUS	mRNA	323205	325345	0.24	-	.	ID=Py17XNL_0201070.1;Parent=Py17XNL_0201070;transcript_id=Py17XNL_0201070.1;gene_name=Py17XNL_0201070;Name=conserved protein.1;best_match=PY17X_0206700.1-p1;query_coverage=99.0;percentage_identity=100.0;locus_tag=Py17XNL_0201070;protein_id=Py17XNL_0201070.1-p1;product=conserved protein, unknown function
Py17XNL_02	AUGUSTUS	transcription_end_site	323205	323205	.	-	.	ID=Py17XNL_0201070.1-tts1;Parent=Py17XNL_0201070.1;Name=Py17XNL_0201070.1-tts1;transcript_id=Py17XNL_0201070.1;gene_name=conserved protein;locus_tag=Py17XNL_0201070
Py17XNL_02	AUGUSTUS	three_prime_UTR	323205	323237	0.53	-	.	ID=Py17XNL_0201070.1-3UTR1;Parent=Py17XNL_0201070.1;Name=Py17XNL_0201070.1-3UTR1;transcript_id=Py17XNL_0201070.1;gene_name=conserved protein;locus_tag=Py17XNL_0201070
Py17XNL_02	AUGUSTUS	exon	323205	325345	.	-	.	ID=Py17XNL_0201070.1-exon1;Parent=Py17XNL_0201070.1;Name=Py17XNL_0201070.1-exon1;transcript_id=Py17XNL_0201070.1;gene_name=conserved protein;locus_tag=Py17XNL_0201070;protein_id=Py17XNL_0201070.1-p1;product=conserved protein, unknown function
Py17XNL_02	AUGUSTUS	stop_codon	323238	323240	.	-	0	ID=Py17XNL_0201070.1-stop1;Parent=Py17XNL_0201070.1;Name=Py17XNL_0201070.1-stop1;transcript_id=Py17XNL_0201070.1;gene_name=conserved protein;locus_tag=Py17XNL_0201070
Py17XNL_02	AUGUSTUS	CDS	323238	325295	1	-	0	ID=Py17XNL_0201070.1-CDS1;Parent=Py17XNL_0201070.1;Name=Py17XNL_0201070.1-p1;transcript_id=Py17XNL_0201070.1;gene_name=conserved protein;locus_tag=Py17XNL_0201070;protein_id=Py17XNL_0201070.1-p1;product=conserved protein, unknown function
Py17XNL_02	AUGUSTUS	start_codon	325293	325295	.	-	0	ID=Py17XNL_0201070.1-start1;Parent=Py17XNL_0201070.1;Name=Py17XNL_0201070.1-start1;transcript_id=Py17XNL_0201070.1;gene_name=conserved protein;locus_tag=Py17XNL_0201070
Py17XNL_02	AUGUSTUS	five_prime_UTR	325296	325345	0.4	-	.	ID=Py17XNL_0201070.1-5UTR1;Parent=Py17XNL_0201070.1;Name=Py17XNL_0201070.1-5UTR1;transcript_id=Py17XNL_0201070.1;gene_name=conserved protein;locus_tag=Py17XNL_0201070
Py17XNL_02	AUGUSTUS	transcription_start_site	325345	325345	.	-	.	ID=Py17XNL_0201070.1-tss1;Parent=Py17XNL_0201070.1;Name=Py17XNL_0201070.1-tss1;transcript_id=Py17XNL_0201070.1;gene_name=conserved protein;locus_tag=Py17XNL_0201070
###
Py17XNL_02	AUGUSTUS	gene	326386	327668	0.18	+	.	ID=Py17XNL_0201071;gene_id=Py17XNL_0201071;gene_name=Py17XNL_0201071;Name=proteasome subunit beta type-3;best_match=PY17X_0206800.1-p1;query_coverage=99.0;percentage_identity=100.0;locus_tag=Py17XNL_0201071
Py17XNL_02	AUGUSTUS	mRNA	326386	327668	0.18	+	.	ID=Py17XNL_0201071.1;Parent=Py17XNL_0201071;transcript_id=Py17XNL_0201071.1;gene_name=Py17XNL_0201071;Name=proteasome subunit beta type-3.1;best_match=PY17X_0206800.1-p1;query_coverage=99.0;percentage_identity=100.0;locus_tag=Py17XNL_0201071;protein_id=Py17XNL_0201071.1-p1;product=proteasome subunit beta type-3, putative
Py17XNL_02	AUGUSTUS	transcription_start_site	326386	326386	.	+	.	ID=Py17XNL_0201071.1-tss1;Parent=Py17XNL_0201071.1;Name=Py17XNL_0201071.1-tss1;transcript_id=Py17XNL_0201071.1;gene_name=proteasome subunit beta type-3;locus_tag=Py17XNL_0201071
Py17XNL_02	AUGUSTUS	five_prime_UTR	326386	326425	0.69	+	.	ID=Py17XNL_0201071.1-5UTR1;Parent=Py17XNL_0201071.1;Name=Py17XNL_0201071.1-5UTR1;transcript_id=Py17XNL_0201071.1;gene_name=proteasome subunit beta type-3;locus_tag=Py17XNL_0201071
Py17XNL_02	AUGUSTUS	exon	326386	326428	.	+	.	ID=Py17XNL_0201071.1-exon1;Parent=Py17XNL_0201071.1;Name=Py17XNL_0201071.1-exon1;transcript_id=Py17XNL_0201071.1;gene_name=proteasome subunit beta type-3;locus_tag=Py17XNL_0201071;protein_id=Py17XNL_0201071.1-p1;product=proteasome subunit beta type-3, putative
Py17XNL_02	AUGUSTUS	CDS	326426	326428	1	+	0	ID=Py17XNL_0201071.1-CDS1;Parent=Py17XNL_0201071.1;Name=Py17XNL_0201071.1-p1;transcript_id=Py17XNL_0201071.1;gene_name=proteasome subunit beta type-3;locus_tag=Py17XNL_0201071;protein_id=Py17XNL_0201071.1-p1;product=proteasome subunit beta type-3, putative
Py17XNL_02	AUGUSTUS	start_codon	326426	326428	.	+	0	ID=Py17XNL_0201071.1-start1;Parent=Py17XNL_0201071.1;Name=Py17XNL_0201071.1-start1;transcript_id=Py17XNL_0201071.1;gene_name=proteasome subunit beta type-3;locus_tag=Py17XNL_0201071
Py17XNL_02	AUGUSTUS	intron	326429	326570	1	+	.	ID=Py17XNL_0201071.1-intron1;Parent=Py17XNL_0201071.1;Name=Py17XNL_0201071.1-intron1;transcript_id=Py17XNL_0201071.1;gene_name=proteasome subunit beta type-3;locus_tag=Py17XNL_0201071
Py17XNL_02	AUGUSTUS	CDS	326571	327080	1	+	0	ID=Py17XNL_0201071.1-CDS2;Parent=Py17XNL_0201071.1;Name=Py17XNL_0201071.1-p1;transcript_id=Py17XNL_0201071.1;gene_name=proteasome subunit beta type-3;locus_tag=Py17XNL_0201071;protein_id=Py17XNL_0201071.1-p1;product=proteasome subunit beta type-3, putative
Py17XNL_02	AUGUSTUS	exon	326571	327080	.	+	.	ID=Py17XNL_0201071.1-exon2;Parent=Py17XNL_0201071.1;Name=Py17XNL_0201071.1-exon2;transcript_id=Py17XNL_0201071.1;gene_name=proteasome subunit beta type-3;locus_tag=Py17XNL_0201071;protein_id=Py17XNL_0201071.1-p1;product=proteasome subunit beta type-3, putative
Py17XNL_02	AUGUSTUS	intron	327081	327203	1	+	.	ID=Py17XNL_0201071.1-intron2;Parent=Py17XNL_0201071.1;Name=Py17XNL_0201071.1-intron2;transcript_id=Py17XNL_0201071.1;gene_name=proteasome subunit beta type-3;locus_tag=Py17XNL_0201071
Py17XNL_02	AUGUSTUS	CDS	327204	327298	1	+	0	ID=Py17XNL_0201071.1-CDS3;Parent=Py17XNL_0201071.1;Name=Py17XNL_0201071.1-p1;transcript_id=Py17XNL_0201071.1;gene_name=proteasome subunit beta type-3;locus_tag=Py17XNL_0201071;protein_id=Py17XNL_0201071.1-p1;product=proteasome subunit beta type-3, putative
Py17XNL_02	AUGUSTUS	exon	327204	327298	.	+	.	ID=Py17XNL_0201071.1-exon3;Parent=Py17XNL_0201071.1;Name=Py17XNL_0201071.1-exon3;transcript_id=Py17XNL_0201071.1;gene_name=proteasome subunit beta type-3;locus_tag=Py17XNL_0201071;protein_id=Py17XNL_0201071.1-p1;product=proteasome subunit beta type-3, putative
Py17XNL_02	AUGUSTUS	intron	327299	327468	1	+	.	ID=Py17XNL_0201071.1-intron3;Parent=Py17XNL_0201071.1;Name=Py17XNL_0201071.1-intron3;transcript_id=Py17XNL_0201071.1;gene_name=proteasome subunit beta type-3;locus_tag=Py17XNL_0201071
Py17XNL_02	AUGUSTUS	CDS	327469	327517	1	+	1	ID=Py17XNL_0201071.1-CDS4;Parent=Py17XNL_0201071.1;Name=Py17XNL_0201071.1-p1;transcript_id=Py17XNL_0201071.1;gene_name=proteasome subunit beta type-3;locus_tag=Py17XNL_0201071;protein_id=Py17XNL_0201071.1-p1;product=proteasome subunit beta type-3, putative
Py17XNL_02	AUGUSTUS	exon	327469	327668	.	+	.	ID=Py17XNL_0201071.1-exon4;Parent=Py17XNL_0201071.1;Name=Py17XNL_0201071.1-exon4;transcript_id=Py17XNL_0201071.1;gene_name=proteasome subunit beta type-3;locus_tag=Py17XNL_0201071;protein_id=Py17XNL_0201071.1-p1;product=proteasome subunit beta type-3, putative
Py17XNL_02	AUGUSTUS	stop_codon	327515	327517	.	+	0	ID=Py17XNL_0201071.1-stop1;Parent=Py17XNL_0201071.1;Name=Py17XNL_0201071.1-stop1;transcript_id=Py17XNL_0201071.1;gene_name=proteasome subunit beta type-3;locus_tag=Py17XNL_0201071
Py17XNL_02	AUGUSTUS	three_prime_UTR	327518	327668	0.24	+	.	ID=Py17XNL_0201071.1-3UTR1;Parent=Py17XNL_0201071.1;Name=Py17XNL_0201071.1-3UTR1;transcript_id=Py17XNL_0201071.1;gene_name=proteasome subunit beta type-3;locus_tag=Py17XNL_0201071
Py17XNL_02	AUGUSTUS	transcription_end_site	327668	327668	.	+	.	ID=Py17XNL_0201071.1-tts1;Parent=Py17XNL_0201071.1;Name=Py17XNL_0201071.1-tts1;transcript_id=Py17XNL_0201071.1;gene_name=proteasome subunit beta type-3;locus_tag=Py17XNL_0201071
###
Py17XNL_02	AUGUSTUS	gene	328767	334475	0.13	-	.	ID=Py17XNL_0201072;gene_id=Py17XNL_0201072;gene_name=Py17XNL_0201072;Name=MRE11;best_match=PY17X_0207000.1-p1;query_coverage=81.0;percentage_identity=100.0;locus_tag=Py17XNL_0201072
Py17XNL_02	AUGUSTUS	mRNA	328767	334475	0.13	-	.	ID=Py17XNL_0201072.1;Parent=Py17XNL_0201072;transcript_id=Py17XNL_0201072.1;gene_name=Py17XNL_0201072;Name=MRE11.1;best_match=PY17X_0207000.1-p1;query_coverage=81.0;percentage_identity=100.0;locus_tag=Py17XNL_0201072;protein_id=Py17XNL_0201072.1-p1;product=double-strand break repair protein MRE11, putative
Py17XNL_02	AUGUSTUS	transcription_end_site	328767	328767	.	-	.	ID=Py17XNL_0201072.1-tts1;Parent=Py17XNL_0201072.1;Name=Py17XNL_0201072.1-tts1;transcript_id=Py17XNL_0201072.1;gene_name=MRE11;locus_tag=Py17XNL_0201072
Py17XNL_02	AUGUSTUS	three_prime_UTR	328767	329028	0.34	-	.	ID=Py17XNL_0201072.1-3UTR1;Parent=Py17XNL_0201072.1;Name=Py17XNL_0201072.1-3UTR1;transcript_id=Py17XNL_0201072.1;gene_name=MRE11;locus_tag=Py17XNL_0201072
Py17XNL_02	AUGUSTUS	exon	328767	332136	.	-	.	ID=Py17XNL_0201072.1-exon1;Parent=Py17XNL_0201072.1;Name=Py17XNL_0201072.1-exon1;transcript_id=Py17XNL_0201072.1;gene_name=MRE11;locus_tag=Py17XNL_0201072;protein_id=Py17XNL_0201072.1-p1;product=double-strand break repair protein MRE11, putative
Py17XNL_02	AUGUSTUS	stop_codon	329029	329031	.	-	0	ID=Py17XNL_0201072.1-stop1;Parent=Py17XNL_0201072.1;Name=Py17XNL_0201072.1-stop1;transcript_id=Py17XNL_0201072.1;gene_name=MRE11;locus_tag=Py17XNL_0201072
Py17XNL_02	AUGUSTUS	CDS	329029	332136	0.73	-	0	ID=Py17XNL_0201072.1-CDS1;Parent=Py17XNL_0201072.1;Name=Py17XNL_0201072.1-p1;transcript_id=Py17XNL_0201072.1;gene_name=MRE11;locus_tag=Py17XNL_0201072;protein_id=Py17XNL_0201072.1-p1;product=double-strand break repair protein MRE11, putative
Py17XNL_02	AUGUSTUS	intron	332137	333373	0.71	-	.	ID=Py17XNL_0201072.1-intron1;Parent=Py17XNL_0201072.1;Name=Py17XNL_0201072.1-intron1;transcript_id=Py17XNL_0201072.1;gene_name=MRE11;locus_tag=Py17XNL_0201072
Py17XNL_02	AUGUSTUS	CDS	333374	334079	0.97	-	1	ID=Py17XNL_0201072.1-CDS2;Parent=Py17XNL_0201072.1;Name=Py17XNL_0201072.1-p1;transcript_id=Py17XNL_0201072.1;gene_name=MRE11;locus_tag=Py17XNL_0201072;protein_id=Py17XNL_0201072.1-p1;product=double-strand break repair protein MRE11, putative
Py17XNL_02	AUGUSTUS	exon	333374	334079	.	-	.	ID=Py17XNL_0201072.1-exon2;Parent=Py17XNL_0201072.1;Name=Py17XNL_0201072.1-exon2;transcript_id=Py17XNL_0201072.1;gene_name=MRE11;locus_tag=Py17XNL_0201072;protein_id=Py17XNL_0201072.1-p1;product=double-strand break repair protein MRE11, putative
Py17XNL_02	AUGUSTUS	intron	334080	334247	1	-	.	ID=Py17XNL_0201072.1-intron2;Parent=Py17XNL_0201072.1;Name=Py17XNL_0201072.1-intron2;transcript_id=Py17XNL_0201072.1;gene_name=MRE11;locus_tag=Py17XNL_0201072
Py17XNL_02	AUGUSTUS	CDS	334248	334264	0.56	-	0	ID=Py17XNL_0201072.1-CDS3;Parent=Py17XNL_0201072.1;Name=Py17XNL_0201072.1-p1;transcript_id=Py17XNL_0201072.1;gene_name=MRE11;locus_tag=Py17XNL_0201072;protein_id=Py17XNL_0201072.1-p1;product=double-strand break repair protein MRE11, putative
Py17XNL_02	AUGUSTUS	exon	334248	334475	.	-	.	ID=Py17XNL_0201072.1-exon3;Parent=Py17XNL_0201072.1;Name=Py17XNL_0201072.1-exon3;transcript_id=Py17XNL_0201072.1;gene_name=MRE11;locus_tag=Py17XNL_0201072;protein_id=Py17XNL_0201072.1-p1;product=double-strand break repair protein MRE11, putative
Py17XNL_02	AUGUSTUS	start_codon	334262	334264	.	-	0	ID=Py17XNL_0201072.1-start1;Parent=Py17XNL_0201072.1;Name=Py17XNL_0201072.1-start1;transcript_id=Py17XNL_0201072.1;gene_name=MRE11;locus_tag=Py17XNL_0201072
Py17XNL_02	AUGUSTUS	five_prime_UTR	334265	334475	0.43	-	.	ID=Py17XNL_0201072.1-5UTR1;Parent=Py17XNL_0201072.1;Name=Py17XNL_0201072.1-5UTR1;transcript_id=Py17XNL_0201072.1;gene_name=MRE11;locus_tag=Py17XNL_0201072
Py17XNL_02	AUGUSTUS	transcription_start_site	334475	334475	.	-	.	ID=Py17XNL_0201072.1-tss1;Parent=Py17XNL_0201072.1;Name=Py17XNL_0201072.1-tss1;transcript_id=Py17XNL_0201072.1;gene_name=MRE11;locus_tag=Py17XNL_0201072
###
Py17XNL_02	AUGUSTUS	gene	334750	343275	0.46	-	.	ID=Py17XNL_0201073;gene_id=Py17XNL_0201073;gene_name=Py17XNL_0201073;Name=eIK2;best_match=PY17X_0207200.1-p1;query_coverage=99.0;percentage_identity=100.0;locus_tag=Py17XNL_0201073
Py17XNL_02	AUGUSTUS	mRNA	334750	343275	0.46	-	.	ID=Py17XNL_0201073.1;Parent=Py17XNL_0201073;transcript_id=Py17XNL_0201073.1;gene_name=Py17XNL_0201073;Name=eIK2.1;best_match=PY17X_0207200.1-p1;query_coverage=99.0;percentage_identity=100.0;locus_tag=Py17XNL_0201073;protein_id=Py17XNL_0201073.1-p1;product=eukaryotic translation initiation factor 2-alpha kinase 2, putative
Py17XNL_02	AUGUSTUS	transcription_end_site	334750	334750	.	-	.	ID=Py17XNL_0201073.1-tts1;Parent=Py17XNL_0201073.1;Name=Py17XNL_0201073.1-tts1;transcript_id=Py17XNL_0201073.1;gene_name=eIK2;locus_tag=Py17XNL_0201073
Py17XNL_02	AUGUSTUS	three_prime_UTR	334750	334946	0.57	-	.	ID=Py17XNL_0201073.1-3UTR1;Parent=Py17XNL_0201073.1;Name=Py17XNL_0201073.1-3UTR1;transcript_id=Py17XNL_0201073.1;gene_name=eIK2;locus_tag=Py17XNL_0201073
Py17XNL_02	AUGUSTUS	exon	334750	343275	.	-	.	ID=Py17XNL_0201073.1-exon1;Parent=Py17XNL_0201073.1;Name=Py17XNL_0201073.1-exon1;transcript_id=Py17XNL_0201073.1;gene_name=eIK2;locus_tag=Py17XNL_0201073;protein_id=Py17XNL_0201073.1-p1;product=eukaryotic translation initiation factor 2-alpha kinase 2, putative
Py17XNL_02	AUGUSTUS	stop_codon	334947	334949	.	-	0	ID=Py17XNL_0201073.1-stop1;Parent=Py17XNL_0201073.1;Name=Py17XNL_0201073.1-stop1;transcript_id=Py17XNL_0201073.1;gene_name=eIK2;locus_tag=Py17XNL_0201073
Py17XNL_02	AUGUSTUS	CDS	334947	343235	0.83	-	0	ID=Py17XNL_0201073.1-CDS1;Parent=Py17XNL_0201073.1;Name=Py17XNL_0201073.1-p1;transcript_id=Py17XNL_0201073.1;gene_name=eIK2;locus_tag=Py17XNL_0201073;protein_id=Py17XNL_0201073.1-p1;product=eukaryotic translation initiation factor 2-alpha kinase 2, putative
Py17XNL_02	AUGUSTUS	start_codon	343233	343235	.	-	0	ID=Py17XNL_0201073.1-start1;Parent=Py17XNL_0201073.1;Name=Py17XNL_0201073.1-start1;transcript_id=Py17XNL_0201073.1;gene_name=eIK2;locus_tag=Py17XNL_0201073
Py17XNL_02	AUGUSTUS	five_prime_UTR	343236	343275	0.77	-	.	ID=Py17XNL_0201073.1-5UTR1;Parent=Py17XNL_0201073.1;Name=Py17XNL_0201073.1-5UTR1;transcript_id=Py17XNL_0201073.1;gene_name=eIK2;locus_tag=Py17XNL_0201073
Py17XNL_02	AUGUSTUS	transcription_start_site	343275	343275	.	-	.	ID=Py17XNL_0201073.1-tss1;Parent=Py17XNL_0201073.1;Name=Py17XNL_0201073.1-tss1;transcript_id=Py17XNL_0201073.1;gene_name=eIK2;locus_tag=Py17XNL_0201073
###
Py17XNL_02	AUGUSTUS	gene	349006	353745	0.28	+	.	ID=Py17XNL_0201074;gene_id=Py17XNL_0201074;gene_name=Py17XNL_0201074;Name=NCR1;best_match=PY17X_0207300.1-p1;query_coverage=99.0;percentage_identity=100.0;locus_tag=Py17XNL_0201074
Py17XNL_02	AUGUSTUS	mRNA	349006	353745	0.28	+	.	ID=Py17XNL_0201074.1;Parent=Py17XNL_0201074;transcript_id=Py17XNL_0201074.1;gene_name=Py17XNL_0201074;Name=NCR1.1;best_match=PY17X_0207300.1-p1;query_coverage=99.0;percentage_identity=100.0;locus_tag=Py17XNL_0201074;protein_id=Py17XNL_0201074.1-p1;product=Niemann-Pick type C1-related protein, putative
Py17XNL_02	AUGUSTUS	transcription_start_site	349006	349006	.	+	.	ID=Py17XNL_0201074.1-tss1;Parent=Py17XNL_0201074.1;Name=Py17XNL_0201074.1-tss1;transcript_id=Py17XNL_0201074.1;gene_name=NCR1;locus_tag=Py17XNL_0201074
Py17XNL_02	AUGUSTUS	five_prime_UTR	349006	349081	0.9	+	.	ID=Py17XNL_0201074.1-5UTR1;Parent=Py17XNL_0201074.1;Name=Py17XNL_0201074.1-5UTR1;transcript_id=Py17XNL_0201074.1;gene_name=NCR1;locus_tag=Py17XNL_0201074
Py17XNL_02	AUGUSTUS	exon	349006	352937	.	+	.	ID=Py17XNL_0201074.1-exon1;Parent=Py17XNL_0201074.1;Name=Py17XNL_0201074.1-exon1;transcript_id=Py17XNL_0201074.1;gene_name=NCR1;locus_tag=Py17XNL_0201074;protein_id=Py17XNL_0201074.1-p1;product=Niemann-Pick type C1-related protein, putative
Py17XNL_02	AUGUSTUS	start_codon	349082	349084	.	+	0	ID=Py17XNL_0201074.1-start1;Parent=Py17XNL_0201074.1;Name=Py17XNL_0201074.1-start1;transcript_id=Py17XNL_0201074.1;gene_name=NCR1;locus_tag=Py17XNL_0201074
Py17XNL_02	AUGUSTUS	CDS	349082	352937	0.99	+	0	ID=Py17XNL_0201074.1-CDS1;Parent=Py17XNL_0201074.1;Name=Py17XNL_0201074.1-p1;transcript_id=Py17XNL_0201074.1;gene_name=NCR1;locus_tag=Py17XNL_0201074;protein_id=Py17XNL_0201074.1-p1;product=Niemann-Pick type C1-related protein, putative
Py17XNL_02	AUGUSTUS	intron	352938	353076	1	+	.	ID=Py17XNL_0201074.1-intron1;Parent=Py17XNL_0201074.1;Name=Py17XNL_0201074.1-intron1;transcript_id=Py17XNL_0201074.1;gene_name=NCR1;locus_tag=Py17XNL_0201074
Py17XNL_02	AUGUSTUS	CDS	353077	353149	1	+	2	ID=Py17XNL_0201074.1-CDS2;Parent=Py17XNL_0201074.1;Name=Py17XNL_0201074.1-p1;transcript_id=Py17XNL_0201074.1;gene_name=NCR1;locus_tag=Py17XNL_0201074;protein_id=Py17XNL_0201074.1-p1;product=Niemann-Pick type C1-related protein, putative
Py17XNL_02	AUGUSTUS	exon	353077	353149	.	+	.	ID=Py17XNL_0201074.1-exon2;Parent=Py17XNL_0201074.1;Name=Py17XNL_0201074.1-exon2;transcript_id=Py17XNL_0201074.1;gene_name=NCR1;locus_tag=Py17XNL_0201074;protein_id=Py17XNL_0201074.1-p1;product=Niemann-Pick type C1-related protein, putative
Py17XNL_02	AUGUSTUS	intron	353150	353267	1	+	.	ID=Py17XNL_0201074.1-intron2;Parent=Py17XNL_0201074.1;Name=Py17XNL_0201074.1-intron2;transcript_id=Py17XNL_0201074.1;gene_name=NCR1;locus_tag=Py17XNL_0201074
Py17XNL_02	AUGUSTUS	CDS	353268	353397	1	+	1	ID=Py17XNL_0201074.1-CDS3;Parent=Py17XNL_0201074.1;Name=Py17XNL_0201074.1-p1;transcript_id=Py17XNL_0201074.1;gene_name=NCR1;locus_tag=Py17XNL_0201074;protein_id=Py17XNL_0201074.1-p1;product=Niemann-Pick type C1-related protein, putative
Py17XNL_02	AUGUSTUS	exon	353268	353397	.	+	.	ID=Py17XNL_0201074.1-exon3;Parent=Py17XNL_0201074.1;Name=Py17XNL_0201074.1-exon3;transcript_id=Py17XNL_0201074.1;gene_name=NCR1;locus_tag=Py17XNL_0201074;protein_id=Py17XNL_0201074.1-p1;product=Niemann-Pick type C1-related protein, putative
Py17XNL_02	AUGUSTUS	intron	353398	353556	1	+	.	ID=Py17XNL_0201074.1-intron3;Parent=Py17XNL_0201074.1;Name=Py17XNL_0201074.1-intron3;transcript_id=Py17XNL_0201074.1;gene_name=NCR1;locus_tag=Py17XNL_0201074
Py17XNL_02	AUGUSTUS	CDS	353557	353628	1	+	0	ID=Py17XNL_0201074.1-CDS4;Parent=Py17XNL_0201074.1;Name=Py17XNL_0201074.1-p1;transcript_id=Py17XNL_0201074.1;gene_name=NCR1;locus_tag=Py17XNL_0201074;protein_id=Py17XNL_0201074.1-p1;product=Niemann-Pick type C1-related protein, putative
Py17XNL_02	AUGUSTUS	exon	353557	353745	.	+	.	ID=Py17XNL_0201074.1-exon4;Parent=Py17XNL_0201074.1;Name=Py17XNL_0201074.1-exon4;transcript_id=Py17XNL_0201074.1;gene_name=NCR1;locus_tag=Py17XNL_0201074;protein_id=Py17XNL_0201074.1-p1;product=Niemann-Pick type C1-related protein, putative
Py17XNL_02	AUGUSTUS	stop_codon	353626	353628	.	+	0	ID=Py17XNL_0201074.1-stop1;Parent=Py17XNL_0201074.1;Name=Py17XNL_0201074.1-stop1;transcript_id=Py17XNL_0201074.1;gene_name=NCR1;locus_tag=Py17XNL_0201074
Py17XNL_02	AUGUSTUS	three_prime_UTR	353629	353745	0.32	+	.	ID=Py17XNL_0201074.1-3UTR1;Parent=Py17XNL_0201074.1;Name=Py17XNL_0201074.1-3UTR1;transcript_id=Py17XNL_0201074.1;gene_name=NCR1;locus_tag=Py17XNL_0201074
Py17XNL_02	AUGUSTUS	transcription_end_site	353745	353745	.	+	.	ID=Py17XNL_0201074.1-tts1;Parent=Py17XNL_0201074.1;Name=Py17XNL_0201074.1-tts1;transcript_id=Py17XNL_0201074.1;gene_name=NCR1;locus_tag=Py17XNL_0201074
###
Py17XNL_02	AUGUSTUS	gene	354458	355235	0.21	-	.	ID=Py17XNL_0201075;gene_id=Py17XNL_0201075;gene_name=Py17XNL_0201075;Name=ATP synthase-associated protein;best_match=PY17X_0207400.1-p1;query_coverage=99.0;percentage_identity=100.0;locus_tag=Py17XNL_0201075
Py17XNL_02	AUGUSTUS	mRNA	354458	355235	0.21	-	.	ID=Py17XNL_0201075.1;Parent=Py17XNL_0201075;transcript_id=Py17XNL_0201075.1;gene_name=Py17XNL_0201075;Name=ATP synthase-associated protein.1;best_match=PY17X_0207400.1-p1;query_coverage=99.0;percentage_identity=100.0;locus_tag=Py17XNL_0201075;protein_id=Py17XNL_0201075.1-p1;product=ATP synthase-associated protein, putative
Py17XNL_02	AUGUSTUS	transcription_end_site	354458	354458	.	-	.	ID=Py17XNL_0201075.1-tts1;Parent=Py17XNL_0201075.1;Name=Py17XNL_0201075.1-tts1;transcript_id=Py17XNL_0201075.1;gene_name=ATP synthase-associated protein;locus_tag=Py17XNL_0201075
Py17XNL_02	AUGUSTUS	three_prime_UTR	354458	354611	0.48	-	.	ID=Py17XNL_0201075.1-3UTR1;Parent=Py17XNL_0201075.1;Name=Py17XNL_0201075.1-3UTR1;transcript_id=Py17XNL_0201075.1;gene_name=ATP synthase-associated protein;locus_tag=Py17XNL_0201075
Py17XNL_02	AUGUSTUS	exon	354458	355235	.	-	.	ID=Py17XNL_0201075.1-exon1;Parent=Py17XNL_0201075.1;Name=Py17XNL_0201075.1-exon1;transcript_id=Py17XNL_0201075.1;gene_name=ATP synthase-associated protein;locus_tag=Py17XNL_0201075;protein_id=Py17XNL_0201075.1-p1;product=ATP synthase-associated protein, putative
Py17XNL_02	AUGUSTUS	stop_codon	354612	354614	.	-	0	ID=Py17XNL_0201075.1-stop1;Parent=Py17XNL_0201075.1;Name=Py17XNL_0201075.1-stop1;transcript_id=Py17XNL_0201075.1;gene_name=ATP synthase-associated protein;locus_tag=Py17XNL_0201075
Py17XNL_02	AUGUSTUS	CDS	354612	355121	0.99	-	0	ID=Py17XNL_0201075.1-CDS1;Parent=Py17XNL_0201075.1;Name=Py17XNL_0201075.1-p1;transcript_id=Py17XNL_0201075.1;gene_name=ATP synthase-associated protein;locus_tag=Py17XNL_0201075;protein_id=Py17XNL_0201075.1-p1;product=ATP synthase-associated protein, putative
Py17XNL_02	AUGUSTUS	start_codon	355119	355121	.	-	0	ID=Py17XNL_0201075.1-start1;Parent=Py17XNL_0201075.1;Name=Py17XNL_0201075.1-start1;transcript_id=Py17XNL_0201075.1;gene_name=ATP synthase-associated protein;locus_tag=Py17XNL_0201075
Py17XNL_02	AUGUSTUS	five_prime_UTR	355122	355235	0.48	-	.	ID=Py17XNL_0201075.1-5UTR1;Parent=Py17XNL_0201075.1;Name=Py17XNL_0201075.1-5UTR1;transcript_id=Py17XNL_0201075.1;gene_name=ATP synthase-associated protein;locus_tag=Py17XNL_0201075
Py17XNL_02	AUGUSTUS	transcription_start_site	355235	355235	.	-	.	ID=Py17XNL_0201075.1-tss1;Parent=Py17XNL_0201075.1;Name=Py17XNL_0201075.1-tss1;transcript_id=Py17XNL_0201075.1;gene_name=ATP synthase-associated protein;locus_tag=Py17XNL_0201075
###
Py17XNL_02	AUGUSTUS	gene	356213	358555	0.21	-	.	ID=Py17XNL_0201076;gene_id=Py17XNL_0201076;gene_name=Py17XNL_0201076;Name=CCR4-3;best_match=PY17X_0207500.1-p1;query_coverage=99.0;percentage_identity=100.0;locus_tag=Py17XNL_0201076
Py17XNL_02	AUGUSTUS	mRNA	356213	358555	0.21	-	.	ID=Py17XNL_0201076.1;Parent=Py17XNL_0201076;transcript_id=Py17XNL_0201076.1;gene_name=Py17XNL_0201076;Name=CCR4-3.1;best_match=PY17X_0207500.1-p1;query_coverage=99.0;percentage_identity=100.0;locus_tag=Py17XNL_0201076;protein_id=Py17XNL_0201076.1-p1;product=CCR4 domain-containing protein 3, putative
Py17XNL_02	AUGUSTUS	transcription_end_site	356213	356213	.	-	.	ID=Py17XNL_0201076.1-tts1;Parent=Py17XNL_0201076.1;Name=Py17XNL_0201076.1-tts1;transcript_id=Py17XNL_0201076.1;gene_name=CCR4-3;locus_tag=Py17XNL_0201076
Py17XNL_02	AUGUSTUS	three_prime_UTR	356213	356327	0.26	-	.	ID=Py17XNL_0201076.1-3UTR1;Parent=Py17XNL_0201076.1;Name=Py17XNL_0201076.1-3UTR1;transcript_id=Py17XNL_0201076.1;gene_name=CCR4-3;locus_tag=Py17XNL_0201076
Py17XNL_02	AUGUSTUS	exon	356213	356403	.	-	.	ID=Py17XNL_0201076.1-exon1;Parent=Py17XNL_0201076.1;Name=Py17XNL_0201076.1-exon1;transcript_id=Py17XNL_0201076.1;gene_name=CCR4-3;locus_tag=Py17XNL_0201076;protein_id=Py17XNL_0201076.1-p1;product=CCR4 domain-containing protein 3, putative
Py17XNL_02	AUGUSTUS	stop_codon	356328	356330	.	-	0	ID=Py17XNL_0201076.1-stop1;Parent=Py17XNL_0201076.1;Name=Py17XNL_0201076.1-stop1;transcript_id=Py17XNL_0201076.1;gene_name=CCR4-3;locus_tag=Py17XNL_0201076
Py17XNL_02	AUGUSTUS	CDS	356328	356403	1	-	1	ID=Py17XNL_0201076.1-CDS1;Parent=Py17XNL_0201076.1;Name=Py17XNL_0201076.1-p1;transcript_id=Py17XNL_0201076.1;gene_name=CCR4-3;locus_tag=Py17XNL_0201076;protein_id=Py17XNL_0201076.1-p1;product=CCR4 domain-containing protein 3, putative
Py17XNL_02	AUGUSTUS	intron	356404	356518	1	-	.	ID=Py17XNL_0201076.1-intron1;Parent=Py17XNL_0201076.1;Name=Py17XNL_0201076.1-intron1;transcript_id=Py17XNL_0201076.1;gene_name=CCR4-3;locus_tag=Py17XNL_0201076
Py17XNL_02	AUGUSTUS	CDS	356519	356637	1	-	0	ID=Py17XNL_0201076.1-CDS2;Parent=Py17XNL_0201076.1;Name=Py17XNL_0201076.1-p1;transcript_id=Py17XNL_0201076.1;gene_name=CCR4-3;locus_tag=Py17XNL_0201076;protein_id=Py17XNL_0201076.1-p1;product=CCR4 domain-containing protein 3, putative
Py17XNL_02	AUGUSTUS	exon	356519	356637	.	-	.	ID=Py17XNL_0201076.1-exon2;Parent=Py17XNL_0201076.1;Name=Py17XNL_0201076.1-exon2;transcript_id=Py17XNL_0201076.1;gene_name=CCR4-3;locus_tag=Py17XNL_0201076;protein_id=Py17XNL_0201076.1-p1;product=CCR4 domain-containing protein 3, putative
Py17XNL_02	AUGUSTUS	intron	356638	356772	1	-	.	ID=Py17XNL_0201076.1-intron2;Parent=Py17XNL_0201076.1;Name=Py17XNL_0201076.1-intron2;transcript_id=Py17XNL_0201076.1;gene_name=CCR4-3;locus_tag=Py17XNL_0201076
Py17XNL_02	AUGUSTUS	CDS	356773	356850	1	-	0	ID=Py17XNL_0201076.1-CDS3;Parent=Py17XNL_0201076.1;Name=Py17XNL_0201076.1-p1;transcript_id=Py17XNL_0201076.1;gene_name=CCR4-3;locus_tag=Py17XNL_0201076;protein_id=Py17XNL_0201076.1-p1;product=CCR4 domain-containing protein 3, putative
Py17XNL_02	AUGUSTUS	exon	356773	356850	.	-	.	ID=Py17XNL_0201076.1-exon3;Parent=Py17XNL_0201076.1;Name=Py17XNL_0201076.1-exon3;transcript_id=Py17XNL_0201076.1;gene_name=CCR4-3;locus_tag=Py17XNL_0201076;protein_id=Py17XNL_0201076.1-p1;product=CCR4 domain-containing protein 3, putative
Py17XNL_02	AUGUSTUS	intron	356851	356968	1	-	.	ID=Py17XNL_0201076.1-intron3;Parent=Py17XNL_0201076.1;Name=Py17XNL_0201076.1-intron3;transcript_id=Py17XNL_0201076.1;gene_name=CCR4-3;locus_tag=Py17XNL_0201076
Py17XNL_02	AUGUSTUS	CDS	356969	357014	1	-	1	ID=Py17XNL_0201076.1-CDS4;Parent=Py17XNL_0201076.1;Name=Py17XNL_0201076.1-p1;transcript_id=Py17XNL_0201076.1;gene_name=CCR4-3;locus_tag=Py17XNL_0201076;protein_id=Py17XNL_0201076.1-p1;product=CCR4 domain-containing protein 3, putative
Py17XNL_02	AUGUSTUS	exon	356969	357014	.	-	.	ID=Py17XNL_0201076.1-exon4;Parent=Py17XNL_0201076.1;Name=Py17XNL_0201076.1-exon4;transcript_id=Py17XNL_0201076.1;gene_name=CCR4-3;locus_tag=Py17XNL_0201076;protein_id=Py17XNL_0201076.1-p1;product=CCR4 domain-containing protein 3, putative
Py17XNL_02	AUGUSTUS	intron	357015	357099	1	-	.	ID=Py17XNL_0201076.1-intron4;Parent=Py17XNL_0201076.1;Name=Py17XNL_0201076.1-intron4;transcript_id=Py17XNL_0201076.1;gene_name=CCR4-3;locus_tag=Py17XNL_0201076
Py17XNL_02	AUGUSTUS	CDS	357100	357149	1	-	0	ID=Py17XNL_0201076.1-CDS5;Parent=Py17XNL_0201076.1;Name=Py17XNL_0201076.1-p1;transcript_id=Py17XNL_0201076.1;gene_name=CCR4-3;locus_tag=Py17XNL_0201076;protein_id=Py17XNL_0201076.1-p1;product=CCR4 domain-containing protein 3, putative
Py17XNL_02	AUGUSTUS	exon	357100	357149	.	-	.	ID=Py17XNL_0201076.1-exon5;Parent=Py17XNL_0201076.1;Name=Py17XNL_0201076.1-exon5;transcript_id=Py17XNL_0201076.1;gene_name=CCR4-3;locus_tag=Py17XNL_0201076;protein_id=Py17XNL_0201076.1-p1;product=CCR4 domain-containing protein 3, putative
Py17XNL_02	AUGUSTUS	intron	357150	357242	1	-	.	ID=Py17XNL_0201076.1-intron5;Parent=Py17XNL_0201076.1;Name=Py17XNL_0201076.1-intron5;transcript_id=Py17XNL_0201076.1;gene_name=CCR4-3;locus_tag=Py17XNL_0201076
Py17XNL_02	AUGUSTUS	CDS	357243	357425	1	-	0	ID=Py17XNL_0201076.1-CDS6;Parent=Py17XNL_0201076.1;Name=Py17XNL_0201076.1-p1;transcript_id=Py17XNL_0201076.1;gene_name=CCR4-3;locus_tag=Py17XNL_0201076;protein_id=Py17XNL_0201076.1-p1;product=CCR4 domain-containing protein 3, putative
Py17XNL_02	AUGUSTUS	exon	357243	357425	.	-	.	ID=Py17XNL_0201076.1-exon6;Parent=Py17XNL_0201076.1;Name=Py17XNL_0201076.1-exon6;transcript_id=Py17XNL_0201076.1;gene_name=CCR4-3;locus_tag=Py17XNL_0201076;protein_id=Py17XNL_0201076.1-p1;product=CCR4 domain-containing protein 3, putative
Py17XNL_02	AUGUSTUS	intron	357426	357586	1	-	.	ID=Py17XNL_0201076.1-intron6;Parent=Py17XNL_0201076.1;Name=Py17XNL_0201076.1-intron6;transcript_id=Py17XNL_0201076.1;gene_name=CCR4-3;locus_tag=Py17XNL_0201076
Py17XNL_02	AUGUSTUS	CDS	357587	357658	1	-	0	ID=Py17XNL_0201076.1-CDS7;Parent=Py17XNL_0201076.1;Name=Py17XNL_0201076.1-p1;transcript_id=Py17XNL_0201076.1;gene_name=CCR4-3;locus_tag=Py17XNL_0201076;protein_id=Py17XNL_0201076.1-p1;product=CCR4 domain-containing protein 3, putative
Py17XNL_02	AUGUSTUS	exon	357587	357658	.	-	.	ID=Py17XNL_0201076.1-exon7;Parent=Py17XNL_0201076.1;Name=Py17XNL_0201076.1-exon7;transcript_id=Py17XNL_0201076.1;gene_name=CCR4-3;locus_tag=Py17XNL_0201076;protein_id=Py17XNL_0201076.1-p1;product=CCR4 domain-containing protein 3, putative
Py17XNL_02	AUGUSTUS	intron	357659	357755	1	-	.	ID=Py17XNL_0201076.1-intron7;Parent=Py17XNL_0201076.1;Name=Py17XNL_0201076.1-intron7;transcript_id=Py17XNL_0201076.1;gene_name=CCR4-3;locus_tag=Py17XNL_0201076
Py17XNL_02	AUGUSTUS	CDS	357756	357849	1	-	1	ID=Py17XNL_0201076.1-CDS8;Parent=Py17XNL_0201076.1;Name=Py17XNL_0201076.1-p1;transcript_id=Py17XNL_0201076.1;gene_name=CCR4-3;locus_tag=Py17XNL_0201076;protein_id=Py17XNL_0201076.1-p1;product=CCR4 domain-containing protein 3, putative
Py17XNL_02	AUGUSTUS	exon	357756	357849	.	-	.	ID=Py17XNL_0201076.1-exon8;Parent=Py17XNL_0201076.1;Name=Py17XNL_0201076.1-exon8;transcript_id=Py17XNL_0201076.1;gene_name=CCR4-3;locus_tag=Py17XNL_0201076;protein_id=Py17XNL_0201076.1-p1;product=CCR4 domain-containing protein 3, putative
Py17XNL_02	AUGUSTUS	intron	357850	358020	1	-	.	ID=Py17XNL_0201076.1-intron8;Parent=Py17XNL_0201076.1;Name=Py17XNL_0201076.1-intron8;transcript_id=Py17XNL_0201076.1;gene_name=CCR4-3;locus_tag=Py17XNL_0201076
Py17XNL_02	AUGUSTUS	CDS	358021	358145	1	-	0	ID=Py17XNL_0201076.1-CDS9;Parent=Py17XNL_0201076.1;Name=Py17XNL_0201076.1-p1;transcript_id=Py17XNL_0201076.1;gene_name=CCR4-3;locus_tag=Py17XNL_0201076;protein_id=Py17XNL_0201076.1-p1;product=CCR4 domain-containing protein 3, putative
Py17XNL_02	AUGUSTUS	exon	358021	358145	.	-	.	ID=Py17XNL_0201076.1-exon9;Parent=Py17XNL_0201076.1;Name=Py17XNL_0201076.1-exon9;transcript_id=Py17XNL_0201076.1;gene_name=CCR4-3;locus_tag=Py17XNL_0201076;protein_id=Py17XNL_0201076.1-p1;product=CCR4 domain-containing protein 3, putative
Py17XNL_02	AUGUSTUS	intron	358146	358314	1	-	.	ID=Py17XNL_0201076.1-intron9;Parent=Py17XNL_0201076.1;Name=Py17XNL_0201076.1-intron9;transcript_id=Py17XNL_0201076.1;gene_name=CCR4-3;locus_tag=Py17XNL_0201076
Py17XNL_02	AUGUSTUS	CDS	358315	358488	1	-	0	ID=Py17XNL_0201076.1-CDS10;Parent=Py17XNL_0201076.1;Name=Py17XNL_0201076.1-p1;transcript_id=Py17XNL_0201076.1;gene_name=CCR4-3;locus_tag=Py17XNL_0201076;protein_id=Py17XNL_0201076.1-p1;product=CCR4 domain-containing protein 3, putative
Py17XNL_02	AUGUSTUS	exon	358315	358555	.	-	.	ID=Py17XNL_0201076.1-exon10;Parent=Py17XNL_0201076.1;Name=Py17XNL_0201076.1-exon10;transcript_id=Py17XNL_0201076.1;gene_name=CCR4-3;locus_tag=Py17XNL_0201076;protein_id=Py17XNL_0201076.1-p1;product=CCR4 domain-containing protein 3, putative
Py17XNL_02	AUGUSTUS	start_codon	358486	358488	.	-	0	ID=Py17XNL_0201076.1-start1;Parent=Py17XNL_0201076.1;Name=Py17XNL_0201076.1-start1;transcript_id=Py17XNL_0201076.1;gene_name=CCR4-3;locus_tag=Py17XNL_0201076
Py17XNL_02	AUGUSTUS	five_prime_UTR	358489	358555	0.68	-	.	ID=Py17XNL_0201076.1-5UTR1;Parent=Py17XNL_0201076.1;Name=Py17XNL_0201076.1-5UTR1;transcript_id=Py17XNL_0201076.1;gene_name=CCR4-3;locus_tag=Py17XNL_0201076
Py17XNL_02	AUGUSTUS	transcription_start_site	358555	358555	.	-	.	ID=Py17XNL_0201076.1-tss1;Parent=Py17XNL_0201076.1;Name=Py17XNL_0201076.1-tss1;transcript_id=Py17XNL_0201076.1;gene_name=CCR4-3;locus_tag=Py17XNL_0201076
###
Py17XNL_02	AUGUSTUS	gene	358936	360487	0.22	+	.	ID=Py17XNL_0201077;gene_id=Py17XNL_0201077;gene_name=Py17XNL_0201077;Name=conserved protein;best_match=PY17X_0207600.1-p1;query_coverage=99.0;percentage_identity=100.0;locus_tag=Py17XNL_0201077
Py17XNL_02	AUGUSTUS	mRNA	358936	360487	0.22	+	.	ID=Py17XNL_0201077.1;Parent=Py17XNL_0201077;transcript_id=Py17XNL_0201077.1;gene_name=Py17XNL_0201077;Name=conserved protein.1;best_match=PY17X_0207600.1-p1;query_coverage=99.0;percentage_identity=100.0;locus_tag=Py17XNL_0201077;protein_id=Py17XNL_0201077.1-p1;product=conserved protein, unknown function
Py17XNL_02	AUGUSTUS	transcription_start_site	358936	358936	.	+	.	ID=Py17XNL_0201077.1-tss1;Parent=Py17XNL_0201077.1;Name=Py17XNL_0201077.1-tss1;transcript_id=Py17XNL_0201077.1;gene_name=conserved protein;locus_tag=Py17XNL_0201077
Py17XNL_02	AUGUSTUS	five_prime_UTR	358936	358957	0.62	+	.	ID=Py17XNL_0201077.1-5UTR1;Parent=Py17XNL_0201077.1;Name=Py17XNL_0201077.1-5UTR1;transcript_id=Py17XNL_0201077.1;gene_name=conserved protein;locus_tag=Py17XNL_0201077
Py17XNL_02	AUGUSTUS	exon	358936	360487	.	+	.	ID=Py17XNL_0201077.1-exon1;Parent=Py17XNL_0201077.1;Name=Py17XNL_0201077.1-exon1;transcript_id=Py17XNL_0201077.1;gene_name=conserved protein;locus_tag=Py17XNL_0201077;protein_id=Py17XNL_0201077.1-p1;product=conserved protein, unknown function
Py17XNL_02	AUGUSTUS	start_codon	358958	358960	.	+	0	ID=Py17XNL_0201077.1-start1;Parent=Py17XNL_0201077.1;Name=Py17XNL_0201077.1-start1;transcript_id=Py17XNL_0201077.1;gene_name=conserved protein;locus_tag=Py17XNL_0201077
Py17XNL_02	AUGUSTUS	CDS	358958	360433	0.93	+	0	ID=Py17XNL_0201077.1-CDS1;Parent=Py17XNL_0201077.1;Name=Py17XNL_0201077.1-p1;transcript_id=Py17XNL_0201077.1;gene_name=conserved protein;locus_tag=Py17XNL_0201077;protein_id=Py17XNL_0201077.1-p1;product=conserved protein, unknown function
Py17XNL_02	AUGUSTUS	stop_codon	360431	360433	.	+	0	ID=Py17XNL_0201077.1-stop1;Parent=Py17XNL_0201077.1;Name=Py17XNL_0201077.1-stop1;transcript_id=Py17XNL_0201077.1;gene_name=conserved protein;locus_tag=Py17XNL_0201077
Py17XNL_02	AUGUSTUS	three_prime_UTR	360434	360487	0.38	+	.	ID=Py17XNL_0201077.1-3UTR1;Parent=Py17XNL_0201077.1;Name=Py17XNL_0201077.1-3UTR1;transcript_id=Py17XNL_0201077.1;gene_name=conserved protein;locus_tag=Py17XNL_0201077
Py17XNL_02	AUGUSTUS	transcription_end_site	360487	360487	.	+	.	ID=Py17XNL_0201077.1-tts1;Parent=Py17XNL_0201077.1;Name=Py17XNL_0201077.1-tts1;transcript_id=Py17XNL_0201077.1;gene_name=conserved protein;locus_tag=Py17XNL_0201077
###
Py17XNL_02	AUGUSTUS	gene	360550	362155	0.68	-	.	ID=Py17XNL_0201078;gene_id=Py17XNL_0201078;gene_name=Py17XNL_0201078;Name=CEN1;best_match=PY17X_0207700.1-p1;query_coverage=99.0;percentage_identity=100.0;locus_tag=Py17XNL_0201078
Py17XNL_02	AUGUSTUS	mRNA	360550	362155	0.68	-	.	ID=Py17XNL_0201078.1;Parent=Py17XNL_0201078;transcript_id=Py17XNL_0201078.1;gene_name=Py17XNL_0201078;Name=CEN1.1;best_match=PY17X_0207700.1-p1;query_coverage=99.0;percentage_identity=100.0;locus_tag=Py17XNL_0201078;protein_id=Py17XNL_0201078.1-p1;product=centrin-1, putative
Py17XNL_02	AUGUSTUS	transcription_end_site	360550	360550	.	-	.	ID=Py17XNL_0201078.1-tts1;Parent=Py17XNL_0201078.1;Name=Py17XNL_0201078.1-tts1;transcript_id=Py17XNL_0201078.1;gene_name=CEN1;locus_tag=Py17XNL_0201078
Py17XNL_02	AUGUSTUS	three_prime_UTR	360550	360684	0.69	-	.	ID=Py17XNL_0201078.1-3UTR1;Parent=Py17XNL_0201078.1;Name=Py17XNL_0201078.1-3UTR1;transcript_id=Py17XNL_0201078.1;gene_name=CEN1;locus_tag=Py17XNL_0201078
Py17XNL_02	AUGUSTUS	exon	360550	360771	.	-	.	ID=Py17XNL_0201078.1-exon1;Parent=Py17XNL_0201078.1;Name=Py17XNL_0201078.1-exon1;transcript_id=Py17XNL_0201078.1;gene_name=CEN1;locus_tag=Py17XNL_0201078;protein_id=Py17XNL_0201078.1-p1;product=centrin-1, putative
Py17XNL_02	AUGUSTUS	stop_codon	360685	360687	.	-	0	ID=Py17XNL_0201078.1-stop1;Parent=Py17XNL_0201078.1;Name=Py17XNL_0201078.1-stop1;transcript_id=Py17XNL_0201078.1;gene_name=CEN1;locus_tag=Py17XNL_0201078
Py17XNL_02	AUGUSTUS	CDS	360685	360771	1	-	0	ID=Py17XNL_0201078.1-CDS1;Parent=Py17XNL_0201078.1;Name=Py17XNL_0201078.1-p1;transcript_id=Py17XNL_0201078.1;gene_name=CEN1;locus_tag=Py17XNL_0201078;protein_id=Py17XNL_0201078.1-p1;product=centrin-1, putative
Py17XNL_02	AUGUSTUS	intron	360772	361049	1	-	.	ID=Py17XNL_0201078.1-intron1;Parent=Py17XNL_0201078.1;Name=Py17XNL_0201078.1-intron1;transcript_id=Py17XNL_0201078.1;gene_name=CEN1;locus_tag=Py17XNL_0201078
Py17XNL_02	AUGUSTUS	CDS	361050	361109	1	-	0	ID=Py17XNL_0201078.1-CDS2;Parent=Py17XNL_0201078.1;Name=Py17XNL_0201078.1-p1;transcript_id=Py17XNL_0201078.1;gene_name=CEN1;locus_tag=Py17XNL_0201078;protein_id=Py17XNL_0201078.1-p1;product=centrin-1, putative
Py17XNL_02	AUGUSTUS	exon	361050	361109	.	-	.	ID=Py17XNL_0201078.1-exon2;Parent=Py17XNL_0201078.1;Name=Py17XNL_0201078.1-exon2;transcript_id=Py17XNL_0201078.1;gene_name=CEN1;locus_tag=Py17XNL_0201078;protein_id=Py17XNL_0201078.1-p1;product=centrin-1, putative
Py17XNL_02	AUGUSTUS	intron	361110	361202	1	-	.	ID=Py17XNL_0201078.1-intron2;Parent=Py17XNL_0201078.1;Name=Py17XNL_0201078.1-intron2;transcript_id=Py17XNL_0201078.1;gene_name=CEN1;locus_tag=Py17XNL_0201078
Py17XNL_02	AUGUSTUS	CDS	361203	361283	1	-	0	ID=Py17XNL_0201078.1-CDS3;Parent=Py17XNL_0201078.1;Name=Py17XNL_0201078.1-p1;transcript_id=Py17XNL_0201078.1;gene_name=CEN1;locus_tag=Py17XNL_0201078;protein_id=Py17XNL_0201078.1-p1;product=centrin-1, putative
Py17XNL_02	AUGUSTUS	exon	361203	361283	.	-	.	ID=Py17XNL_0201078.1-exon3;Parent=Py17XNL_0201078.1;Name=Py17XNL_0201078.1-exon3;transcript_id=Py17XNL_0201078.1;gene_name=CEN1;locus_tag=Py17XNL_0201078;protein_id=Py17XNL_0201078.1-p1;product=centrin-1, putative
Py17XNL_02	AUGUSTUS	intron	361284	361383	1	-	.	ID=Py17XNL_0201078.1-intron3;Parent=Py17XNL_0201078.1;Name=Py17XNL_0201078.1-intron3;transcript_id=Py17XNL_0201078.1;gene_name=CEN1;locus_tag=Py17XNL_0201078
Py17XNL_02	AUGUSTUS	CDS	361384	361470	1	-	0	ID=Py17XNL_0201078.1-CDS4;Parent=Py17XNL_0201078.1;Name=Py17XNL_0201078.1-p1;transcript_id=Py17XNL_0201078.1;gene_name=CEN1;locus_tag=Py17XNL_0201078;protein_id=Py17XNL_0201078.1-p1;product=centrin-1, putative
Py17XNL_02	AUGUSTUS	exon	361384	361470	.	-	.	ID=Py17XNL_0201078.1-exon4;Parent=Py17XNL_0201078.1;Name=Py17XNL_0201078.1-exon4;transcript_id=Py17XNL_0201078.1;gene_name=CEN1;locus_tag=Py17XNL_0201078;protein_id=Py17XNL_0201078.1-p1;product=centrin-1, putative
Py17XNL_02	AUGUSTUS	intron	361471	361709	1	-	.	ID=Py17XNL_0201078.1-intron4;Parent=Py17XNL_0201078.1;Name=Py17XNL_0201078.1-intron4;transcript_id=Py17XNL_0201078.1;gene_name=CEN1;locus_tag=Py17XNL_0201078
Py17XNL_02	AUGUSTUS	CDS	361710	361777	1	-	2	ID=Py17XNL_0201078.1-CDS5;Parent=Py17XNL_0201078.1;Name=Py17XNL_0201078.1-p1;transcript_id=Py17XNL_0201078.1;gene_name=CEN1;locus_tag=Py17XNL_0201078;protein_id=Py17XNL_0201078.1-p1;product=centrin-1, putative
Py17XNL_02	AUGUSTUS	exon	361710	361777	.	-	.	ID=Py17XNL_0201078.1-exon5;Parent=Py17XNL_0201078.1;Name=Py17XNL_0201078.1-exon5;transcript_id=Py17XNL_0201078.1;gene_name=CEN1;locus_tag=Py17XNL_0201078;protein_id=Py17XNL_0201078.1-p1;product=centrin-1, putative
Py17XNL_02	AUGUSTUS	intron	361778	361983	1	-	.	ID=Py17XNL_0201078.1-intron5;Parent=Py17XNL_0201078.1;Name=Py17XNL_0201078.1-intron5;transcript_id=Py17XNL_0201078.1;gene_name=CEN1;locus_tag=Py17XNL_0201078
Py17XNL_02	AUGUSTUS	CDS	361984	362107	0.98	-	0	ID=Py17XNL_0201078.1-CDS6;Parent=Py17XNL_0201078.1;Name=Py17XNL_0201078.1-p1;transcript_id=Py17XNL_0201078.1;gene_name=CEN1;locus_tag=Py17XNL_0201078;protein_id=Py17XNL_0201078.1-p1;product=centrin-1, putative
Py17XNL_02	AUGUSTUS	exon	361984	362155	.	-	.	ID=Py17XNL_0201078.1-exon6;Parent=Py17XNL_0201078.1;Name=Py17XNL_0201078.1-exon6;transcript_id=Py17XNL_0201078.1;gene_name=CEN1;locus_tag=Py17XNL_0201078;protein_id=Py17XNL_0201078.1-p1;product=centrin-1, putative
Py17XNL_02	AUGUSTUS	start_codon	362105	362107	.	-	0	ID=Py17XNL_0201078.1-start1;Parent=Py17XNL_0201078.1;Name=Py17XNL_0201078.1-start1;transcript_id=Py17XNL_0201078.1;gene_name=CEN1;locus_tag=Py17XNL_0201078
Py17XNL_02	AUGUSTUS	five_prime_UTR	362108	362155	0.96	-	.	ID=Py17XNL_0201078.1-5UTR1;Parent=Py17XNL_0201078.1;Name=Py17XNL_0201078.1-5UTR1;transcript_id=Py17XNL_0201078.1;gene_name=CEN1;locus_tag=Py17XNL_0201078
Py17XNL_02	AUGUSTUS	transcription_start_site	362155	362155	.	-	.	ID=Py17XNL_0201078.1-tss1;Parent=Py17XNL_0201078.1;Name=Py17XNL_0201078.1-tss1;transcript_id=Py17XNL_0201078.1;gene_name=CEN1;locus_tag=Py17XNL_0201078
###
Py17XNL_02	AUGUSTUS	gene	363225	365645	0.18	-	.	ID=Py17XNL_0201079;gene_id=Py17XNL_0201079;gene_name=Py17XNL_0201079;Name=IspD;best_match=PY17X_0207800.1-p1;query_coverage=99.0;percentage_identity=100.0;locus_tag=Py17XNL_0201079
Py17XNL_02	AUGUSTUS	mRNA	363225	365645	0.18	-	.	ID=Py17XNL_0201079.1;Parent=Py17XNL_0201079;transcript_id=Py17XNL_0201079.1;gene_name=Py17XNL_0201079;Name=IspD.1;best_match=PY17X_0207800.1-p1;query_coverage=99.0;percentage_identity=100.0;locus_tag=Py17XNL_0201079;protein_id=Py17XNL_0201079.1-p1;product=2-C-methyl-D-erythritol 4-phosphate cytidylyltransferase, putative
Py17XNL_02	AUGUSTUS	transcription_end_site	363225	363225	.	-	.	ID=Py17XNL_0201079.1-tts1;Parent=Py17XNL_0201079.1;Name=Py17XNL_0201079.1-tts1;transcript_id=Py17XNL_0201079.1;gene_name=IspD;locus_tag=Py17XNL_0201079
Py17XNL_02	AUGUSTUS	three_prime_UTR	363225	363261	0.58	-	.	ID=Py17XNL_0201079.1-3UTR1;Parent=Py17XNL_0201079.1;Name=Py17XNL_0201079.1-3UTR1;transcript_id=Py17XNL_0201079.1;gene_name=IspD;locus_tag=Py17XNL_0201079
Py17XNL_02	AUGUSTUS	exon	363225	365645	.	-	.	ID=Py17XNL_0201079.1-exon1;Parent=Py17XNL_0201079.1;Name=Py17XNL_0201079.1-exon1;transcript_id=Py17XNL_0201079.1;gene_name=IspD;locus_tag=Py17XNL_0201079;protein_id=Py17XNL_0201079.1-p1;product=2-C-methyl-D-erythritol 4-phosphate cytidylyltransferase, putative
Py17XNL_02	AUGUSTUS	stop_codon	363262	363264	.	-	0	ID=Py17XNL_0201079.1-stop1;Parent=Py17XNL_0201079.1;Name=Py17XNL_0201079.1-stop1;transcript_id=Py17XNL_0201079.1;gene_name=IspD;locus_tag=Py17XNL_0201079
Py17XNL_02	AUGUSTUS	CDS	363262	365370	0.95	-	0	ID=Py17XNL_0201079.1-CDS1;Parent=Py17XNL_0201079.1;Name=Py17XNL_0201079.1-p1;transcript_id=Py17XNL_0201079.1;gene_name=IspD;locus_tag=Py17XNL_0201079;protein_id=Py17XNL_0201079.1-p1;product=2-C-methyl-D-erythritol 4-phosphate cytidylyltransferase, putative
Py17XNL_02	AUGUSTUS	start_codon	365368	365370	.	-	0	ID=Py17XNL_0201079.1-start1;Parent=Py17XNL_0201079.1;Name=Py17XNL_0201079.1-start1;transcript_id=Py17XNL_0201079.1;gene_name=IspD;locus_tag=Py17XNL_0201079
Py17XNL_02	AUGUSTUS	five_prime_UTR	365371	365645	0.28	-	.	ID=Py17XNL_0201079.1-5UTR1;Parent=Py17XNL_0201079.1;Name=Py17XNL_0201079.1-5UTR1;transcript_id=Py17XNL_0201079.1;gene_name=IspD;locus_tag=Py17XNL_0201079
Py17XNL_02	AUGUSTUS	transcription_start_site	365645	365645	.	-	.	ID=Py17XNL_0201079.1-tss1;Parent=Py17XNL_0201079.1;Name=Py17XNL_0201079.1-tss1;transcript_id=Py17XNL_0201079.1;gene_name=IspD;locus_tag=Py17XNL_0201079
###
Py17XNL_02	AUGUSTUS	gene	366392	368655	0.83	-	.	ID=Py17XNL_0201080;gene_id=Py17XNL_0201080;gene_name=Py17XNL_0201080;Name=RAB5c;best_match=PY17X_0207900.1-p1;query_coverage=99.0;percentage_identity=100.0;locus_tag=Py17XNL_0201080
Py17XNL_02	AUGUSTUS	mRNA	366392	368655	0.42	-	.	ID=Py17XNL_0201080.1;Parent=Py17XNL_0201080;transcript_id=Py17XNL_0201080.1;gene_name=Py17XNL_0201080;Name=RAB5c.1;best_match=PY17X_0207900.1-p1;query_coverage=99.0;percentage_identity=100.0;locus_tag=Py17XNL_0201080;protein_id=Py17XNL_0201080.1-p1;product=ras-related protein Rab-5C, putative
Py17XNL_02	AUGUSTUS	transcription_end_site	366392	366392	.	-	.	ID=Py17XNL_0201080.1-tts1;Parent=Py17XNL_0201080.1;Name=Py17XNL_0201080.1-tts1;transcript_id=Py17XNL_0201080.1;gene_name=RAB5c;locus_tag=Py17XNL_0201080
Py17XNL_02	AUGUSTUS	three_prime_UTR	366392	366492	0.45	-	.	ID=Py17XNL_0201080.1-3UTR1;Parent=Py17XNL_0201080.1;Name=Py17XNL_0201080.1-3UTR1;transcript_id=Py17XNL_0201080.1;gene_name=RAB5c;locus_tag=Py17XNL_0201080
Py17XNL_02	AUGUSTUS	exon	366392	366492	.	-	.	ID=Py17XNL_0201080.1-exon1;Parent=Py17XNL_0201080.1;Name=Py17XNL_0201080.1-exon1;transcript_id=Py17XNL_0201080.1;gene_name=RAB5c;locus_tag=Py17XNL_0201080;protein_id=Py17XNL_0201080.1-p1;product=ras-related protein Rab-5C, putative
Py17XNL_02	AUGUSTUS	three_prime_UTR	366580	366647	0.93	-	.	ID=Py17XNL_0201080.1-3UTR2;Parent=Py17XNL_0201080.1;Name=Py17XNL_0201080.1-3UTR2;transcript_id=Py17XNL_0201080.1;gene_name=RAB5c;locus_tag=Py17XNL_0201080
Py17XNL_02	AUGUSTUS	exon	366580	366686	.	-	.	ID=Py17XNL_0201080.1-exon2;Parent=Py17XNL_0201080.1;Name=Py17XNL_0201080.1-exon2;transcript_id=Py17XNL_0201080.1;gene_name=RAB5c;locus_tag=Py17XNL_0201080;protein_id=Py17XNL_0201080.1-p1;product=ras-related protein Rab-5C, putative
Py17XNL_02	AUGUSTUS	stop_codon	366648	366650	.	-	0	ID=Py17XNL_0201080.1-stop1;Parent=Py17XNL_0201080.1;Name=Py17XNL_0201080.1-stop1;transcript_id=Py17XNL_0201080.1;gene_name=RAB5c;locus_tag=Py17XNL_0201080
Py17XNL_02	AUGUSTUS	CDS	366648	366686	1	-	0	ID=Py17XNL_0201080.1-CDS1;Parent=Py17XNL_0201080.1;Name=Py17XNL_0201080.1-p1;transcript_id=Py17XNL_0201080.1;gene_name=RAB5c;locus_tag=Py17XNL_0201080;protein_id=Py17XNL_0201080.1-p1;product=ras-related protein Rab-5C, putative
Py17XNL_02	AUGUSTUS	intron	366687	366782	1	-	.	ID=Py17XNL_0201080.1-intron1;Parent=Py17XNL_0201080.1;Name=Py17XNL_0201080.1-intron1;transcript_id=Py17XNL_0201080.1;gene_name=RAB5c;locus_tag=Py17XNL_0201080
Py17XNL_02	AUGUSTUS	CDS	366783	366835	1	-	2	ID=Py17XNL_0201080.1-CDS2;Parent=Py17XNL_0201080.1;Name=Py17XNL_0201080.1-p1;transcript_id=Py17XNL_0201080.1;gene_name=RAB5c;locus_tag=Py17XNL_0201080;protein_id=Py17XNL_0201080.1-p1;product=ras-related protein Rab-5C, putative
Py17XNL_02	AUGUSTUS	exon	366783	366835	.	-	.	ID=Py17XNL_0201080.1-exon3;Parent=Py17XNL_0201080.1;Name=Py17XNL_0201080.1-exon3;transcript_id=Py17XNL_0201080.1;gene_name=RAB5c;locus_tag=Py17XNL_0201080;protein_id=Py17XNL_0201080.1-p1;product=ras-related protein Rab-5C, putative
Py17XNL_02	AUGUSTUS	intron	366836	366934	1	-	.	ID=Py17XNL_0201080.1-intron2;Parent=Py17XNL_0201080.1;Name=Py17XNL_0201080.1-intron2;transcript_id=Py17XNL_0201080.1;gene_name=RAB5c;locus_tag=Py17XNL_0201080
Py17XNL_02	AUGUSTUS	CDS	366935	367028	1	-	0	ID=Py17XNL_0201080.1-CDS3;Parent=Py17XNL_0201080.1;Name=Py17XNL_0201080.1-p1;transcript_id=Py17XNL_0201080.1;gene_name=RAB5c;locus_tag=Py17XNL_0201080;protein_id=Py17XNL_0201080.1-p1;product=ras-related protein Rab-5C, putative
Py17XNL_02	AUGUSTUS	exon	366935	367028	.	-	.	ID=Py17XNL_0201080.1-exon4;Parent=Py17XNL_0201080.1;Name=Py17XNL_0201080.1-exon4;transcript_id=Py17XNL_0201080.1;gene_name=RAB5c;locus_tag=Py17XNL_0201080;protein_id=Py17XNL_0201080.1-p1;product=ras-related protein Rab-5C, putative
Py17XNL_02	AUGUSTUS	intron	367029	367183	1	-	.	ID=Py17XNL_0201080.1-intron3;Parent=Py17XNL_0201080.1;Name=Py17XNL_0201080.1-intron3;transcript_id=Py17XNL_0201080.1;gene_name=RAB5c;locus_tag=Py17XNL_0201080
Py17XNL_02	AUGUSTUS	CDS	367184	367236	1	-	2	ID=Py17XNL_0201080.1-CDS4;Parent=Py17XNL_0201080.1;Name=Py17XNL_0201080.1-p1;transcript_id=Py17XNL_0201080.1;gene_name=RAB5c;locus_tag=Py17XNL_0201080;protein_id=Py17XNL_0201080.1-p1;product=ras-related protein Rab-5C, putative
Py17XNL_02	AUGUSTUS	exon	367184	367236	.	-	.	ID=Py17XNL_0201080.1-exon5;Parent=Py17XNL_0201080.1;Name=Py17XNL_0201080.1-exon5;transcript_id=Py17XNL_0201080.1;gene_name=RAB5c;locus_tag=Py17XNL_0201080;protein_id=Py17XNL_0201080.1-p1;product=ras-related protein Rab-5C, putative
Py17XNL_02	AUGUSTUS	intron	367237	367351	1	-	.	ID=Py17XNL_0201080.1-intron4;Parent=Py17XNL_0201080.1;Name=Py17XNL_0201080.1-intron4;transcript_id=Py17XNL_0201080.1;gene_name=RAB5c;locus_tag=Py17XNL_0201080
Py17XNL_02	AUGUSTUS	CDS	367352	367464	1	-	1	ID=Py17XNL_0201080.1-CDS5;Parent=Py17XNL_0201080.1;Name=Py17XNL_0201080.1-p1;transcript_id=Py17XNL_0201080.1;gene_name=RAB5c;locus_tag=Py17XNL_0201080;protein_id=Py17XNL_0201080.1-p1;product=ras-related protein Rab-5C, putative
Py17XNL_02	AUGUSTUS	exon	367352	367464	.	-	.	ID=Py17XNL_0201080.1-exon6;Parent=Py17XNL_0201080.1;Name=Py17XNL_0201080.1-exon6;transcript_id=Py17XNL_0201080.1;gene_name=RAB5c;locus_tag=Py17XNL_0201080;protein_id=Py17XNL_0201080.1-p1;product=ras-related protein Rab-5C, putative
Py17XNL_02	AUGUSTUS	intron	367465	367612	1	-	.	ID=Py17XNL_0201080.1-intron5;Parent=Py17XNL_0201080.1;Name=Py17XNL_0201080.1-intron5;transcript_id=Py17XNL_0201080.1;gene_name=RAB5c;locus_tag=Py17XNL_0201080
Py17XNL_02	AUGUSTUS	CDS	367613	367651	1	-	1	ID=Py17XNL_0201080.1-CDS6;Parent=Py17XNL_0201080.1;Name=Py17XNL_0201080.1-p1;transcript_id=Py17XNL_0201080.1;gene_name=RAB5c;locus_tag=Py17XNL_0201080;protein_id=Py17XNL_0201080.1-p1;product=ras-related protein Rab-5C, putative
Py17XNL_02	AUGUSTUS	exon	367613	367651	.	-	.	ID=Py17XNL_0201080.1-exon7;Parent=Py17XNL_0201080.1;Name=Py17XNL_0201080.1-exon7;transcript_id=Py17XNL_0201080.1;gene_name=RAB5c;locus_tag=Py17XNL_0201080;protein_id=Py17XNL_0201080.1-p1;product=ras-related protein Rab-5C, putative
Py17XNL_02	AUGUSTUS	intron	367652	367783	1	-	.	ID=Py17XNL_0201080.1-intron6;Parent=Py17XNL_0201080.1;Name=Py17XNL_0201080.1-intron6;transcript_id=Py17XNL_0201080.1;gene_name=RAB5c;locus_tag=Py17XNL_0201080
Py17XNL_02	AUGUSTUS	CDS	367784	367853	1	-	2	ID=Py17XNL_0201080.1-CDS7;Parent=Py17XNL_0201080.1;Name=Py17XNL_0201080.1-p1;transcript_id=Py17XNL_0201080.1;gene_name=RAB5c;locus_tag=Py17XNL_0201080;protein_id=Py17XNL_0201080.1-p1;product=ras-related protein Rab-5C, putative
Py17XNL_02	AUGUSTUS	exon	367784	367853	.	-	.	ID=Py17XNL_0201080.1-exon8;Parent=Py17XNL_0201080.1;Name=Py17XNL_0201080.1-exon8;transcript_id=Py17XNL_0201080.1;gene_name=RAB5c;locus_tag=Py17XNL_0201080;protein_id=Py17XNL_0201080.1-p1;product=ras-related protein Rab-5C, putative
Py17XNL_02	AUGUSTUS	intron	367854	368003	1	-	.	ID=Py17XNL_0201080.1-intron7;Parent=Py17XNL_0201080.1;Name=Py17XNL_0201080.1-intron7;transcript_id=Py17XNL_0201080.1;gene_name=RAB5c;locus_tag=Py17XNL_0201080
Py17XNL_02	AUGUSTUS	CDS	368004	368087	1	-	2	ID=Py17XNL_0201080.1-CDS8;Parent=Py17XNL_0201080.1;Name=Py17XNL_0201080.1-p1;transcript_id=Py17XNL_0201080.1;gene_name=RAB5c;locus_tag=Py17XNL_0201080;protein_id=Py17XNL_0201080.1-p1;product=ras-related protein Rab-5C, putative
Py17XNL_02	AUGUSTUS	exon	368004	368087	.	-	.	ID=Py17XNL_0201080.1-exon9;Parent=Py17XNL_0201080.1;Name=Py17XNL_0201080.1-exon9;transcript_id=Py17XNL_0201080.1;gene_name=RAB5c;locus_tag=Py17XNL_0201080;protein_id=Py17XNL_0201080.1-p1;product=ras-related protein Rab-5C, putative
Py17XNL_02	AUGUSTUS	intron	368088	368404	1	-	.	ID=Py17XNL_0201080.1-intron8;Parent=Py17XNL_0201080.1;Name=Py17XNL_0201080.1-intron8;transcript_id=Py17XNL_0201080.1;gene_name=RAB5c;locus_tag=Py17XNL_0201080
Py17XNL_02	AUGUSTUS	CDS	368405	368504	1	-	0	ID=Py17XNL_0201080.1-CDS9;Parent=Py17XNL_0201080.1;Name=Py17XNL_0201080.1-p1;transcript_id=Py17XNL_0201080.1;gene_name=RAB5c;locus_tag=Py17XNL_0201080;protein_id=Py17XNL_0201080.1-p1;product=ras-related protein Rab-5C, putative
Py17XNL_02	AUGUSTUS	exon	368405	368655	.	-	.	ID=Py17XNL_0201080.1-exon10;Parent=Py17XNL_0201080.1;Name=Py17XNL_0201080.1-exon10;transcript_id=Py17XNL_0201080.1;gene_name=RAB5c;locus_tag=Py17XNL_0201080;protein_id=Py17XNL_0201080.1-p1;product=ras-related protein Rab-5C, putative
Py17XNL_02	AUGUSTUS	start_codon	368502	368504	.	-	0	ID=Py17XNL_0201080.1-start1;Parent=Py17XNL_0201080.1;Name=Py17XNL_0201080.1-start1;transcript_id=Py17XNL_0201080.1;gene_name=RAB5c;locus_tag=Py17XNL_0201080
Py17XNL_02	AUGUSTUS	five_prime_UTR	368505	368655	0.95	-	.	ID=Py17XNL_0201080.1-5UTR1;Parent=Py17XNL_0201080.1;Name=Py17XNL_0201080.1-5UTR1;transcript_id=Py17XNL_0201080.1;gene_name=RAB5c;locus_tag=Py17XNL_0201080
Py17XNL_02	AUGUSTUS	transcription_start_site	368655	368655	.	-	.	ID=Py17XNL_0201080.1-tss1;Parent=Py17XNL_0201080.1;Name=Py17XNL_0201080.1-tss1;transcript_id=Py17XNL_0201080.1;gene_name=RAB5c;locus_tag=Py17XNL_0201080
Py17XNL_02	AUGUSTUS	mRNA	366392	368655	0.41	-	.	ID=Py17XNL_0201080.2;Parent=Py17XNL_0201080;transcript_id=Py17XNL_0201080.2;gene_name=Py17XNL_0201080;Name=RAB5c.2;best_match=PY17X_0207900.1-p1;query_coverage=99.0;percentage_identity=98.598;locus_tag=Py17XNL_0201080;protein_id=Py17XNL_0201080.2-p2;product=ras-related protein Rab-5C, putative
Py17XNL_02	AUGUSTUS	transcription_end_site	366392	366392	.	-	.	ID=Py17XNL_0201080.2-tts1;Parent=Py17XNL_0201080.2;Name=Py17XNL_0201080.2-tts1;transcript_id=Py17XNL_0201080.2;gene_name=RAB5c;locus_tag=Py17XNL_0201080
Py17XNL_02	AUGUSTUS	three_prime_UTR	366392	366492	0.45	-	.	ID=Py17XNL_0201080.2-3UTR1;Parent=Py17XNL_0201080.2;Name=Py17XNL_0201080.2-3UTR1;transcript_id=Py17XNL_0201080.2;gene_name=RAB5c;locus_tag=Py17XNL_0201080
Py17XNL_02	AUGUSTUS	exon	366392	366492	.	-	.	ID=Py17XNL_0201080.2-exon1;Parent=Py17XNL_0201080.2;Name=Py17XNL_0201080.2-exon1;transcript_id=Py17XNL_0201080.2;gene_name=RAB5c;locus_tag=Py17XNL_0201080;protein_id=Py17XNL_0201080.2-p2;product=ras-related protein Rab-5C, putative
Py17XNL_02	AUGUSTUS	three_prime_UTR	366580	366647	0.86	-	.	ID=Py17XNL_0201080.2-3UTR2;Parent=Py17XNL_0201080.2;Name=Py17XNL_0201080.2-3UTR2;transcript_id=Py17XNL_0201080.2;gene_name=RAB5c;locus_tag=Py17XNL_0201080
Py17XNL_02	AUGUSTUS	exon	366580	366686	.	-	.	ID=Py17XNL_0201080.2-exon2;Parent=Py17XNL_0201080.2;Name=Py17XNL_0201080.2-exon2;transcript_id=Py17XNL_0201080.2;gene_name=RAB5c;locus_tag=Py17XNL_0201080;protein_id=Py17XNL_0201080.2-p2;product=ras-related protein Rab-5C, putative
Py17XNL_02	AUGUSTUS	stop_codon	366648	366650	.	-	0	ID=Py17XNL_0201080.2-stop1;Parent=Py17XNL_0201080.2;Name=Py17XNL_0201080.2-stop1;transcript_id=Py17XNL_0201080.2;gene_name=RAB5c;locus_tag=Py17XNL_0201080
Py17XNL_02	AUGUSTUS	CDS	366648	366686	1	-	0	ID=Py17XNL_0201080.2-CDS1;Parent=Py17XNL_0201080.2;Name=Py17XNL_0201080.2-p2;transcript_id=Py17XNL_0201080.2;gene_name=RAB5c;locus_tag=Py17XNL_0201080;protein_id=Py17XNL_0201080.2-p2;product=ras-related protein Rab-5C, putative
Py17XNL_02	AUGUSTUS	intron	366687	366782	1	-	.	ID=Py17XNL_0201080.2-intron1;Parent=Py17XNL_0201080.2;Name=Py17XNL_0201080.2-intron1;transcript_id=Py17XNL_0201080.2;gene_name=RAB5c;locus_tag=Py17XNL_0201080
Py17XNL_02	AUGUSTUS	CDS	366783	366835	1	-	2	ID=Py17XNL_0201080.2-CDS2;Parent=Py17XNL_0201080.2;Name=Py17XNL_0201080.2-p2;transcript_id=Py17XNL_0201080.2;gene_name=RAB5c;locus_tag=Py17XNL_0201080;protein_id=Py17XNL_0201080.2-p2;product=ras-related protein Rab-5C, putative
Py17XNL_02	AUGUSTUS	exon	366783	366835	.	-	.	ID=Py17XNL_0201080.2-exon3;Parent=Py17XNL_0201080.2;Name=Py17XNL_0201080.2-exon3;transcript_id=Py17XNL_0201080.2;gene_name=RAB5c;locus_tag=Py17XNL_0201080;protein_id=Py17XNL_0201080.2-p2;product=ras-related protein Rab-5C, putative
Py17XNL_02	AUGUSTUS	intron	366836	366934	1	-	.	ID=Py17XNL_0201080.2-intron2;Parent=Py17XNL_0201080.2;Name=Py17XNL_0201080.2-intron2;transcript_id=Py17XNL_0201080.2;gene_name=RAB5c;locus_tag=Py17XNL_0201080
Py17XNL_02	AUGUSTUS	CDS	366935	367028	1	-	0	ID=Py17XNL_0201080.2-CDS3;Parent=Py17XNL_0201080.2;Name=Py17XNL_0201080.2-p2;transcript_id=Py17XNL_0201080.2;gene_name=RAB5c;locus_tag=Py17XNL_0201080;protein_id=Py17XNL_0201080.2-p2;product=ras-related protein Rab-5C, putative
Py17XNL_02	AUGUSTUS	exon	366935	367028	.	-	.	ID=Py17XNL_0201080.2-exon4;Parent=Py17XNL_0201080.2;Name=Py17XNL_0201080.2-exon4;transcript_id=Py17XNL_0201080.2;gene_name=RAB5c;locus_tag=Py17XNL_0201080;protein_id=Py17XNL_0201080.2-p2;product=ras-related protein Rab-5C, putative
Py17XNL_02	AUGUSTUS	intron	367029	367183	1	-	.	ID=Py17XNL_0201080.2-intron3;Parent=Py17XNL_0201080.2;Name=Py17XNL_0201080.2-intron3;transcript_id=Py17XNL_0201080.2;gene_name=RAB5c;locus_tag=Py17XNL_0201080
Py17XNL_02	AUGUSTUS	CDS	367184	367236	1	-	2	ID=Py17XNL_0201080.2-CDS4;Parent=Py17XNL_0201080.2;Name=Py17XNL_0201080.2-p2;transcript_id=Py17XNL_0201080.2;gene_name=RAB5c;locus_tag=Py17XNL_0201080;protein_id=Py17XNL_0201080.2-p2;product=ras-related protein Rab-5C, putative
Py17XNL_02	AUGUSTUS	exon	367184	367236	.	-	.	ID=Py17XNL_0201080.2-exon5;Parent=Py17XNL_0201080.2;Name=Py17XNL_0201080.2-exon5;transcript_id=Py17XNL_0201080.2;gene_name=RAB5c;locus_tag=Py17XNL_0201080;protein_id=Py17XNL_0201080.2-p2;product=ras-related protein Rab-5C, putative
Py17XNL_02	AUGUSTUS	intron	367237	367351	1	-	.	ID=Py17XNL_0201080.2-intron4;Parent=Py17XNL_0201080.2;Name=Py17XNL_0201080.2-intron4;transcript_id=Py17XNL_0201080.2;gene_name=RAB5c;locus_tag=Py17XNL_0201080
Py17XNL_02	AUGUSTUS	CDS	367352	367464	1	-	1	ID=Py17XNL_0201080.2-CDS5;Parent=Py17XNL_0201080.2;Name=Py17XNL_0201080.2-p2;transcript_id=Py17XNL_0201080.2;gene_name=RAB5c;locus_tag=Py17XNL_0201080;protein_id=Py17XNL_0201080.2-p2;product=ras-related protein Rab-5C, putative
Py17XNL_02	AUGUSTUS	exon	367352	367464	.	-	.	ID=Py17XNL_0201080.2-exon6;Parent=Py17XNL_0201080.2;Name=Py17XNL_0201080.2-exon6;transcript_id=Py17XNL_0201080.2;gene_name=RAB5c;locus_tag=Py17XNL_0201080;protein_id=Py17XNL_0201080.2-p2;product=ras-related protein Rab-5C, putative
Py17XNL_02	AUGUSTUS	intron	367465	367621	1	-	.	ID=Py17XNL_0201080.2-intron5;Parent=Py17XNL_0201080.2;Name=Py17XNL_0201080.2-intron5;transcript_id=Py17XNL_0201080.2;gene_name=RAB5c;locus_tag=Py17XNL_0201080
Py17XNL_02	AUGUSTUS	CDS	367622	367651	1	-	1	ID=Py17XNL_0201080.2-CDS6;Parent=Py17XNL_0201080.2;Name=Py17XNL_0201080.2-p2;transcript_id=Py17XNL_0201080.2;gene_name=RAB5c;locus_tag=Py17XNL_0201080;protein_id=Py17XNL_0201080.2-p2;product=ras-related protein Rab-5C, putative
Py17XNL_02	AUGUSTUS	exon	367622	367651	.	-	.	ID=Py17XNL_0201080.2-exon7;Parent=Py17XNL_0201080.2;Name=Py17XNL_0201080.2-exon7;transcript_id=Py17XNL_0201080.2;gene_name=RAB5c;locus_tag=Py17XNL_0201080;protein_id=Py17XNL_0201080.2-p2;product=ras-related protein Rab-5C, putative
Py17XNL_02	AUGUSTUS	intron	367652	367783	1	-	.	ID=Py17XNL_0201080.2-intron6;Parent=Py17XNL_0201080.2;Name=Py17XNL_0201080.2-intron6;transcript_id=Py17XNL_0201080.2;gene_name=RAB5c;locus_tag=Py17XNL_0201080
Py17XNL_02	AUGUSTUS	CDS	367784	367853	1	-	2	ID=Py17XNL_0201080.2-CDS7;Parent=Py17XNL_0201080.2;Name=Py17XNL_0201080.2-p2;transcript_id=Py17XNL_0201080.2;gene_name=RAB5c;locus_tag=Py17XNL_0201080;protein_id=Py17XNL_0201080.2-p2;product=ras-related protein Rab-5C, putative
Py17XNL_02	AUGUSTUS	exon	367784	367853	.	-	.	ID=Py17XNL_0201080.2-exon8;Parent=Py17XNL_0201080.2;Name=Py17XNL_0201080.2-exon8;transcript_id=Py17XNL_0201080.2;gene_name=RAB5c;locus_tag=Py17XNL_0201080;protein_id=Py17XNL_0201080.2-p2;product=ras-related protein Rab-5C, putative
Py17XNL_02	AUGUSTUS	intron	367854	368003	1	-	.	ID=Py17XNL_0201080.2-intron7;Parent=Py17XNL_0201080.2;Name=Py17XNL_0201080.2-intron7;transcript_id=Py17XNL_0201080.2;gene_name=RAB5c;locus_tag=Py17XNL_0201080
Py17XNL_02	AUGUSTUS	CDS	368004	368087	1	-	2	ID=Py17XNL_0201080.2-CDS8;Parent=Py17XNL_0201080.2;Name=Py17XNL_0201080.2-p2;transcript_id=Py17XNL_0201080.2;gene_name=RAB5c;locus_tag=Py17XNL_0201080;protein_id=Py17XNL_0201080.2-p2;product=ras-related protein Rab-5C, putative
Py17XNL_02	AUGUSTUS	exon	368004	368087	.	-	.	ID=Py17XNL_0201080.2-exon9;Parent=Py17XNL_0201080.2;Name=Py17XNL_0201080.2-exon9;transcript_id=Py17XNL_0201080.2;gene_name=RAB5c;locus_tag=Py17XNL_0201080;protein_id=Py17XNL_0201080.2-p2;product=ras-related protein Rab-5C, putative
Py17XNL_02	AUGUSTUS	intron	368088	368404	1	-	.	ID=Py17XNL_0201080.2-intron8;Parent=Py17XNL_0201080.2;Name=Py17XNL_0201080.2-intron8;transcript_id=Py17XNL_0201080.2;gene_name=RAB5c;locus_tag=Py17XNL_0201080
Py17XNL_02	AUGUSTUS	CDS	368405	368504	1	-	0	ID=Py17XNL_0201080.2-CDS9;Parent=Py17XNL_0201080.2;Name=Py17XNL_0201080.2-p2;transcript_id=Py17XNL_0201080.2;gene_name=RAB5c;locus_tag=Py17XNL_0201080;protein_id=Py17XNL_0201080.2-p2;product=ras-related protein Rab-5C, putative
Py17XNL_02	AUGUSTUS	exon	368405	368655	.	-	.	ID=Py17XNL_0201080.2-exon10;Parent=Py17XNL_0201080.2;Name=Py17XNL_0201080.2-exon10;transcript_id=Py17XNL_0201080.2;gene_name=RAB5c;locus_tag=Py17XNL_0201080;protein_id=Py17XNL_0201080.2-p2;product=ras-related protein Rab-5C, putative
Py17XNL_02	AUGUSTUS	start_codon	368502	368504	.	-	0	ID=Py17XNL_0201080.2-start1;Parent=Py17XNL_0201080.2;Name=Py17XNL_0201080.2-start1;transcript_id=Py17XNL_0201080.2;gene_name=RAB5c;locus_tag=Py17XNL_0201080
Py17XNL_02	AUGUSTUS	five_prime_UTR	368505	368655	0.93	-	.	ID=Py17XNL_0201080.2-5UTR1;Parent=Py17XNL_0201080.2;Name=Py17XNL_0201080.2-5UTR1;transcript_id=Py17XNL_0201080.2;gene_name=RAB5c;locus_tag=Py17XNL_0201080
Py17XNL_02	AUGUSTUS	transcription_start_site	368655	368655	.	-	.	ID=Py17XNL_0201080.2-tss1;Parent=Py17XNL_0201080.2;Name=Py17XNL_0201080.2-tss1;transcript_id=Py17XNL_0201080.2;gene_name=RAB5c;locus_tag=Py17XNL_0201080
###
Py17XNL_02	AUGUSTUS	gene	369570	380055	0.02	-	.	ID=Py17XNL_0201081;gene_id=Py17XNL_0201081;gene_name=Py17XNL_0201081;Name=conserved Plasmodium protein;best_match=PY17X_0208200.1-p1;query_coverage=46.0;percentage_identity=100.0;locus_tag=Py17XNL_0201081
Py17XNL_02	AUGUSTUS	mRNA	369570	380055	0.02	-	.	ID=Py17XNL_0201081.1;Parent=Py17XNL_0201081;transcript_id=Py17XNL_0201081.1;gene_name=Py17XNL_0201081;Name=conserved Plasmodium protein.1;best_match=PY17X_0208200.1-p1;query_coverage=46.0;percentage_identity=100.0;locus_tag=Py17XNL_0201081;protein_id=Py17XNL_0201081.1-p1;product=conserved Plasmodium protein, unknown function
Py17XNL_02	AUGUSTUS	transcription_end_site	369570	369570	.	-	.	ID=Py17XNL_0201081.1-tts1;Parent=Py17XNL_0201081.1;Name=Py17XNL_0201081.1-tts1;transcript_id=Py17XNL_0201081.1;gene_name=conserved Plasmodium protein;locus_tag=Py17XNL_0201081
Py17XNL_02	AUGUSTUS	three_prime_UTR	369570	369996	0.22	-	.	ID=Py17XNL_0201081.1-3UTR1;Parent=Py17XNL_0201081.1;Name=Py17XNL_0201081.1-3UTR1;transcript_id=Py17XNL_0201081.1;gene_name=conserved Plasmodium protein;locus_tag=Py17XNL_0201081
Py17XNL_02	AUGUSTUS	exon	369570	373659	.	-	.	ID=Py17XNL_0201081.1-exon1;Parent=Py17XNL_0201081.1;Name=Py17XNL_0201081.1-exon1;transcript_id=Py17XNL_0201081.1;gene_name=conserved Plasmodium protein;locus_tag=Py17XNL_0201081;protein_id=Py17XNL_0201081.1-p1;product=conserved Plasmodium protein, unknown function
Py17XNL_02	AUGUSTUS	stop_codon	369997	369999	.	-	0	ID=Py17XNL_0201081.1-stop1;Parent=Py17XNL_0201081.1;Name=Py17XNL_0201081.1-stop1;transcript_id=Py17XNL_0201081.1;gene_name=conserved Plasmodium protein;locus_tag=Py17XNL_0201081
Py17XNL_02	AUGUSTUS	CDS	369997	373659	0.3	-	0	ID=Py17XNL_0201081.1-CDS1;Parent=Py17XNL_0201081.1;Name=Py17XNL_0201081.1-p1;transcript_id=Py17XNL_0201081.1;gene_name=conserved Plasmodium protein;locus_tag=Py17XNL_0201081;protein_id=Py17XNL_0201081.1-p1;product=conserved Plasmodium protein, unknown function
Py17XNL_02	AUGUSTUS	intron	373660	374553	0.3	-	.	ID=Py17XNL_0201081.1-intron1;Parent=Py17XNL_0201081.1;Name=Py17XNL_0201081.1-intron1;transcript_id=Py17XNL_0201081.1;gene_name=conserved Plasmodium protein;locus_tag=Py17XNL_0201081
Py17XNL_02	AUGUSTUS	CDS	374554	375406	0.25	-	1	ID=Py17XNL_0201081.1-CDS2;Parent=Py17XNL_0201081.1;Name=Py17XNL_0201081.1-p1;transcript_id=Py17XNL_0201081.1;gene_name=conserved Plasmodium protein;locus_tag=Py17XNL_0201081;protein_id=Py17XNL_0201081.1-p1;product=conserved Plasmodium protein, unknown function
Py17XNL_02	AUGUSTUS	exon	374554	375406	.	-	.	ID=Py17XNL_0201081.1-exon2;Parent=Py17XNL_0201081.1;Name=Py17XNL_0201081.1-exon2;transcript_id=Py17XNL_0201081.1;gene_name=conserved Plasmodium protein;locus_tag=Py17XNL_0201081;protein_id=Py17XNL_0201081.1-p1;product=conserved Plasmodium protein, unknown function
Py17XNL_02	AUGUSTUS	intron	375407	376243	0.36	-	.	ID=Py17XNL_0201081.1-intron2;Parent=Py17XNL_0201081.1;Name=Py17XNL_0201081.1-intron2;transcript_id=Py17XNL_0201081.1;gene_name=conserved Plasmodium protein;locus_tag=Py17XNL_0201081
Py17XNL_02	AUGUSTUS	CDS	376244	380031	0.6	-	0	ID=Py17XNL_0201081.1-CDS3;Parent=Py17XNL_0201081.1;Name=Py17XNL_0201081.1-p1;transcript_id=Py17XNL_0201081.1;gene_name=conserved Plasmodium protein;locus_tag=Py17XNL_0201081;protein_id=Py17XNL_0201081.1-p1;product=conserved Plasmodium protein, unknown function
Py17XNL_02	AUGUSTUS	exon	376244	380055	.	-	.	ID=Py17XNL_0201081.1-exon3;Parent=Py17XNL_0201081.1;Name=Py17XNL_0201081.1-exon3;transcript_id=Py17XNL_0201081.1;gene_name=conserved Plasmodium protein;locus_tag=Py17XNL_0201081;protein_id=Py17XNL_0201081.1-p1;product=conserved Plasmodium protein, unknown function
Py17XNL_02	AUGUSTUS	start_codon	380029	380031	.	-	0	ID=Py17XNL_0201081.1-start1;Parent=Py17XNL_0201081.1;Name=Py17XNL_0201081.1-start1;transcript_id=Py17XNL_0201081.1;gene_name=conserved Plasmodium protein;locus_tag=Py17XNL_0201081
Py17XNL_02	AUGUSTUS	five_prime_UTR	380032	380055	0.71	-	.	ID=Py17XNL_0201081.1-5UTR1;Parent=Py17XNL_0201081.1;Name=Py17XNL_0201081.1-5UTR1;transcript_id=Py17XNL_0201081.1;gene_name=conserved Plasmodium protein;locus_tag=Py17XNL_0201081
Py17XNL_02	AUGUSTUS	transcription_start_site	380055	380055	.	-	.	ID=Py17XNL_0201081.1-tss1;Parent=Py17XNL_0201081.1;Name=Py17XNL_0201081.1-tss1;transcript_id=Py17XNL_0201081.1;gene_name=conserved Plasmodium protein;locus_tag=Py17XNL_0201081
###
Py17XNL_02	AUGUSTUS	gene	381331	382395	0.62	-	.	ID=Py17XNL_0201082;gene_id=Py17XNL_0201082;gene_name=Py17XNL_0201082;Name=pre-rRNA-processing protein TSR2;best_match=PY17X_0208300.1-p1;query_coverage=99.0;percentage_identity=100.0;locus_tag=Py17XNL_0201082
Py17XNL_02	AUGUSTUS	mRNA	381331	382395	0.62	-	.	ID=Py17XNL_0201082.1;Parent=Py17XNL_0201082;transcript_id=Py17XNL_0201082.1;gene_name=Py17XNL_0201082;Name=pre-rRNA-processing protein TSR2.1;best_match=PY17X_0208300.1-p1;query_coverage=99.0;percentage_identity=100.0;locus_tag=Py17XNL_0201082;protein_id=Py17XNL_0201082.1-p1;product=pre-rRNA-processing protein TSR2, putative
Py17XNL_02	AUGUSTUS	transcription_end_site	381331	381331	.	-	.	ID=Py17XNL_0201082.1-tts1;Parent=Py17XNL_0201082.1;Name=Py17XNL_0201082.1-tts1;transcript_id=Py17XNL_0201082.1;gene_name=pre-rRNA-processing protein TSR2;locus_tag=Py17XNL_0201082
Py17XNL_02	AUGUSTUS	three_prime_UTR	381331	381368	0.66	-	.	ID=Py17XNL_0201082.1-3UTR1;Parent=Py17XNL_0201082.1;Name=Py17XNL_0201082.1-3UTR1;transcript_id=Py17XNL_0201082.1;gene_name=pre-rRNA-processing protein TSR2;locus_tag=Py17XNL_0201082
Py17XNL_02	AUGUSTUS	exon	381331	381602	.	-	.	ID=Py17XNL_0201082.1-exon1;Parent=Py17XNL_0201082.1;Name=Py17XNL_0201082.1-exon1;transcript_id=Py17XNL_0201082.1;gene_name=pre-rRNA-processing protein TSR2;locus_tag=Py17XNL_0201082;protein_id=Py17XNL_0201082.1-p1;product=pre-rRNA-processing protein TSR2, putative
Py17XNL_02	AUGUSTUS	stop_codon	381369	381371	.	-	0	ID=Py17XNL_0201082.1-stop1;Parent=Py17XNL_0201082.1;Name=Py17XNL_0201082.1-stop1;transcript_id=Py17XNL_0201082.1;gene_name=pre-rRNA-processing protein TSR2;locus_tag=Py17XNL_0201082
Py17XNL_02	AUGUSTUS	CDS	381369	381602	1	-	0	ID=Py17XNL_0201082.1-CDS1;Parent=Py17XNL_0201082.1;Name=Py17XNL_0201082.1-p1;transcript_id=Py17XNL_0201082.1;gene_name=pre-rRNA-processing protein TSR2;locus_tag=Py17XNL_0201082;protein_id=Py17XNL_0201082.1-p1;product=pre-rRNA-processing protein TSR2, putative
Py17XNL_02	AUGUSTUS	intron	381603	381719	1	-	.	ID=Py17XNL_0201082.1-intron1;Parent=Py17XNL_0201082.1;Name=Py17XNL_0201082.1-intron1;transcript_id=Py17XNL_0201082.1;gene_name=pre-rRNA-processing protein TSR2;locus_tag=Py17XNL_0201082
Py17XNL_02	AUGUSTUS	CDS	381720	381805	1	-	2	ID=Py17XNL_0201082.1-CDS2;Parent=Py17XNL_0201082.1;Name=Py17XNL_0201082.1-p1;transcript_id=Py17XNL_0201082.1;gene_name=pre-rRNA-processing protein TSR2;locus_tag=Py17XNL_0201082;protein_id=Py17XNL_0201082.1-p1;product=pre-rRNA-processing protein TSR2, putative
Py17XNL_02	AUGUSTUS	exon	381720	381805	.	-	.	ID=Py17XNL_0201082.1-exon2;Parent=Py17XNL_0201082.1;Name=Py17XNL_0201082.1-exon2;transcript_id=Py17XNL_0201082.1;gene_name=pre-rRNA-processing protein TSR2;locus_tag=Py17XNL_0201082;protein_id=Py17XNL_0201082.1-p1;product=pre-rRNA-processing protein TSR2, putative
Py17XNL_02	AUGUSTUS	intron	381806	382028	1	-	.	ID=Py17XNL_0201082.1-intron2;Parent=Py17XNL_0201082.1;Name=Py17XNL_0201082.1-intron2;transcript_id=Py17XNL_0201082.1;gene_name=pre-rRNA-processing protein TSR2;locus_tag=Py17XNL_0201082
Py17XNL_02	AUGUSTUS	CDS	382029	382129	1	-	1	ID=Py17XNL_0201082.1-CDS3;Parent=Py17XNL_0201082.1;Name=Py17XNL_0201082.1-p1;transcript_id=Py17XNL_0201082.1;gene_name=pre-rRNA-processing protein TSR2;locus_tag=Py17XNL_0201082;protein_id=Py17XNL_0201082.1-p1;product=pre-rRNA-processing protein TSR2, putative
Py17XNL_02	AUGUSTUS	exon	382029	382129	.	-	.	ID=Py17XNL_0201082.1-exon3;Parent=Py17XNL_0201082.1;Name=Py17XNL_0201082.1-exon3;transcript_id=Py17XNL_0201082.1;gene_name=pre-rRNA-processing protein TSR2;locus_tag=Py17XNL_0201082;protein_id=Py17XNL_0201082.1-p1;product=pre-rRNA-processing protein TSR2, putative
Py17XNL_02	AUGUSTUS	intron	382130	382306	1	-	.	ID=Py17XNL_0201082.1-intron3;Parent=Py17XNL_0201082.1;Name=Py17XNL_0201082.1-intron3;transcript_id=Py17XNL_0201082.1;gene_name=pre-rRNA-processing protein TSR2;locus_tag=Py17XNL_0201082
Py17XNL_02	AUGUSTUS	CDS	382307	382368	1	-	0	ID=Py17XNL_0201082.1-CDS4;Parent=Py17XNL_0201082.1;Name=Py17XNL_0201082.1-p1;transcript_id=Py17XNL_0201082.1;gene_name=pre-rRNA-processing protein TSR2;locus_tag=Py17XNL_0201082;protein_id=Py17XNL_0201082.1-p1;product=pre-rRNA-processing protein TSR2, putative
Py17XNL_02	AUGUSTUS	exon	382307	382395	.	-	.	ID=Py17XNL_0201082.1-exon4;Parent=Py17XNL_0201082.1;Name=Py17XNL_0201082.1-exon4;transcript_id=Py17XNL_0201082.1;gene_name=pre-rRNA-processing protein TSR2;locus_tag=Py17XNL_0201082;protein_id=Py17XNL_0201082.1-p1;product=pre-rRNA-processing protein TSR2, putative
Py17XNL_02	AUGUSTUS	start_codon	382366	382368	.	-	0	ID=Py17XNL_0201082.1-start1;Parent=Py17XNL_0201082.1;Name=Py17XNL_0201082.1-start1;transcript_id=Py17XNL_0201082.1;gene_name=pre-rRNA-processing protein TSR2;locus_tag=Py17XNL_0201082
Py17XNL_02	AUGUSTUS	five_prime_UTR	382369	382395	0.92	-	.	ID=Py17XNL_0201082.1-5UTR1;Parent=Py17XNL_0201082.1;Name=Py17XNL_0201082.1-5UTR1;transcript_id=Py17XNL_0201082.1;gene_name=pre-rRNA-processing protein TSR2;locus_tag=Py17XNL_0201082
Py17XNL_02	AUGUSTUS	transcription_start_site	382395	382395	.	-	.	ID=Py17XNL_0201082.1-tss1;Parent=Py17XNL_0201082.1;Name=Py17XNL_0201082.1-tss1;transcript_id=Py17XNL_0201082.1;gene_name=pre-rRNA-processing protein TSR2;locus_tag=Py17XNL_0201082
###
Py17XNL_02	AUGUSTUS	gene	385186	390519	0.49	+	.	ID=Py17XNL_0201083;gene_id=Py17XNL_0201083;gene_name=Py17XNL_0201083;Name=SERCA;best_match=PY17X_0208400.1-p1;query_coverage=84.0;percentage_identity=100.0;locus_tag=Py17XNL_0201083
Py17XNL_02	AUGUSTUS	mRNA	385186	390519	0.49	+	.	ID=Py17XNL_0201083.1;Parent=Py17XNL_0201083;transcript_id=Py17XNL_0201083.1;gene_name=Py17XNL_0201083;Name=SERCA.1;best_match=PY17X_0208400.1-p1;query_coverage=84.0;percentage_identity=100.0;locus_tag=Py17XNL_0201083;protein_id=Py17XNL_0201083.1-p1;product=calcium-transporting ATPase, putative
Py17XNL_02	AUGUSTUS	transcription_start_site	385186	385186	.	+	.	ID=Py17XNL_0201083.1-tss1;Parent=Py17XNL_0201083.1;Name=Py17XNL_0201083.1-tss1;transcript_id=Py17XNL_0201083.1;gene_name=SERCA;locus_tag=Py17XNL_0201083
Py17XNL_02	AUGUSTUS	five_prime_UTR	385186	385189	0.72	+	.	ID=Py17XNL_0201083.1-5UTR1;Parent=Py17XNL_0201083.1;Name=Py17XNL_0201083.1-5UTR1;transcript_id=Py17XNL_0201083.1;gene_name=SERCA;locus_tag=Py17XNL_0201083
Py17XNL_02	AUGUSTUS	exon	385186	387905	.	+	.	ID=Py17XNL_0201083.1-exon1;Parent=Py17XNL_0201083.1;Name=Py17XNL_0201083.1-exon1;transcript_id=Py17XNL_0201083.1;gene_name=SERCA;locus_tag=Py17XNL_0201083;protein_id=Py17XNL_0201083.1-p1;product=calcium-transporting ATPase, putative
Py17XNL_02	AUGUSTUS	start_codon	385190	385192	.	+	0	ID=Py17XNL_0201083.1-start1;Parent=Py17XNL_0201083.1;Name=Py17XNL_0201083.1-start1;transcript_id=Py17XNL_0201083.1;gene_name=SERCA;locus_tag=Py17XNL_0201083
Py17XNL_02	AUGUSTUS	CDS	385190	387905	1	+	0	ID=Py17XNL_0201083.1-CDS1;Parent=Py17XNL_0201083.1;Name=Py17XNL_0201083.1-p1;transcript_id=Py17XNL_0201083.1;gene_name=SERCA;locus_tag=Py17XNL_0201083;protein_id=Py17XNL_0201083.1-p1;product=calcium-transporting ATPase, putative
Py17XNL_02	AUGUSTUS	intron	387906	388020	1	+	.	ID=Py17XNL_0201083.1-intron1;Parent=Py17XNL_0201083.1;Name=Py17XNL_0201083.1-intron1;transcript_id=Py17XNL_0201083.1;gene_name=SERCA;locus_tag=Py17XNL_0201083
Py17XNL_02	AUGUSTUS	CDS	388021	388319	1	+	2	ID=Py17XNL_0201083.1-CDS2;Parent=Py17XNL_0201083.1;Name=Py17XNL_0201083.1-p1;transcript_id=Py17XNL_0201083.1;gene_name=SERCA;locus_tag=Py17XNL_0201083;protein_id=Py17XNL_0201083.1-p1;product=calcium-transporting ATPase, putative
Py17XNL_02	AUGUSTUS	exon	388021	388319	.	+	.	ID=Py17XNL_0201083.1-exon2;Parent=Py17XNL_0201083.1;Name=Py17XNL_0201083.1-exon2;transcript_id=Py17XNL_0201083.1;gene_name=SERCA;locus_tag=Py17XNL_0201083;protein_id=Py17XNL_0201083.1-p1;product=calcium-transporting ATPase, putative
Py17XNL_02	AUGUSTUS	intron	388320	388446	1	+	.	ID=Py17XNL_0201083.1-intron2;Parent=Py17XNL_0201083.1;Name=Py17XNL_0201083.1-intron2;transcript_id=Py17XNL_0201083.1;gene_name=SERCA;locus_tag=Py17XNL_0201083
Py17XNL_02	AUGUSTUS	CDS	388447	388624	0.98	+	0	ID=Py17XNL_0201083.1-CDS3;Parent=Py17XNL_0201083.1;Name=Py17XNL_0201083.1-p1;transcript_id=Py17XNL_0201083.1;gene_name=SERCA;locus_tag=Py17XNL_0201083;protein_id=Py17XNL_0201083.1-p1;product=calcium-transporting ATPase, putative
Py17XNL_02	AUGUSTUS	exon	388447	388624	.	+	.	ID=Py17XNL_0201083.1-exon3;Parent=Py17XNL_0201083.1;Name=Py17XNL_0201083.1-exon3;transcript_id=Py17XNL_0201083.1;gene_name=SERCA;locus_tag=Py17XNL_0201083;protein_id=Py17XNL_0201083.1-p1;product=calcium-transporting ATPase, putative
Py17XNL_02	AUGUSTUS	intron	388625	389674	0.98	+	.	ID=Py17XNL_0201083.1-intron3;Parent=Py17XNL_0201083.1;Name=Py17XNL_0201083.1-intron3;transcript_id=Py17XNL_0201083.1;gene_name=SERCA;locus_tag=Py17XNL_0201083
Py17XNL_02	AUGUSTUS	CDS	389675	389798	1	+	2	ID=Py17XNL_0201083.1-CDS4;Parent=Py17XNL_0201083.1;Name=Py17XNL_0201083.1-p1;transcript_id=Py17XNL_0201083.1;gene_name=SERCA;locus_tag=Py17XNL_0201083;protein_id=Py17XNL_0201083.1-p1;product=calcium-transporting ATPase, putative
Py17XNL_02	AUGUSTUS	exon	389675	389798	.	+	.	ID=Py17XNL_0201083.1-exon4;Parent=Py17XNL_0201083.1;Name=Py17XNL_0201083.1-exon4;transcript_id=Py17XNL_0201083.1;gene_name=SERCA;locus_tag=Py17XNL_0201083;protein_id=Py17XNL_0201083.1-p1;product=calcium-transporting ATPase, putative
Py17XNL_02	AUGUSTUS	intron	389799	389999	1	+	.	ID=Py17XNL_0201083.1-intron4;Parent=Py17XNL_0201083.1;Name=Py17XNL_0201083.1-intron4;transcript_id=Py17XNL_0201083.1;gene_name=SERCA;locus_tag=Py17XNL_0201083
Py17XNL_02	AUGUSTUS	CDS	390000	390498	1	+	1	ID=Py17XNL_0201083.1-CDS5;Parent=Py17XNL_0201083.1;Name=Py17XNL_0201083.1-p1;transcript_id=Py17XNL_0201083.1;gene_name=SERCA;locus_tag=Py17XNL_0201083;protein_id=Py17XNL_0201083.1-p1;product=calcium-transporting ATPase, putative
Py17XNL_02	AUGUSTUS	exon	390000	390519	.	+	.	ID=Py17XNL_0201083.1-exon5;Parent=Py17XNL_0201083.1;Name=Py17XNL_0201083.1-exon5;transcript_id=Py17XNL_0201083.1;gene_name=SERCA;locus_tag=Py17XNL_0201083;protein_id=Py17XNL_0201083.1-p1;product=calcium-transporting ATPase, putative
Py17XNL_02	AUGUSTUS	stop_codon	390496	390498	.	+	0	ID=Py17XNL_0201083.1-stop1;Parent=Py17XNL_0201083.1;Name=Py17XNL_0201083.1-stop1;transcript_id=Py17XNL_0201083.1;gene_name=SERCA;locus_tag=Py17XNL_0201083
Py17XNL_02	AUGUSTUS	three_prime_UTR	390499	390519	0.7	+	.	ID=Py17XNL_0201083.1-3UTR1;Parent=Py17XNL_0201083.1;Name=Py17XNL_0201083.1-3UTR1;transcript_id=Py17XNL_0201083.1;gene_name=SERCA;locus_tag=Py17XNL_0201083
Py17XNL_02	AUGUSTUS	transcription_end_site	390519	390519	.	+	.	ID=Py17XNL_0201083.1-tts1;Parent=Py17XNL_0201083.1;Name=Py17XNL_0201083.1-tts1;transcript_id=Py17XNL_0201083.1;gene_name=SERCA;locus_tag=Py17XNL_0201083
###
Py17XNL_02	AUGUSTUS	gene	391566	393166	0.15	+	.	ID=Py17XNL_0201084;gene_id=Py17XNL_0201084;gene_name=Py17XNL_0201084;Name=V-type proton ATPase subunit C;best_match=PY17X_0208600.1-p1;query_coverage=99.0;percentage_identity=100.0;locus_tag=Py17XNL_0201084
Py17XNL_02	AUGUSTUS	mRNA	391566	393166	0.15	+	.	ID=Py17XNL_0201084.1;Parent=Py17XNL_0201084;transcript_id=Py17XNL_0201084.1;gene_name=Py17XNL_0201084;Name=V-type proton ATPase subunit C.1;best_match=PY17X_0208600.1-p1;query_coverage=99.0;percentage_identity=100.0;locus_tag=Py17XNL_0201084;protein_id=Py17XNL_0201084.1-p1;product=V-type proton ATPase subunit C, putative
Py17XNL_02	AUGUSTUS	transcription_start_site	391566	391566	.	+	.	ID=Py17XNL_0201084.1-tss1;Parent=Py17XNL_0201084.1;Name=Py17XNL_0201084.1-tss1;transcript_id=Py17XNL_0201084.1;gene_name=V-type proton ATPase subunit C;locus_tag=Py17XNL_0201084
Py17XNL_02	AUGUSTUS	five_prime_UTR	391566	391584	0.73	+	.	ID=Py17XNL_0201084.1-5UTR1;Parent=Py17XNL_0201084.1;Name=Py17XNL_0201084.1-5UTR1;transcript_id=Py17XNL_0201084.1;gene_name=V-type proton ATPase subunit C;locus_tag=Py17XNL_0201084
Py17XNL_02	AUGUSTUS	exon	391566	393166	.	+	.	ID=Py17XNL_0201084.1-exon1;Parent=Py17XNL_0201084.1;Name=Py17XNL_0201084.1-exon1;transcript_id=Py17XNL_0201084.1;gene_name=V-type proton ATPase subunit C;locus_tag=Py17XNL_0201084;protein_id=Py17XNL_0201084.1-p1;product=V-type proton ATPase subunit C, putative
Py17XNL_02	AUGUSTUS	start_codon	391585	391587	.	+	0	ID=Py17XNL_0201084.1-start1;Parent=Py17XNL_0201084.1;Name=Py17XNL_0201084.1-start1;transcript_id=Py17XNL_0201084.1;gene_name=V-type proton ATPase subunit C;locus_tag=Py17XNL_0201084
Py17XNL_02	AUGUSTUS	CDS	391585	392736	0.78	+	0	ID=Py17XNL_0201084.1-CDS1;Parent=Py17XNL_0201084.1;Name=Py17XNL_0201084.1-p1;transcript_id=Py17XNL_0201084.1;gene_name=V-type proton ATPase subunit C;locus_tag=Py17XNL_0201084;protein_id=Py17XNL_0201084.1-p1;product=V-type proton ATPase subunit C, putative
Py17XNL_02	AUGUSTUS	stop_codon	392734	392736	.	+	0	ID=Py17XNL_0201084.1-stop1;Parent=Py17XNL_0201084.1;Name=Py17XNL_0201084.1-stop1;transcript_id=Py17XNL_0201084.1;gene_name=V-type proton ATPase subunit C;locus_tag=Py17XNL_0201084
Py17XNL_02	AUGUSTUS	three_prime_UTR	392737	393166	0.18	+	.	ID=Py17XNL_0201084.1-3UTR1;Parent=Py17XNL_0201084.1;Name=Py17XNL_0201084.1-3UTR1;transcript_id=Py17XNL_0201084.1;gene_name=V-type proton ATPase subunit C;locus_tag=Py17XNL_0201084
Py17XNL_02	AUGUSTUS	transcription_end_site	393166	393166	.	+	.	ID=Py17XNL_0201084.1-tts1;Parent=Py17XNL_0201084.1;Name=Py17XNL_0201084.1-tts1;transcript_id=Py17XNL_0201084.1;gene_name=V-type proton ATPase subunit C;locus_tag=Py17XNL_0201084
###
Py17XNL_02	AUGUSTUS	gene	393796	396161	0.17	+	.	ID=Py17XNL_0201085;gene_id=Py17XNL_0201085;gene_name=Py17XNL_0201085;Name=conserved protein;best_match=PY17X_0208700.1-p1;query_coverage=99.0;percentage_identity=100.0;locus_tag=Py17XNL_0201085
Py17XNL_02	AUGUSTUS	mRNA	393796	396161	0.17	+	.	ID=Py17XNL_0201085.1;Parent=Py17XNL_0201085;transcript_id=Py17XNL_0201085.1;gene_name=Py17XNL_0201085;Name=conserved protein.1;best_match=PY17X_0208700.1-p1;query_coverage=99.0;percentage_identity=100.0;locus_tag=Py17XNL_0201085;protein_id=Py17XNL_0201085.1-p1;product=conserved protein, unknown function
Py17XNL_02	AUGUSTUS	transcription_start_site	393796	393796	.	+	.	ID=Py17XNL_0201085.1-tss1;Parent=Py17XNL_0201085.1;Name=Py17XNL_0201085.1-tss1;transcript_id=Py17XNL_0201085.1;gene_name=conserved protein;locus_tag=Py17XNL_0201085
Py17XNL_02	AUGUSTUS	five_prime_UTR	393796	394034	0.53	+	.	ID=Py17XNL_0201085.1-5UTR1;Parent=Py17XNL_0201085.1;Name=Py17XNL_0201085.1-5UTR1;transcript_id=Py17XNL_0201085.1;gene_name=conserved protein;locus_tag=Py17XNL_0201085
Py17XNL_02	AUGUSTUS	exon	393796	396161	.	+	.	ID=Py17XNL_0201085.1-exon1;Parent=Py17XNL_0201085.1;Name=Py17XNL_0201085.1-exon1;transcript_id=Py17XNL_0201085.1;gene_name=conserved protein;locus_tag=Py17XNL_0201085;protein_id=Py17XNL_0201085.1-p1;product=conserved protein, unknown function
Py17XNL_02	AUGUSTUS	start_codon	394035	394037	.	+	0	ID=Py17XNL_0201085.1-start1;Parent=Py17XNL_0201085.1;Name=Py17XNL_0201085.1-start1;transcript_id=Py17XNL_0201085.1;gene_name=conserved protein;locus_tag=Py17XNL_0201085
Py17XNL_02	AUGUSTUS	CDS	394035	396122	0.88	+	0	ID=Py17XNL_0201085.1-CDS1;Parent=Py17XNL_0201085.1;Name=Py17XNL_0201085.1-p1;transcript_id=Py17XNL_0201085.1;gene_name=conserved protein;locus_tag=Py17XNL_0201085;protein_id=Py17XNL_0201085.1-p1;product=conserved protein, unknown function
Py17XNL_02	AUGUSTUS	stop_codon	396120	396122	.	+	0	ID=Py17XNL_0201085.1-stop1;Parent=Py17XNL_0201085.1;Name=Py17XNL_0201085.1-stop1;transcript_id=Py17XNL_0201085.1;gene_name=conserved protein;locus_tag=Py17XNL_0201085
Py17XNL_02	AUGUSTUS	three_prime_UTR	396123	396161	0.4	+	.	ID=Py17XNL_0201085.1-3UTR1;Parent=Py17XNL_0201085.1;Name=Py17XNL_0201085.1-3UTR1;transcript_id=Py17XNL_0201085.1;gene_name=conserved protein;locus_tag=Py17XNL_0201085
Py17XNL_02	AUGUSTUS	transcription_end_site	396161	396161	.	+	.	ID=Py17XNL_0201085.1-tts1;Parent=Py17XNL_0201085.1;Name=Py17XNL_0201085.1-tts1;transcript_id=Py17XNL_0201085.1;gene_name=conserved protein;locus_tag=Py17XNL_0201085
###
Py17XNL_02	AUGUSTUS	gene	396529	398795	0.13	-	.	ID=Py17XNL_0201086;gene_id=Py17XNL_0201086;gene_name=Py17XNL_0201086;Name=3'-5' exonuclease;best_match=PY17X_0208800.1-p1;query_coverage=99.0;percentage_identity=99.416;locus_tag=Py17XNL_0201086
Py17XNL_02	AUGUSTUS	mRNA	396529	398795	0.13	-	.	ID=Py17XNL_0201086.1;Parent=Py17XNL_0201086;transcript_id=Py17XNL_0201086.1;gene_name=Py17XNL_0201086;Name=3'-5' exonuclease.1;best_match=PY17X_0208800.1-p1;query_coverage=99.0;percentage_identity=99.416;locus_tag=Py17XNL_0201086;protein_id=Py17XNL_0201086.1-p1;product=3'-5' exonuclease, putative
Py17XNL_02	AUGUSTUS	transcription_end_site	396529	396529	.	-	.	ID=Py17XNL_0201086.1-tts1;Parent=Py17XNL_0201086.1;Name=Py17XNL_0201086.1-tts1;transcript_id=Py17XNL_0201086.1;gene_name=3'-5' exonuclease;locus_tag=Py17XNL_0201086
Py17XNL_02	AUGUSTUS	three_prime_UTR	396529	396640	0.41	-	.	ID=Py17XNL_0201086.1-3UTR1;Parent=Py17XNL_0201086.1;Name=Py17XNL_0201086.1-3UTR1;transcript_id=Py17XNL_0201086.1;gene_name=3'-5' exonuclease;locus_tag=Py17XNL_0201086
Py17XNL_02	AUGUSTUS	exon	396529	398174	.	-	.	ID=Py17XNL_0201086.1-exon1;Parent=Py17XNL_0201086.1;Name=Py17XNL_0201086.1-exon1;transcript_id=Py17XNL_0201086.1;gene_name=3'-5' exonuclease;locus_tag=Py17XNL_0201086;protein_id=Py17XNL_0201086.1-p1;product=3'-5' exonuclease, putative
Py17XNL_02	AUGUSTUS	stop_codon	396641	396643	.	-	0	ID=Py17XNL_0201086.1-stop1;Parent=Py17XNL_0201086.1;Name=Py17XNL_0201086.1-stop1;transcript_id=Py17XNL_0201086.1;gene_name=3'-5' exonuclease;locus_tag=Py17XNL_0201086
Py17XNL_02	AUGUSTUS	CDS	396641	398174	0.61	-	1	ID=Py17XNL_0201086.1-CDS1;Parent=Py17XNL_0201086.1;Name=Py17XNL_0201086.1-p1;transcript_id=Py17XNL_0201086.1;gene_name=3'-5' exonuclease;locus_tag=Py17XNL_0201086;protein_id=Py17XNL_0201086.1-p1;product=3'-5' exonuclease, putative
Py17XNL_02	AUGUSTUS	intron	398175	398437	0.61	-	.	ID=Py17XNL_0201086.1-intron1;Parent=Py17XNL_0201086.1;Name=Py17XNL_0201086.1-intron1;transcript_id=Py17XNL_0201086.1;gene_name=3'-5' exonuclease;locus_tag=Py17XNL_0201086
Py17XNL_02	AUGUSTUS	CDS	398438	398454	0.74	-	0	ID=Py17XNL_0201086.1-CDS2;Parent=Py17XNL_0201086.1;Name=Py17XNL_0201086.1-p1;transcript_id=Py17XNL_0201086.1;gene_name=3'-5' exonuclease;locus_tag=Py17XNL_0201086;protein_id=Py17XNL_0201086.1-p1;product=3'-5' exonuclease, putative
Py17XNL_02	AUGUSTUS	exon	398438	398795	.	-	.	ID=Py17XNL_0201086.1-exon2;Parent=Py17XNL_0201086.1;Name=Py17XNL_0201086.1-exon2;transcript_id=Py17XNL_0201086.1;gene_name=3'-5' exonuclease;locus_tag=Py17XNL_0201086;protein_id=Py17XNL_0201086.1-p1;product=3'-5' exonuclease, putative
Py17XNL_02	AUGUSTUS	start_codon	398452	398454	.	-	0	ID=Py17XNL_0201086.1-start1;Parent=Py17XNL_0201086.1;Name=Py17XNL_0201086.1-start1;transcript_id=Py17XNL_0201086.1;gene_name=3'-5' exonuclease;locus_tag=Py17XNL_0201086
Py17XNL_02	AUGUSTUS	five_prime_UTR	398455	398795	0.35	-	.	ID=Py17XNL_0201086.1-5UTR1;Parent=Py17XNL_0201086.1;Name=Py17XNL_0201086.1-5UTR1;transcript_id=Py17XNL_0201086.1;gene_name=3'-5' exonuclease;locus_tag=Py17XNL_0201086
Py17XNL_02	AUGUSTUS	transcription_start_site	398795	398795	.	-	.	ID=Py17XNL_0201086.1-tss1;Parent=Py17XNL_0201086.1;Name=Py17XNL_0201086.1-tss1;transcript_id=Py17XNL_0201086.1;gene_name=3'-5' exonuclease;locus_tag=Py17XNL_0201086
###
Py17XNL_02	AUGUSTUS	gene	400236	403186	0.03	+	.	ID=Py17XNL_0201087;gene_id=Py17XNL_0201087;gene_name=Py17XNL_0201087;Name=cyclin-dependent kinases regulatory subunit;best_match=PY17X_0208900.1-p1;query_coverage=99.0;percentage_identity=100.0;locus_tag=Py17XNL_0201087
Py17XNL_02	AUGUSTUS	mRNA	400236	403186	0.03	+	.	ID=Py17XNL_0201087.1;Parent=Py17XNL_0201087;transcript_id=Py17XNL_0201087.1;gene_name=Py17XNL_0201087;Name=cyclin-dependent kinases regulatory subunit.1;best_match=PY17X_0208900.1-p1;query_coverage=99.0;percentage_identity=100.0;locus_tag=Py17XNL_0201087;protein_id=Py17XNL_0201087.1-p1;product=cyclin-dependent kinases regulatory subunit, putative
Py17XNL_02	AUGUSTUS	transcription_start_site	400236	400236	.	+	.	ID=Py17XNL_0201087.1-tss1;Parent=Py17XNL_0201087.1;Name=Py17XNL_0201087.1-tss1;transcript_id=Py17XNL_0201087.1;gene_name=cyclin-dependent kinases regulatory subunit;locus_tag=Py17XNL_0201087
Py17XNL_02	AUGUSTUS	five_prime_UTR	400236	400272	0.18	+	.	ID=Py17XNL_0201087.1-5UTR1;Parent=Py17XNL_0201087.1;Name=Py17XNL_0201087.1-5UTR1;transcript_id=Py17XNL_0201087.1;gene_name=cyclin-dependent kinases regulatory subunit;locus_tag=Py17XNL_0201087
Py17XNL_02	AUGUSTUS	exon	400236	400272	.	+	.	ID=Py17XNL_0201087.1-exon1;Parent=Py17XNL_0201087.1;Name=Py17XNL_0201087.1-exon1;transcript_id=Py17XNL_0201087.1;gene_name=cyclin-dependent kinases regulatory subunit;locus_tag=Py17XNL_0201087;protein_id=Py17XNL_0201087.1-p1;product=cyclin-dependent kinases regulatory subunit, putative
Py17XNL_02	AUGUSTUS	five_prime_UTR	400389	400395	0.99	+	.	ID=Py17XNL_0201087.1-5UTR2;Parent=Py17XNL_0201087.1;Name=Py17XNL_0201087.1-5UTR2;transcript_id=Py17XNL_0201087.1;gene_name=cyclin-dependent kinases regulatory subunit;locus_tag=Py17XNL_0201087
Py17XNL_02	AUGUSTUS	exon	400389	401761	.	+	.	ID=Py17XNL_0201087.1-exon2;Parent=Py17XNL_0201087.1;Name=Py17XNL_0201087.1-exon2;transcript_id=Py17XNL_0201087.1;gene_name=cyclin-dependent kinases regulatory subunit;locus_tag=Py17XNL_0201087;protein_id=Py17XNL_0201087.1-p1;product=cyclin-dependent kinases regulatory subunit, putative
Py17XNL_02	AUGUSTUS	start_codon	400396	400398	.	+	0	ID=Py17XNL_0201087.1-start1;Parent=Py17XNL_0201087.1;Name=Py17XNL_0201087.1-start1;transcript_id=Py17XNL_0201087.1;gene_name=cyclin-dependent kinases regulatory subunit;locus_tag=Py17XNL_0201087
Py17XNL_02	AUGUSTUS	CDS	400396	401761	1	+	0	ID=Py17XNL_0201087.1-CDS1;Parent=Py17XNL_0201087.1;Name=Py17XNL_0201087.1-p1;transcript_id=Py17XNL_0201087.1;gene_name=cyclin-dependent kinases regulatory subunit;locus_tag=Py17XNL_0201087;protein_id=Py17XNL_0201087.1-p1;product=cyclin-dependent kinases regulatory subunit, putative
Py17XNL_02	AUGUSTUS	intron	401762	401904	1	+	.	ID=Py17XNL_0201087.1-intron1;Parent=Py17XNL_0201087.1;Name=Py17XNL_0201087.1-intron1;transcript_id=Py17XNL_0201087.1;gene_name=cyclin-dependent kinases regulatory subunit;locus_tag=Py17XNL_0201087
Py17XNL_02	AUGUSTUS	CDS	401905	402974	0.99	+	2	ID=Py17XNL_0201087.1-CDS2;Parent=Py17XNL_0201087.1;Name=Py17XNL_0201087.1-p1;transcript_id=Py17XNL_0201087.1;gene_name=cyclin-dependent kinases regulatory subunit;locus_tag=Py17XNL_0201087;protein_id=Py17XNL_0201087.1-p1;product=cyclin-dependent kinases regulatory subunit, putative
Py17XNL_02	AUGUSTUS	exon	401905	403186	.	+	.	ID=Py17XNL_0201087.1-exon3;Parent=Py17XNL_0201087.1;Name=Py17XNL_0201087.1-exon3;transcript_id=Py17XNL_0201087.1;gene_name=cyclin-dependent kinases regulatory subunit;locus_tag=Py17XNL_0201087;protein_id=Py17XNL_0201087.1-p1;product=cyclin-dependent kinases regulatory subunit, putative
Py17XNL_02	AUGUSTUS	stop_codon	402972	402974	.	+	0	ID=Py17XNL_0201087.1-stop1;Parent=Py17XNL_0201087.1;Name=Py17XNL_0201087.1-stop1;transcript_id=Py17XNL_0201087.1;gene_name=cyclin-dependent kinases regulatory subunit;locus_tag=Py17XNL_0201087
Py17XNL_02	AUGUSTUS	three_prime_UTR	402975	403186	0.26	+	.	ID=Py17XNL_0201087.1-3UTR1;Parent=Py17XNL_0201087.1;Name=Py17XNL_0201087.1-3UTR1;transcript_id=Py17XNL_0201087.1;gene_name=cyclin-dependent kinases regulatory subunit;locus_tag=Py17XNL_0201087
Py17XNL_02	AUGUSTUS	transcription_end_site	403186	403186	.	+	.	ID=Py17XNL_0201087.1-tts1;Parent=Py17XNL_0201087.1;Name=Py17XNL_0201087.1-tts1;transcript_id=Py17XNL_0201087.1;gene_name=cyclin-dependent kinases regulatory subunit;locus_tag=Py17XNL_0201087
###
Py17XNL_02	AUGUSTUS	gene	404453	411385	0.05	-	.	ID=Py17XNL_0201088;gene_id=Py17XNL_0201088;gene_name=Py17XNL_0201088;Name=asparagine-rich antigen;best_match=PY17X_0209000.1-p1;query_coverage=99.0;percentage_identity=99.956;locus_tag=Py17XNL_0201088
Py17XNL_02	AUGUSTUS	mRNA	404453	411385	0.05	-	.	ID=Py17XNL_0201088.1;Parent=Py17XNL_0201088;transcript_id=Py17XNL_0201088.1;gene_name=Py17XNL_0201088;Name=asparagine-rich antigen.1;best_match=PY17X_0209000.1-p1;query_coverage=99.0;percentage_identity=99.956;locus_tag=Py17XNL_0201088;protein_id=Py17XNL_0201088.1-p1;product=asparagine-rich antigen, putative
Py17XNL_02	AUGUSTUS	transcription_end_site	404453	404453	.	-	.	ID=Py17XNL_0201088.1-tts1;Parent=Py17XNL_0201088.1;Name=Py17XNL_0201088.1-tts1;transcript_id=Py17XNL_0201088.1;gene_name=asparagine-rich antigen;locus_tag=Py17XNL_0201088
Py17XNL_02	AUGUSTUS	three_prime_UTR	404453	404474	0.18	-	.	ID=Py17XNL_0201088.1-3UTR1;Parent=Py17XNL_0201088.1;Name=Py17XNL_0201088.1-3UTR1;transcript_id=Py17XNL_0201088.1;gene_name=asparagine-rich antigen;locus_tag=Py17XNL_0201088
Py17XNL_02	AUGUSTUS	exon	404453	411385	.	-	.	ID=Py17XNL_0201088.1-exon1;Parent=Py17XNL_0201088.1;Name=Py17XNL_0201088.1-exon1;transcript_id=Py17XNL_0201088.1;gene_name=asparagine-rich antigen;locus_tag=Py17XNL_0201088;protein_id=Py17XNL_0201088.1-p1;product=asparagine-rich antigen, putative
Py17XNL_02	AUGUSTUS	stop_codon	404475	404477	.	-	0	ID=Py17XNL_0201088.1-stop1;Parent=Py17XNL_0201088.1;Name=Py17XNL_0201088.1-stop1;transcript_id=Py17XNL_0201088.1;gene_name=asparagine-rich antigen;locus_tag=Py17XNL_0201088
Py17XNL_02	AUGUSTUS	CDS	404475	411272	1	-	0	ID=Py17XNL_0201088.1-CDS1;Parent=Py17XNL_0201088.1;Name=Py17XNL_0201088.1-p1;transcript_id=Py17XNL_0201088.1;gene_name=asparagine-rich antigen;locus_tag=Py17XNL_0201088;protein_id=Py17XNL_0201088.1-p1;product=asparagine-rich antigen, putative
Py17XNL_02	AUGUSTUS	start_codon	411270	411272	.	-	0	ID=Py17XNL_0201088.1-start1;Parent=Py17XNL_0201088.1;Name=Py17XNL_0201088.1-start1;transcript_id=Py17XNL_0201088.1;gene_name=asparagine-rich antigen;locus_tag=Py17XNL_0201088
Py17XNL_02	AUGUSTUS	five_prime_UTR	411273	411385	0.29	-	.	ID=Py17XNL_0201088.1-5UTR1;Parent=Py17XNL_0201088.1;Name=Py17XNL_0201088.1-5UTR1;transcript_id=Py17XNL_0201088.1;gene_name=asparagine-rich antigen;locus_tag=Py17XNL_0201088
Py17XNL_02	AUGUSTUS	transcription_start_site	411385	411385	.	-	.	ID=Py17XNL_0201088.1-tss1;Parent=Py17XNL_0201088.1;Name=Py17XNL_0201088.1-tss1;transcript_id=Py17XNL_0201088.1;gene_name=asparagine-rich antigen;locus_tag=Py17XNL_0201088
###
Py17XNL_02	AUGUSTUS	gene	415056	419131	0.15	+	.	ID=Py17XNL_0201089;gene_id=Py17XNL_0201089;gene_name=Py17XNL_0201089;Name=FtsJ-like methyltransferase;best_match=PY17X_0209100.1-p1;query_coverage=99.0;percentage_identity=100.0;locus_tag=Py17XNL_0201089
Py17XNL_02	AUGUSTUS	mRNA	415056	419131	0.15	+	.	ID=Py17XNL_0201089.1;Parent=Py17XNL_0201089;transcript_id=Py17XNL_0201089.1;gene_name=Py17XNL_0201089;Name=FtsJ-like methyltransferase.1;best_match=PY17X_0209100.1-p1;query_coverage=99.0;percentage_identity=100.0;locus_tag=Py17XNL_0201089;protein_id=Py17XNL_0201089.1-p1;product=FtsJ-like methyltransferase, putative
Py17XNL_02	AUGUSTUS	transcription_start_site	415056	415056	.	+	.	ID=Py17XNL_0201089.1-tss1;Parent=Py17XNL_0201089.1;Name=Py17XNL_0201089.1-tss1;transcript_id=Py17XNL_0201089.1;gene_name=FtsJ-like methyltransferase;locus_tag=Py17XNL_0201089
Py17XNL_02	AUGUSTUS	five_prime_UTR	415056	415105	0.18	+	.	ID=Py17XNL_0201089.1-5UTR1;Parent=Py17XNL_0201089.1;Name=Py17XNL_0201089.1-5UTR1;transcript_id=Py17XNL_0201089.1;gene_name=FtsJ-like methyltransferase;locus_tag=Py17XNL_0201089
Py17XNL_02	AUGUSTUS	exon	415056	415248	.	+	.	ID=Py17XNL_0201089.1-exon1;Parent=Py17XNL_0201089.1;Name=Py17XNL_0201089.1-exon1;transcript_id=Py17XNL_0201089.1;gene_name=FtsJ-like methyltransferase;locus_tag=Py17XNL_0201089;protein_id=Py17XNL_0201089.1-p1;product=FtsJ-like methyltransferase, putative
Py17XNL_02	AUGUSTUS	start_codon	415106	415108	.	+	0	ID=Py17XNL_0201089.1-start1;Parent=Py17XNL_0201089.1;Name=Py17XNL_0201089.1-start1;transcript_id=Py17XNL_0201089.1;gene_name=FtsJ-like methyltransferase;locus_tag=Py17XNL_0201089
Py17XNL_02	AUGUSTUS	CDS	415106	415248	0.99	+	0	ID=Py17XNL_0201089.1-CDS1;Parent=Py17XNL_0201089.1;Name=Py17XNL_0201089.1-p1;transcript_id=Py17XNL_0201089.1;gene_name=FtsJ-like methyltransferase;locus_tag=Py17XNL_0201089;protein_id=Py17XNL_0201089.1-p1;product=FtsJ-like methyltransferase, putative
Py17XNL_02	AUGUSTUS	intron	415249	415488	1	+	.	ID=Py17XNL_0201089.1-intron1;Parent=Py17XNL_0201089.1;Name=Py17XNL_0201089.1-intron1;transcript_id=Py17XNL_0201089.1;gene_name=FtsJ-like methyltransferase;locus_tag=Py17XNL_0201089
Py17XNL_02	AUGUSTUS	CDS	415489	417809	0.96	+	1	ID=Py17XNL_0201089.1-CDS2;Parent=Py17XNL_0201089.1;Name=Py17XNL_0201089.1-p1;transcript_id=Py17XNL_0201089.1;gene_name=FtsJ-like methyltransferase;locus_tag=Py17XNL_0201089;protein_id=Py17XNL_0201089.1-p1;product=FtsJ-like methyltransferase, putative
Py17XNL_02	AUGUSTUS	exon	415489	417809	.	+	.	ID=Py17XNL_0201089.1-exon2;Parent=Py17XNL_0201089.1;Name=Py17XNL_0201089.1-exon2;transcript_id=Py17XNL_0201089.1;gene_name=FtsJ-like methyltransferase;locus_tag=Py17XNL_0201089;protein_id=Py17XNL_0201089.1-p1;product=FtsJ-like methyltransferase, putative
Py17XNL_02	AUGUSTUS	intron	417810	418024	1	+	.	ID=Py17XNL_0201089.1-intron2;Parent=Py17XNL_0201089.1;Name=Py17XNL_0201089.1-intron2;transcript_id=Py17XNL_0201089.1;gene_name=FtsJ-like methyltransferase;locus_tag=Py17XNL_0201089
Py17XNL_02	AUGUSTUS	CDS	418025	419106	0.96	+	2	ID=Py17XNL_0201089.1-CDS3;Parent=Py17XNL_0201089.1;Name=Py17XNL_0201089.1-p1;transcript_id=Py17XNL_0201089.1;gene_name=FtsJ-like methyltransferase;locus_tag=Py17XNL_0201089;protein_id=Py17XNL_0201089.1-p1;product=FtsJ-like methyltransferase, putative
Py17XNL_02	AUGUSTUS	exon	418025	419131	.	+	.	ID=Py17XNL_0201089.1-exon3;Parent=Py17XNL_0201089.1;Name=Py17XNL_0201089.1-exon3;transcript_id=Py17XNL_0201089.1;gene_name=FtsJ-like methyltransferase;locus_tag=Py17XNL_0201089;protein_id=Py17XNL_0201089.1-p1;product=FtsJ-like methyltransferase, putative
Py17XNL_02	AUGUSTUS	stop_codon	419104	419106	.	+	0	ID=Py17XNL_0201089.1-stop1;Parent=Py17XNL_0201089.1;Name=Py17XNL_0201089.1-stop1;transcript_id=Py17XNL_0201089.1;gene_name=FtsJ-like methyltransferase;locus_tag=Py17XNL_0201089
Py17XNL_02	AUGUSTUS	three_prime_UTR	419107	419131	0.86	+	.	ID=Py17XNL_0201089.1-3UTR1;Parent=Py17XNL_0201089.1;Name=Py17XNL_0201089.1-3UTR1;transcript_id=Py17XNL_0201089.1;gene_name=FtsJ-like methyltransferase;locus_tag=Py17XNL_0201089
Py17XNL_02	AUGUSTUS	transcription_end_site	419131	419131	.	+	.	ID=Py17XNL_0201089.1-tts1;Parent=Py17XNL_0201089.1;Name=Py17XNL_0201089.1-tts1;transcript_id=Py17XNL_0201089.1;gene_name=FtsJ-like methyltransferase;locus_tag=Py17XNL_0201089
###
Py17XNL_02	AUGUSTUS	gene	420076	422632	0.09	+	.	ID=Py17XNL_0201090;gene_id=Py17XNL_0201090;gene_name=Py17XNL_0201090;Name=conserved protein;best_match=PY17X_0209200.1-p1;query_coverage=73.0;percentage_identity=100.0;locus_tag=Py17XNL_0201090
Py17XNL_02	AUGUSTUS	mRNA	420076	422632	0.09	+	.	ID=Py17XNL_0201090.1;Parent=Py17XNL_0201090;transcript_id=Py17XNL_0201090.1;gene_name=Py17XNL_0201090;Name=conserved protein.1;best_match=PY17X_0209200.1-p1;query_coverage=73.0;percentage_identity=100.0;locus_tag=Py17XNL_0201090;protein_id=Py17XNL_0201090.1-p1;product=conserved protein, unknown function
Py17XNL_02	AUGUSTUS	transcription_start_site	420076	420076	.	+	.	ID=Py17XNL_0201090.1-tss1;Parent=Py17XNL_0201090.1;Name=Py17XNL_0201090.1-tss1;transcript_id=Py17XNL_0201090.1;gene_name=conserved protein;locus_tag=Py17XNL_0201090
Py17XNL_02	AUGUSTUS	five_prime_UTR	420076	420134	0.29	+	.	ID=Py17XNL_0201090.1-5UTR1;Parent=Py17XNL_0201090.1;Name=Py17XNL_0201090.1-5UTR1;transcript_id=Py17XNL_0201090.1;gene_name=conserved protein;locus_tag=Py17XNL_0201090
Py17XNL_02	AUGUSTUS	exon	420076	421115	.	+	.	ID=Py17XNL_0201090.1-exon1;Parent=Py17XNL_0201090.1;Name=Py17XNL_0201090.1-exon1;transcript_id=Py17XNL_0201090.1;gene_name=conserved protein;locus_tag=Py17XNL_0201090;protein_id=Py17XNL_0201090.1-p1;product=conserved protein, unknown function
Py17XNL_02	AUGUSTUS	start_codon	420135	420137	.	+	0	ID=Py17XNL_0201090.1-start1;Parent=Py17XNL_0201090.1;Name=Py17XNL_0201090.1-start1;transcript_id=Py17XNL_0201090.1;gene_name=conserved protein;locus_tag=Py17XNL_0201090
Py17XNL_02	AUGUSTUS	CDS	420135	421115	0.99	+	0	ID=Py17XNL_0201090.1-CDS1;Parent=Py17XNL_0201090.1;Name=Py17XNL_0201090.1-p1;transcript_id=Py17XNL_0201090.1;gene_name=conserved protein;locus_tag=Py17XNL_0201090;protein_id=Py17XNL_0201090.1-p1;product=conserved protein, unknown function
Py17XNL_02	AUGUSTUS	intron	421116	422038	0.98	+	.	ID=Py17XNL_0201090.1-intron1;Parent=Py17XNL_0201090.1;Name=Py17XNL_0201090.1-intron1;transcript_id=Py17XNL_0201090.1;gene_name=conserved protein;locus_tag=Py17XNL_0201090
Py17XNL_02	AUGUSTUS	CDS	422039	422186	0.98	+	0	ID=Py17XNL_0201090.1-CDS2;Parent=Py17XNL_0201090.1;Name=Py17XNL_0201090.1-p1;transcript_id=Py17XNL_0201090.1;gene_name=conserved protein;locus_tag=Py17XNL_0201090;protein_id=Py17XNL_0201090.1-p1;product=conserved protein, unknown function
Py17XNL_02	AUGUSTUS	exon	422039	422186	.	+	.	ID=Py17XNL_0201090.1-exon2;Parent=Py17XNL_0201090.1;Name=Py17XNL_0201090.1-exon2;transcript_id=Py17XNL_0201090.1;gene_name=conserved protein;locus_tag=Py17XNL_0201090;protein_id=Py17XNL_0201090.1-p1;product=conserved protein, unknown function
Py17XNL_02	AUGUSTUS	intron	422187	422364	1	+	.	ID=Py17XNL_0201090.1-intron2;Parent=Py17XNL_0201090.1;Name=Py17XNL_0201090.1-intron2;transcript_id=Py17XNL_0201090.1;gene_name=conserved protein;locus_tag=Py17XNL_0201090
Py17XNL_02	AUGUSTUS	CDS	422365	422576	1	+	2	ID=Py17XNL_0201090.1-CDS3;Parent=Py17XNL_0201090.1;Name=Py17XNL_0201090.1-p1;transcript_id=Py17XNL_0201090.1;gene_name=conserved protein;locus_tag=Py17XNL_0201090;protein_id=Py17XNL_0201090.1-p1;product=conserved protein, unknown function
Py17XNL_02	AUGUSTUS	exon	422365	422632	.	+	.	ID=Py17XNL_0201090.1-exon3;Parent=Py17XNL_0201090.1;Name=Py17XNL_0201090.1-exon3;transcript_id=Py17XNL_0201090.1;gene_name=conserved protein;locus_tag=Py17XNL_0201090;protein_id=Py17XNL_0201090.1-p1;product=conserved protein, unknown function
Py17XNL_02	AUGUSTUS	stop_codon	422574	422576	.	+	0	ID=Py17XNL_0201090.1-stop1;Parent=Py17XNL_0201090.1;Name=Py17XNL_0201090.1-stop1;transcript_id=Py17XNL_0201090.1;gene_name=conserved protein;locus_tag=Py17XNL_0201090
Py17XNL_02	AUGUSTUS	three_prime_UTR	422577	422632	0.3	+	.	ID=Py17XNL_0201090.1-3UTR1;Parent=Py17XNL_0201090.1;Name=Py17XNL_0201090.1-3UTR1;transcript_id=Py17XNL_0201090.1;gene_name=conserved protein;locus_tag=Py17XNL_0201090
Py17XNL_02	AUGUSTUS	transcription_end_site	422632	422632	.	+	.	ID=Py17XNL_0201090.1-tts1;Parent=Py17XNL_0201090.1;Name=Py17XNL_0201090.1-tts1;transcript_id=Py17XNL_0201090.1;gene_name=conserved protein;locus_tag=Py17XNL_0201090
###
Py17XNL_02	AUGUSTUS	gene	423296	424221	0.13	+	.	ID=Py17XNL_0201091;gene_id=Py17XNL_0201091;gene_name=Py17XNL_0201091;Name=C-CAP;best_match=PY17X_0209400.1-p1;query_coverage=99.0;percentage_identity=100.0;locus_tag=Py17XNL_0201091
Py17XNL_02	AUGUSTUS	mRNA	423296	424221	0.13	+	.	ID=Py17XNL_0201091.1;Parent=Py17XNL_0201091;transcript_id=Py17XNL_0201091.1;gene_name=Py17XNL_0201091;Name=C-CAP.1;best_match=PY17X_0209400.1-p1;query_coverage=99.0;percentage_identity=100.0;locus_tag=Py17XNL_0201091;protein_id=Py17XNL_0201091.1-p1;product=cyclase-associated protein, putative
Py17XNL_02	AUGUSTUS	transcription_start_site	423296	423296	.	+	.	ID=Py17XNL_0201091.1-tss1;Parent=Py17XNL_0201091.1;Name=Py17XNL_0201091.1-tss1;transcript_id=Py17XNL_0201091.1;gene_name=C-CAP;locus_tag=Py17XNL_0201091
Py17XNL_02	AUGUSTUS	five_prime_UTR	423296	423351	0.31	+	.	ID=Py17XNL_0201091.1-5UTR1;Parent=Py17XNL_0201091.1;Name=Py17XNL_0201091.1-5UTR1;transcript_id=Py17XNL_0201091.1;gene_name=C-CAP;locus_tag=Py17XNL_0201091
Py17XNL_02	AUGUSTUS	exon	423296	423367	.	+	.	ID=Py17XNL_0201091.1-exon1;Parent=Py17XNL_0201091.1;Name=Py17XNL_0201091.1-exon1;transcript_id=Py17XNL_0201091.1;gene_name=C-CAP;locus_tag=Py17XNL_0201091;protein_id=Py17XNL_0201091.1-p1;product=cyclase-associated protein, putative
Py17XNL_02	AUGUSTUS	start_codon	423352	423354	.	+	0	ID=Py17XNL_0201091.1-start1;Parent=Py17XNL_0201091.1;Name=Py17XNL_0201091.1-start1;transcript_id=Py17XNL_0201091.1;gene_name=C-CAP;locus_tag=Py17XNL_0201091
Py17XNL_02	AUGUSTUS	CDS	423352	423367	1	+	0	ID=Py17XNL_0201091.1-CDS1;Parent=Py17XNL_0201091.1;Name=Py17XNL_0201091.1-p1;transcript_id=Py17XNL_0201091.1;gene_name=C-CAP;locus_tag=Py17XNL_0201091;protein_id=Py17XNL_0201091.1-p1;product=cyclase-associated protein, putative
Py17XNL_02	AUGUSTUS	intron	423368	423672	1	+	.	ID=Py17XNL_0201091.1-intron1;Parent=Py17XNL_0201091.1;Name=Py17XNL_0201091.1-intron1;transcript_id=Py17XNL_0201091.1;gene_name=C-CAP;locus_tag=Py17XNL_0201091
Py17XNL_02	AUGUSTUS	CDS	423673	424142	1	+	2	ID=Py17XNL_0201091.1-CDS2;Parent=Py17XNL_0201091.1;Name=Py17XNL_0201091.1-p1;transcript_id=Py17XNL_0201091.1;gene_name=C-CAP;locus_tag=Py17XNL_0201091;protein_id=Py17XNL_0201091.1-p1;product=cyclase-associated protein, putative
Py17XNL_02	AUGUSTUS	exon	423673	424221	.	+	.	ID=Py17XNL_0201091.1-exon2;Parent=Py17XNL_0201091.1;Name=Py17XNL_0201091.1-exon2;transcript_id=Py17XNL_0201091.1;gene_name=C-CAP;locus_tag=Py17XNL_0201091;protein_id=Py17XNL_0201091.1-p1;product=cyclase-associated protein, putative
Py17XNL_02	AUGUSTUS	stop_codon	424140	424142	.	+	0	ID=Py17XNL_0201091.1-stop1;Parent=Py17XNL_0201091.1;Name=Py17XNL_0201091.1-stop1;transcript_id=Py17XNL_0201091.1;gene_name=C-CAP;locus_tag=Py17XNL_0201091
Py17XNL_02	AUGUSTUS	three_prime_UTR	424143	424221	0.34	+	.	ID=Py17XNL_0201091.1-3UTR1;Parent=Py17XNL_0201091.1;Name=Py17XNL_0201091.1-3UTR1;transcript_id=Py17XNL_0201091.1;gene_name=C-CAP;locus_tag=Py17XNL_0201091
Py17XNL_02	AUGUSTUS	transcription_end_site	424221	424221	.	+	.	ID=Py17XNL_0201091.1-tts1;Parent=Py17XNL_0201091.1;Name=Py17XNL_0201091.1-tts1;transcript_id=Py17XNL_0201091.1;gene_name=C-CAP;locus_tag=Py17XNL_0201091
###
Py17XNL_02	AUGUSTUS	gene	425216	427049	0.15	+	.	ID=Py17XNL_0201092;gene_id=Py17XNL_0201092;gene_name=Py17XNL_0201092;Name=heptatricopeptide repeat and RAP domain-containing protein;best_match=PY17X_0209500.1-p1;query_coverage=99.0;percentage_identity=100.0;locus_tag=Py17XNL_0201092
Py17XNL_02	AUGUSTUS	mRNA	425216	427049	0.15	+	.	ID=Py17XNL_0201092.1;Parent=Py17XNL_0201092;transcript_id=Py17XNL_0201092.1;gene_name=Py17XNL_0201092;Name=heptatricopeptide repeat and RAP domain-containing protein.1;best_match=PY17X_0209500.1-p1;query_coverage=99.0;percentage_identity=100.0;locus_tag=Py17XNL_0201092;protein_id=Py17XNL_0201092.1-p1;product=heptatricopeptide repeat and RAP domain-containing protein, putative
Py17XNL_02	AUGUSTUS	transcription_start_site	425216	425216	.	+	.	ID=Py17XNL_0201092.1-tss1;Parent=Py17XNL_0201092.1;Name=Py17XNL_0201092.1-tss1;transcript_id=Py17XNL_0201092.1;gene_name=heptatricopeptide repeat and RAP domain-containing protein;locus_tag=Py17XNL_0201092
Py17XNL_02	AUGUSTUS	five_prime_UTR	425216	425321	0.62	+	.	ID=Py17XNL_0201092.1-5UTR1;Parent=Py17XNL_0201092.1;Name=Py17XNL_0201092.1-5UTR1;transcript_id=Py17XNL_0201092.1;gene_name=heptatricopeptide repeat and RAP domain-containing protein;locus_tag=Py17XNL_0201092
Py17XNL_02	AUGUSTUS	exon	425216	427049	.	+	.	ID=Py17XNL_0201092.1-exon1;Parent=Py17XNL_0201092.1;Name=Py17XNL_0201092.1-exon1;transcript_id=Py17XNL_0201092.1;gene_name=heptatricopeptide repeat and RAP domain-containing protein;locus_tag=Py17XNL_0201092;protein_id=Py17XNL_0201092.1-p1;product=heptatricopeptide repeat and RAP domain-containing protein, putative
Py17XNL_02	AUGUSTUS	start_codon	425322	425324	.	+	0	ID=Py17XNL_0201092.1-start1;Parent=Py17XNL_0201092.1;Name=Py17XNL_0201092.1-start1;transcript_id=Py17XNL_0201092.1;gene_name=heptatricopeptide repeat and RAP domain-containing protein;locus_tag=Py17XNL_0201092
Py17XNL_02	AUGUSTUS	CDS	425322	426992	0.99	+	0	ID=Py17XNL_0201092.1-CDS1;Parent=Py17XNL_0201092.1;Name=Py17XNL_0201092.1-p1;transcript_id=Py17XNL_0201092.1;gene_name=heptatricopeptide repeat and RAP domain-containing protein;locus_tag=Py17XNL_0201092;protein_id=Py17XNL_0201092.1-p1;product=heptatricopeptide repeat and RAP domain-containing protein, putative
Py17XNL_02	AUGUSTUS	stop_codon	426990	426992	.	+	0	ID=Py17XNL_0201092.1-stop1;Parent=Py17XNL_0201092.1;Name=Py17XNL_0201092.1-stop1;transcript_id=Py17XNL_0201092.1;gene_name=heptatricopeptide repeat and RAP domain-containing protein;locus_tag=Py17XNL_0201092
Py17XNL_02	AUGUSTUS	three_prime_UTR	426993	427049	0.25	+	.	ID=Py17XNL_0201092.1-3UTR1;Parent=Py17XNL_0201092.1;Name=Py17XNL_0201092.1-3UTR1;transcript_id=Py17XNL_0201092.1;gene_name=heptatricopeptide repeat and RAP domain-containing protein;locus_tag=Py17XNL_0201092
Py17XNL_02	AUGUSTUS	transcription_end_site	427049	427049	.	+	.	ID=Py17XNL_0201092.1-tts1;Parent=Py17XNL_0201092.1;Name=Py17XNL_0201092.1-tts1;transcript_id=Py17XNL_0201092.1;gene_name=heptatricopeptide repeat and RAP domain-containing protein;locus_tag=Py17XNL_0201092
###
Py17XNL_02	AUGUSTUS	gene	427496	428155	0.1	-	.	ID=Py17XNL_0201093;gene_id=Py17XNL_0201093;gene_name=Py17XNL_0201093;Name=conserved Plasmodium protein;best_match=PY17X_0209600.1-p1;query_coverage=99.0;percentage_identity=100.0;locus_tag=Py17XNL_0201093
Py17XNL_02	AUGUSTUS	mRNA	427496	428155	0.1	-	.	ID=Py17XNL_0201093.1;Parent=Py17XNL_0201093;transcript_id=Py17XNL_0201093.1;gene_name=Py17XNL_0201093;Name=conserved Plasmodium protein.1;best_match=PY17X_0209600.1-p1;query_coverage=99.0;percentage_identity=100.0;locus_tag=Py17XNL_0201093;protein_id=Py17XNL_0201093.1-p1;product=conserved Plasmodium protein, unknown function
Py17XNL_02	AUGUSTUS	transcription_end_site	427496	427496	.	-	.	ID=Py17XNL_0201093.1-tts1;Parent=Py17XNL_0201093.1;Name=Py17XNL_0201093.1-tts1;transcript_id=Py17XNL_0201093.1;gene_name=conserved Plasmodium protein;locus_tag=Py17XNL_0201093
Py17XNL_02	AUGUSTUS	three_prime_UTR	427496	427583	0.2	-	.	ID=Py17XNL_0201093.1-3UTR1;Parent=Py17XNL_0201093.1;Name=Py17XNL_0201093.1-3UTR1;transcript_id=Py17XNL_0201093.1;gene_name=conserved Plasmodium protein;locus_tag=Py17XNL_0201093
Py17XNL_02	AUGUSTUS	exon	427496	428155	.	-	.	ID=Py17XNL_0201093.1-exon1;Parent=Py17XNL_0201093.1;Name=Py17XNL_0201093.1-exon1;transcript_id=Py17XNL_0201093.1;gene_name=conserved Plasmodium protein;locus_tag=Py17XNL_0201093;protein_id=Py17XNL_0201093.1-p1;product=conserved Plasmodium protein, unknown function
Py17XNL_02	AUGUSTUS	stop_codon	427584	427586	.	-	0	ID=Py17XNL_0201093.1-stop1;Parent=Py17XNL_0201093.1;Name=Py17XNL_0201093.1-stop1;transcript_id=Py17XNL_0201093.1;gene_name=conserved Plasmodium protein;locus_tag=Py17XNL_0201093
Py17XNL_02	AUGUSTUS	CDS	427584	428012	1	-	0	ID=Py17XNL_0201093.1-CDS1;Parent=Py17XNL_0201093.1;Name=Py17XNL_0201093.1-p1;transcript_id=Py17XNL_0201093.1;gene_name=conserved Plasmodium protein;locus_tag=Py17XNL_0201093;protein_id=Py17XNL_0201093.1-p1;product=conserved Plasmodium protein, unknown function
Py17XNL_02	AUGUSTUS	start_codon	428010	428012	.	-	0	ID=Py17XNL_0201093.1-start1;Parent=Py17XNL_0201093.1;Name=Py17XNL_0201093.1-start1;transcript_id=Py17XNL_0201093.1;gene_name=conserved Plasmodium protein;locus_tag=Py17XNL_0201093
Py17XNL_02	AUGUSTUS	five_prime_UTR	428013	428155	0.49	-	.	ID=Py17XNL_0201093.1-5UTR1;Parent=Py17XNL_0201093.1;Name=Py17XNL_0201093.1-5UTR1;transcript_id=Py17XNL_0201093.1;gene_name=conserved Plasmodium protein;locus_tag=Py17XNL_0201093
Py17XNL_02	AUGUSTUS	transcription_start_site	428155	428155	.	-	.	ID=Py17XNL_0201093.1-tss1;Parent=Py17XNL_0201093.1;Name=Py17XNL_0201093.1-tss1;transcript_id=Py17XNL_0201093.1;gene_name=conserved Plasmodium protein;locus_tag=Py17XNL_0201093
###
Py17XNL_02	AUGUSTUS	gene	428776	432235	0.14	-	.	ID=Py17XNL_0201094;gene_id=Py17XNL_0201094;gene_name=Py17XNL_0201094;Name=NPT1;best_match=PY17X_0209700.1-p1;query_coverage=99.0;percentage_identity=100.0;locus_tag=Py17XNL_0201094
Py17XNL_02	AUGUSTUS	mRNA	428776	432235	0.14	-	.	ID=Py17XNL_0201094.1;Parent=Py17XNL_0201094;transcript_id=Py17XNL_0201094.1;gene_name=Py17XNL_0201094;Name=NPT1.1;best_match=PY17X_0209700.1-p1;query_coverage=99.0;percentage_identity=100.0;locus_tag=Py17XNL_0201094;protein_id=Py17XNL_0201094.1-p1;product=novel putative transporter 1, putative
Py17XNL_02	AUGUSTUS	transcription_end_site	428776	428776	.	-	.	ID=Py17XNL_0201094.1-tts1;Parent=Py17XNL_0201094.1;Name=Py17XNL_0201094.1-tts1;transcript_id=Py17XNL_0201094.1;gene_name=NPT1;locus_tag=Py17XNL_0201094
Py17XNL_02	AUGUSTUS	three_prime_UTR	428776	430688	0.18	-	.	ID=Py17XNL_0201094.1-3UTR1;Parent=Py17XNL_0201094.1;Name=Py17XNL_0201094.1-3UTR1;transcript_id=Py17XNL_0201094.1;gene_name=NPT1;locus_tag=Py17XNL_0201094
Py17XNL_02	AUGUSTUS	exon	428776	432235	.	-	.	ID=Py17XNL_0201094.1-exon1;Parent=Py17XNL_0201094.1;Name=Py17XNL_0201094.1-exon1;transcript_id=Py17XNL_0201094.1;gene_name=NPT1;locus_tag=Py17XNL_0201094;protein_id=Py17XNL_0201094.1-p1;product=novel putative transporter 1, putative
Py17XNL_02	AUGUSTUS	stop_codon	430689	430691	.	-	0	ID=Py17XNL_0201094.1-stop1;Parent=Py17XNL_0201094.1;Name=Py17XNL_0201094.1-stop1;transcript_id=Py17XNL_0201094.1;gene_name=NPT1;locus_tag=Py17XNL_0201094
Py17XNL_02	AUGUSTUS	CDS	430689	432203	0.86	-	0	ID=Py17XNL_0201094.1-CDS1;Parent=Py17XNL_0201094.1;Name=Py17XNL_0201094.1-p1;transcript_id=Py17XNL_0201094.1;gene_name=NPT1;locus_tag=Py17XNL_0201094;protein_id=Py17XNL_0201094.1-p1;product=novel putative transporter 1, putative
Py17XNL_02	AUGUSTUS	start_codon	432201	432203	.	-	0	ID=Py17XNL_0201094.1-start1;Parent=Py17XNL_0201094.1;Name=Py17XNL_0201094.1-start1;transcript_id=Py17XNL_0201094.1;gene_name=NPT1;locus_tag=Py17XNL_0201094
Py17XNL_02	AUGUSTUS	five_prime_UTR	432204	432235	0.67	-	.	ID=Py17XNL_0201094.1-5UTR1;Parent=Py17XNL_0201094.1;Name=Py17XNL_0201094.1-5UTR1;transcript_id=Py17XNL_0201094.1;gene_name=NPT1;locus_tag=Py17XNL_0201094
Py17XNL_02	AUGUSTUS	transcription_start_site	432235	432235	.	-	.	ID=Py17XNL_0201094.1-tss1;Parent=Py17XNL_0201094.1;Name=Py17XNL_0201094.1-tss1;transcript_id=Py17XNL_0201094.1;gene_name=NPT1;locus_tag=Py17XNL_0201094
###
Py17XNL_02	AUGUSTUS	gene	433520	435535	0.09	-	.	ID=Py17XNL_0201095;gene_id=Py17XNL_0201095;gene_name=Py17XNL_0201095;Name=MFR2;best_match=PY17X_0209800.1-p1;query_coverage=99.0;percentage_identity=100.0;locus_tag=Py17XNL_0201095
Py17XNL_02	AUGUSTUS	mRNA	433520	435535	0.09	-	.	ID=Py17XNL_0201095.1;Parent=Py17XNL_0201095;transcript_id=Py17XNL_0201095.1;gene_name=Py17XNL_0201095;Name=MFR2.1;best_match=PY17X_0209800.1-p1;query_coverage=99.0;percentage_identity=100.0;locus_tag=Py17XNL_0201095;protein_id=Py17XNL_0201095.1-p1;product=major facilitator superfamily-related transporter, putative
Py17XNL_02	AUGUSTUS	transcription_end_site	433520	433520	.	-	.	ID=Py17XNL_0201095.1-tts1;Parent=Py17XNL_0201095.1;Name=Py17XNL_0201095.1-tts1;transcript_id=Py17XNL_0201095.1;gene_name=MFR2;locus_tag=Py17XNL_0201095
Py17XNL_02	AUGUSTUS	three_prime_UTR	433520	433584	0.38	-	.	ID=Py17XNL_0201095.1-3UTR1;Parent=Py17XNL_0201095.1;Name=Py17XNL_0201095.1-3UTR1;transcript_id=Py17XNL_0201095.1;gene_name=MFR2;locus_tag=Py17XNL_0201095
Py17XNL_02	AUGUSTUS	exon	433520	435461	.	-	.	ID=Py17XNL_0201095.1-exon1;Parent=Py17XNL_0201095.1;Name=Py17XNL_0201095.1-exon1;transcript_id=Py17XNL_0201095.1;gene_name=MFR2;locus_tag=Py17XNL_0201095;protein_id=Py17XNL_0201095.1-p1;product=major facilitator superfamily-related transporter, putative
Py17XNL_02	AUGUSTUS	stop_codon	433585	433587	.	-	0	ID=Py17XNL_0201095.1-stop1;Parent=Py17XNL_0201095.1;Name=Py17XNL_0201095.1-stop1;transcript_id=Py17XNL_0201095.1;gene_name=MFR2;locus_tag=Py17XNL_0201095
Py17XNL_02	AUGUSTUS	CDS	433585	435459	0.9	-	0	ID=Py17XNL_0201095.1-CDS1;Parent=Py17XNL_0201095.1;Name=Py17XNL_0201095.1-p1;transcript_id=Py17XNL_0201095.1;gene_name=MFR2;locus_tag=Py17XNL_0201095;protein_id=Py17XNL_0201095.1-p1;product=major facilitator superfamily-related transporter, putative
Py17XNL_02	AUGUSTUS	start_codon	435457	435459	.	-	0	ID=Py17XNL_0201095.1-start1;Parent=Py17XNL_0201095.1;Name=Py17XNL_0201095.1-start1;transcript_id=Py17XNL_0201095.1;gene_name=MFR2;locus_tag=Py17XNL_0201095
Py17XNL_02	AUGUSTUS	five_prime_UTR	435460	435461	0.74	-	.	ID=Py17XNL_0201095.1-5UTR1;Parent=Py17XNL_0201095.1;Name=Py17XNL_0201095.1-5UTR1;transcript_id=Py17XNL_0201095.1;gene_name=MFR2;locus_tag=Py17XNL_0201095
Py17XNL_02	AUGUSTUS	five_prime_UTR	435489	435535	0.26	-	.	ID=Py17XNL_0201095.1-5UTR2;Parent=Py17XNL_0201095.1;Name=Py17XNL_0201095.1-5UTR2;transcript_id=Py17XNL_0201095.1;gene_name=MFR2;locus_tag=Py17XNL_0201095
Py17XNL_02	AUGUSTUS	exon	435489	435535	.	-	.	ID=Py17XNL_0201095.1-exon2;Parent=Py17XNL_0201095.1;Name=Py17XNL_0201095.1-exon2;transcript_id=Py17XNL_0201095.1;gene_name=MFR2;locus_tag=Py17XNL_0201095;protein_id=Py17XNL_0201095.1-p1;product=major facilitator superfamily-related transporter, putative
Py17XNL_02	AUGUSTUS	transcription_start_site	435535	435535	.	-	.	ID=Py17XNL_0201095.1-tss1;Parent=Py17XNL_0201095.1;Name=Py17XNL_0201095.1-tss1;transcript_id=Py17XNL_0201095.1;gene_name=MFR2;locus_tag=Py17XNL_0201095
###
Py17XNL_02	AUGUSTUS	gene	436185	440225	0.22	-	.	ID=Py17XNL_0201096;gene_id=Py17XNL_0201096;gene_name=Py17XNL_0201096;Name=conserved Plasmodium protein;best_match=PY17X_0209900.1-p1;query_coverage=99.0;percentage_identity=100.0;locus_tag=Py17XNL_0201096
Py17XNL_02	AUGUSTUS	mRNA	436185	437595	0.14	-	.	ID=Py17XNL_0201096.1;Parent=Py17XNL_0201096;transcript_id=Py17XNL_0201096.1;gene_name=Py17XNL_0201096;Name=conserved Plasmodium protein.1;best_match=PY17X_0209900.1-p1;query_coverage=99.0;percentage_identity=100.0;locus_tag=Py17XNL_0201096;protein_id=Py17XNL_0201096.1-p1;product=conserved Plasmodium protein, unknown function
Py17XNL_02	AUGUSTUS	transcription_end_site	436185	436185	.	-	.	ID=Py17XNL_0201096.1-tts1;Parent=Py17XNL_0201096.1;Name=Py17XNL_0201096.1-tts1;transcript_id=Py17XNL_0201096.1;gene_name=conserved Plasmodium protein;locus_tag=Py17XNL_0201096
Py17XNL_02	AUGUSTUS	three_prime_UTR	436185	436228	0.17	-	.	ID=Py17XNL_0201096.1-3UTR1;Parent=Py17XNL_0201096.1;Name=Py17XNL_0201096.1-3UTR1;transcript_id=Py17XNL_0201096.1;gene_name=conserved Plasmodium protein;locus_tag=Py17XNL_0201096
Py17XNL_02	AUGUSTUS	exon	436185	437595	.	-	.	ID=Py17XNL_0201096.1-exon1;Parent=Py17XNL_0201096.1;Name=Py17XNL_0201096.1-exon1;transcript_id=Py17XNL_0201096.1;gene_name=conserved Plasmodium protein;locus_tag=Py17XNL_0201096;protein_id=Py17XNL_0201096.1-p1;product=conserved Plasmodium protein, unknown function
Py17XNL_02	AUGUSTUS	stop_codon	436229	436231	.	-	0	ID=Py17XNL_0201096.1-stop1;Parent=Py17XNL_0201096.1;Name=Py17XNL_0201096.1-stop1;transcript_id=Py17XNL_0201096.1;gene_name=conserved Plasmodium protein;locus_tag=Py17XNL_0201096
Py17XNL_02	AUGUSTUS	CDS	436229	437572	0.92	-	0	ID=Py17XNL_0201096.1-CDS1;Parent=Py17XNL_0201096.1;Name=Py17XNL_0201096.1-p1;transcript_id=Py17XNL_0201096.1;gene_name=conserved Plasmodium protein;locus_tag=Py17XNL_0201096;protein_id=Py17XNL_0201096.1-p1;product=conserved Plasmodium protein, unknown function
Py17XNL_02	AUGUSTUS	start_codon	437570	437572	.	-	0	ID=Py17XNL_0201096.1-start1;Parent=Py17XNL_0201096.1;Name=Py17XNL_0201096.1-start1;transcript_id=Py17XNL_0201096.1;gene_name=conserved Plasmodium protein;locus_tag=Py17XNL_0201096
Py17XNL_02	AUGUSTUS	five_prime_UTR	437573	437595	0.82	-	.	ID=Py17XNL_0201096.1-5UTR1;Parent=Py17XNL_0201096.1;Name=Py17XNL_0201096.1-5UTR1;transcript_id=Py17XNL_0201096.1;gene_name=conserved Plasmodium protein;locus_tag=Py17XNL_0201096
Py17XNL_02	AUGUSTUS	transcription_start_site	437595	437595	.	-	.	ID=Py17XNL_0201096.1-tss1;Parent=Py17XNL_0201096.1;Name=Py17XNL_0201096.1-tss1;transcript_id=Py17XNL_0201096.1;gene_name=conserved Plasmodium protein;locus_tag=Py17XNL_0201096
Py17XNL_02	AUGUSTUS	mRNA	436185	440225	0.08	-	.	ID=Py17XNL_0201096.2;Parent=Py17XNL_0201096;transcript_id=Py17XNL_0201096.2;gene_name=Py17XNL_0201096;Name=conserved Plasmodium protein.2;best_match=PY17X_0209900.1-p1;query_coverage=99.0;percentage_identity=100.0;locus_tag=Py17XNL_0201096;protein_id=Py17XNL_0201096.2-p2;product=conserved Plasmodium protein, unknown function
Py17XNL_02	AUGUSTUS	transcription_end_site	436185	436185	.	-	.	ID=Py17XNL_0201096.2-tts1;Parent=Py17XNL_0201096.2;Name=Py17XNL_0201096.2-tts1;transcript_id=Py17XNL_0201096.2;gene_name=conserved Plasmodium protein;locus_tag=Py17XNL_0201096
Py17XNL_02	AUGUSTUS	three_prime_UTR	436185	436228	0.23	-	.	ID=Py17XNL_0201096.2-3UTR1;Parent=Py17XNL_0201096.2;Name=Py17XNL_0201096.2-3UTR1;transcript_id=Py17XNL_0201096.2;gene_name=conserved Plasmodium protein;locus_tag=Py17XNL_0201096
Py17XNL_02	AUGUSTUS	exon	436185	440225	.	-	.	ID=Py17XNL_0201096.2-exon1;Parent=Py17XNL_0201096.2;Name=Py17XNL_0201096.2-exon1;transcript_id=Py17XNL_0201096.2;gene_name=conserved Plasmodium protein;locus_tag=Py17XNL_0201096;protein_id=Py17XNL_0201096.2-p2;product=conserved Plasmodium protein, unknown function
Py17XNL_02	AUGUSTUS	stop_codon	436229	436231	.	-	0	ID=Py17XNL_0201096.2-stop1;Parent=Py17XNL_0201096.2;Name=Py17XNL_0201096.2-stop1;transcript_id=Py17XNL_0201096.2;gene_name=conserved Plasmodium protein;locus_tag=Py17XNL_0201096
Py17XNL_02	AUGUSTUS	CDS	436229	440221	1	-	0	ID=Py17XNL_0201096.2-CDS1;Parent=Py17XNL_0201096.2;Name=Py17XNL_0201096.2-p2;transcript_id=Py17XNL_0201096.2;gene_name=conserved Plasmodium protein;locus_tag=Py17XNL_0201096;protein_id=Py17XNL_0201096.2-p2;product=conserved Plasmodium protein, unknown function
Py17XNL_02	AUGUSTUS	start_codon	440219	440221	.	-	0	ID=Py17XNL_0201096.2-start1;Parent=Py17XNL_0201096.2;Name=Py17XNL_0201096.2-start1;transcript_id=Py17XNL_0201096.2;gene_name=conserved Plasmodium protein;locus_tag=Py17XNL_0201096
Py17XNL_02	AUGUSTUS	five_prime_UTR	440222	440225	0.33	-	.	ID=Py17XNL_0201096.2-5UTR1;Parent=Py17XNL_0201096.2;Name=Py17XNL_0201096.2-5UTR1;transcript_id=Py17XNL_0201096.2;gene_name=conserved Plasmodium protein;locus_tag=Py17XNL_0201096
Py17XNL_02	AUGUSTUS	transcription_start_site	440225	440225	.	-	.	ID=Py17XNL_0201096.2-tss1;Parent=Py17XNL_0201096.2;Name=Py17XNL_0201096.2-tss1;transcript_id=Py17XNL_0201096.2;gene_name=conserved Plasmodium protein;locus_tag=Py17XNL_0201096
###
Py17XNL_02	AUGUSTUS	gene	440546	441720	0.12	+	.	ID=Py17XNL_0201097;gene_id=Py17XNL_0201097;gene_name=Py17XNL_0201097;Name=conserved protein;best_match=PY17X_0210000.1-p1;query_coverage=99.0;percentage_identity=100.0;locus_tag=Py17XNL_0201097
Py17XNL_02	AUGUSTUS	mRNA	440546	441720	0.12	+	.	ID=Py17XNL_0201097.1;Parent=Py17XNL_0201097;transcript_id=Py17XNL_0201097.1;gene_name=Py17XNL_0201097;Name=conserved protein.1;best_match=PY17X_0210000.1-p1;query_coverage=99.0;percentage_identity=100.0;locus_tag=Py17XNL_0201097;protein_id=Py17XNL_0201097.1-p1;product=conserved protein, unknown function
Py17XNL_02	AUGUSTUS	transcription_start_site	440546	440546	.	+	.	ID=Py17XNL_0201097.1-tss1;Parent=Py17XNL_0201097.1;Name=Py17XNL_0201097.1-tss1;transcript_id=Py17XNL_0201097.1;gene_name=conserved protein;locus_tag=Py17XNL_0201097
Py17XNL_02	AUGUSTUS	five_prime_UTR	440546	440610	0.4	+	.	ID=Py17XNL_0201097.1-5UTR1;Parent=Py17XNL_0201097.1;Name=Py17XNL_0201097.1-5UTR1;transcript_id=Py17XNL_0201097.1;gene_name=conserved protein;locus_tag=Py17XNL_0201097
Py17XNL_02	AUGUSTUS	exon	440546	440610	.	+	.	ID=Py17XNL_0201097.1-exon1;Parent=Py17XNL_0201097.1;Name=Py17XNL_0201097.1-exon1;transcript_id=Py17XNL_0201097.1;gene_name=conserved protein;locus_tag=Py17XNL_0201097;protein_id=Py17XNL_0201097.1-p1;product=conserved protein, unknown function
Py17XNL_02	AUGUSTUS	five_prime_UTR	440880	440885	0.65	+	.	ID=Py17XNL_0201097.1-5UTR2;Parent=Py17XNL_0201097.1;Name=Py17XNL_0201097.1-5UTR2;transcript_id=Py17XNL_0201097.1;gene_name=conserved protein;locus_tag=Py17XNL_0201097
Py17XNL_02	AUGUSTUS	exon	440880	441720	.	+	.	ID=Py17XNL_0201097.1-exon2;Parent=Py17XNL_0201097.1;Name=Py17XNL_0201097.1-exon2;transcript_id=Py17XNL_0201097.1;gene_name=conserved protein;locus_tag=Py17XNL_0201097;protein_id=Py17XNL_0201097.1-p1;product=conserved protein, unknown function
Py17XNL_02	AUGUSTUS	start_codon	440886	440888	.	+	0	ID=Py17XNL_0201097.1-start1;Parent=Py17XNL_0201097.1;Name=Py17XNL_0201097.1-start1;transcript_id=Py17XNL_0201097.1;gene_name=conserved protein;locus_tag=Py17XNL_0201097
Py17XNL_02	AUGUSTUS	CDS	440886	441665	0.95	+	0	ID=Py17XNL_0201097.1-CDS1;Parent=Py17XNL_0201097.1;Name=Py17XNL_0201097.1-p1;transcript_id=Py17XNL_0201097.1;gene_name=conserved protein;locus_tag=Py17XNL_0201097;protein_id=Py17XNL_0201097.1-p1;product=conserved protein, unknown function
Py17XNL_02	AUGUSTUS	stop_codon	441663	441665	.	+	0	ID=Py17XNL_0201097.1-stop1;Parent=Py17XNL_0201097.1;Name=Py17XNL_0201097.1-stop1;transcript_id=Py17XNL_0201097.1;gene_name=conserved protein;locus_tag=Py17XNL_0201097
Py17XNL_02	AUGUSTUS	three_prime_UTR	441666	441720	0.29	+	.	ID=Py17XNL_0201097.1-3UTR1;Parent=Py17XNL_0201097.1;Name=Py17XNL_0201097.1-3UTR1;transcript_id=Py17XNL_0201097.1;gene_name=conserved protein;locus_tag=Py17XNL_0201097
Py17XNL_02	AUGUSTUS	transcription_end_site	441720	441720	.	+	.	ID=Py17XNL_0201097.1-tts1;Parent=Py17XNL_0201097.1;Name=Py17XNL_0201097.1-tts1;transcript_id=Py17XNL_0201097.1;gene_name=conserved protein;locus_tag=Py17XNL_0201097
###
Py17XNL_02	AUGUSTUS	gene	441725	443645	0.04	-	.	ID=Py17XNL_0201098;gene_id=Py17XNL_0201098;gene_name=Py17XNL_0201098;Name=LytB;best_match=PY17X_0210100.1-p1;query_coverage=99.0;percentage_identity=98.129;locus_tag=Py17XNL_0201098
Py17XNL_02	AUGUSTUS	mRNA	441725	443645	0.04	-	.	ID=Py17XNL_0201098.1;Parent=Py17XNL_0201098;transcript_id=Py17XNL_0201098.1;gene_name=Py17XNL_0201098;Name=LytB.1;best_match=PY17X_0210100.1-p1;query_coverage=99.0;percentage_identity=98.129;locus_tag=Py17XNL_0201098;protein_id=Py17XNL_0201098.1-p1;product=4-hydroxy-3-methylbut-2-enyl diphosphate reductase, putative
Py17XNL_02	AUGUSTUS	transcription_end_site	441725	441725	.	-	.	ID=Py17XNL_0201098.1-tts1;Parent=Py17XNL_0201098.1;Name=Py17XNL_0201098.1-tts1;transcript_id=Py17XNL_0201098.1;gene_name=LytB;locus_tag=Py17XNL_0201098
Py17XNL_02	AUGUSTUS	three_prime_UTR	441725	441999	0.11	-	.	ID=Py17XNL_0201098.1-3UTR1;Parent=Py17XNL_0201098.1;Name=Py17XNL_0201098.1-3UTR1;transcript_id=Py17XNL_0201098.1;gene_name=LytB;locus_tag=Py17XNL_0201098
Py17XNL_02	AUGUSTUS	exon	441725	443645	.	-	.	ID=Py17XNL_0201098.1-exon1;Parent=Py17XNL_0201098.1;Name=Py17XNL_0201098.1-exon1;transcript_id=Py17XNL_0201098.1;gene_name=LytB;locus_tag=Py17XNL_0201098;protein_id=Py17XNL_0201098.1-p1;product=4-hydroxy-3-methylbut-2-enyl diphosphate reductase, putative
Py17XNL_02	AUGUSTUS	stop_codon	442000	442002	.	-	0	ID=Py17XNL_0201098.1-stop1;Parent=Py17XNL_0201098.1;Name=Py17XNL_0201098.1-stop1;transcript_id=Py17XNL_0201098.1;gene_name=LytB;locus_tag=Py17XNL_0201098
Py17XNL_02	AUGUSTUS	CDS	442000	443445	0.79	-	0	ID=Py17XNL_0201098.1-CDS1;Parent=Py17XNL_0201098.1;Name=Py17XNL_0201098.1-p1;transcript_id=Py17XNL_0201098.1;gene_name=LytB;locus_tag=Py17XNL_0201098;protein_id=Py17XNL_0201098.1-p1;product=4-hydroxy-3-methylbut-2-enyl diphosphate reductase, putative
Py17XNL_02	AUGUSTUS	start_codon	443443	443445	.	-	0	ID=Py17XNL_0201098.1-start1;Parent=Py17XNL_0201098.1;Name=Py17XNL_0201098.1-start1;transcript_id=Py17XNL_0201098.1;gene_name=LytB;locus_tag=Py17XNL_0201098
Py17XNL_02	AUGUSTUS	five_prime_UTR	443446	443645	0.34	-	.	ID=Py17XNL_0201098.1-5UTR1;Parent=Py17XNL_0201098.1;Name=Py17XNL_0201098.1-5UTR1;transcript_id=Py17XNL_0201098.1;gene_name=LytB;locus_tag=Py17XNL_0201098
Py17XNL_02	AUGUSTUS	transcription_start_site	443645	443645	.	-	.	ID=Py17XNL_0201098.1-tss1;Parent=Py17XNL_0201098.1;Name=Py17XNL_0201098.1-tss1;transcript_id=Py17XNL_0201098.1;gene_name=LytB;locus_tag=Py17XNL_0201098
###
Py17XNL_02	AUGUSTUS	gene	444631	455955	0.05	-	.	ID=Py17XNL_0201099;gene_id=Py17XNL_0201099;gene_name=Py17XNL_0201099;Name=UBP1;best_match=PY17X_0210200.1-p1;query_coverage=99.0;percentage_identity=100.0;locus_tag=Py17XNL_0201099
Py17XNL_02	AUGUSTUS	mRNA	444631	455955	0.05	-	.	ID=Py17XNL_0201099.1;Parent=Py17XNL_0201099;transcript_id=Py17XNL_0201099.1;gene_name=Py17XNL_0201099;Name=UBP1.1;best_match=PY17X_0210200.1-p1;query_coverage=99.0;percentage_identity=100.0;locus_tag=Py17XNL_0201099;protein_id=Py17XNL_0201099.1-p1;product=ubiquitin carboxyl-terminal hydrolase 1, putative
Py17XNL_02	AUGUSTUS	transcription_end_site	444631	444631	.	-	.	ID=Py17XNL_0201099.1-tts1;Parent=Py17XNL_0201099.1;Name=Py17XNL_0201099.1-tts1;transcript_id=Py17XNL_0201099.1;gene_name=UBP1;locus_tag=Py17XNL_0201099
Py17XNL_02	AUGUSTUS	three_prime_UTR	444631	444873	0.37	-	.	ID=Py17XNL_0201099.1-3UTR1;Parent=Py17XNL_0201099.1;Name=Py17XNL_0201099.1-3UTR1;transcript_id=Py17XNL_0201099.1;gene_name=UBP1;locus_tag=Py17XNL_0201099
Py17XNL_02	AUGUSTUS	exon	444631	445213	.	-	.	ID=Py17XNL_0201099.1-exon1;Parent=Py17XNL_0201099.1;Name=Py17XNL_0201099.1-exon1;transcript_id=Py17XNL_0201099.1;gene_name=UBP1;locus_tag=Py17XNL_0201099;protein_id=Py17XNL_0201099.1-p1;product=ubiquitin carboxyl-terminal hydrolase 1, putative
Py17XNL_02	AUGUSTUS	stop_codon	444874	444876	.	-	0	ID=Py17XNL_0201099.1-stop1;Parent=Py17XNL_0201099.1;Name=Py17XNL_0201099.1-stop1;transcript_id=Py17XNL_0201099.1;gene_name=UBP1;locus_tag=Py17XNL_0201099
Py17XNL_02	AUGUSTUS	CDS	444874	445213	1	-	1	ID=Py17XNL_0201099.1-CDS1;Parent=Py17XNL_0201099.1;Name=Py17XNL_0201099.1-p1;transcript_id=Py17XNL_0201099.1;gene_name=UBP1;locus_tag=Py17XNL_0201099;protein_id=Py17XNL_0201099.1-p1;product=ubiquitin carboxyl-terminal hydrolase 1, putative
Py17XNL_02	AUGUSTUS	intron	445214	445350	1	-	.	ID=Py17XNL_0201099.1-intron1;Parent=Py17XNL_0201099.1;Name=Py17XNL_0201099.1-intron1;transcript_id=Py17XNL_0201099.1;gene_name=UBP1;locus_tag=Py17XNL_0201099
Py17XNL_02	AUGUSTUS	CDS	445351	448051	1	-	2	ID=Py17XNL_0201099.1-CDS2;Parent=Py17XNL_0201099.1;Name=Py17XNL_0201099.1-p1;transcript_id=Py17XNL_0201099.1;gene_name=UBP1;locus_tag=Py17XNL_0201099;protein_id=Py17XNL_0201099.1-p1;product=ubiquitin carboxyl-terminal hydrolase 1, putative
Py17XNL_02	AUGUSTUS	exon	445351	448051	.	-	.	ID=Py17XNL_0201099.1-exon2;Parent=Py17XNL_0201099.1;Name=Py17XNL_0201099.1-exon2;transcript_id=Py17XNL_0201099.1;gene_name=UBP1;locus_tag=Py17XNL_0201099;protein_id=Py17XNL_0201099.1-p1;product=ubiquitin carboxyl-terminal hydrolase 1, putative
Py17XNL_02	AUGUSTUS	intron	448052	448253	1	-	.	ID=Py17XNL_0201099.1-intron2;Parent=Py17XNL_0201099.1;Name=Py17XNL_0201099.1-intron2;transcript_id=Py17XNL_0201099.1;gene_name=UBP1;locus_tag=Py17XNL_0201099
Py17XNL_02	AUGUSTUS	CDS	448254	454233	1	-	0	ID=Py17XNL_0201099.1-CDS3;Parent=Py17XNL_0201099.1;Name=Py17XNL_0201099.1-p1;transcript_id=Py17XNL_0201099.1;gene_name=UBP1;locus_tag=Py17XNL_0201099;protein_id=Py17XNL_0201099.1-p1;product=ubiquitin carboxyl-terminal hydrolase 1, putative
Py17XNL_02	AUGUSTUS	exon	448254	454244	.	-	.	ID=Py17XNL_0201099.1-exon3;Parent=Py17XNL_0201099.1;Name=Py17XNL_0201099.1-exon3;transcript_id=Py17XNL_0201099.1;gene_name=UBP1;locus_tag=Py17XNL_0201099;protein_id=Py17XNL_0201099.1-p1;product=ubiquitin carboxyl-terminal hydrolase 1, putative
Py17XNL_02	AUGUSTUS	start_codon	454231	454233	.	-	0	ID=Py17XNL_0201099.1-start1;Parent=Py17XNL_0201099.1;Name=Py17XNL_0201099.1-start1;transcript_id=Py17XNL_0201099.1;gene_name=UBP1;locus_tag=Py17XNL_0201099
Py17XNL_02	AUGUSTUS	five_prime_UTR	454234	454244	0.64	-	.	ID=Py17XNL_0201099.1-5UTR1;Parent=Py17XNL_0201099.1;Name=Py17XNL_0201099.1-5UTR1;transcript_id=Py17XNL_0201099.1;gene_name=UBP1;locus_tag=Py17XNL_0201099
Py17XNL_02	AUGUSTUS	five_prime_UTR	455890	455955	0.16	-	.	ID=Py17XNL_0201099.1-5UTR2;Parent=Py17XNL_0201099.1;Name=Py17XNL_0201099.1-5UTR2;transcript_id=Py17XNL_0201099.1;gene_name=UBP1;locus_tag=Py17XNL_0201099
Py17XNL_02	AUGUSTUS	exon	455890	455955	.	-	.	ID=Py17XNL_0201099.1-exon4;Parent=Py17XNL_0201099.1;Name=Py17XNL_0201099.1-exon4;transcript_id=Py17XNL_0201099.1;gene_name=UBP1;locus_tag=Py17XNL_0201099;protein_id=Py17XNL_0201099.1-p1;product=ubiquitin carboxyl-terminal hydrolase 1, putative
Py17XNL_02	AUGUSTUS	transcription_start_site	455955	455955	.	-	.	ID=Py17XNL_0201099.1-tss1;Parent=Py17XNL_0201099.1;Name=Py17XNL_0201099.1-tss1;transcript_id=Py17XNL_0201099.1;gene_name=UBP1;locus_tag=Py17XNL_0201099
###
Py17XNL_02	AUGUSTUS	gene	457816	459502	0.13	+	.	ID=Py17XNL_0201100;gene_id=Py17XNL_0201100;gene_name=Py17XNL_0201100;Name=StAR-related lipid transfer protein;best_match=PY17X_0210300.1-p1;query_coverage=99.0;percentage_identity=100.0;locus_tag=Py17XNL_0201100
Py17XNL_02	AUGUSTUS	mRNA	457816	459502	0.13	+	.	ID=Py17XNL_0201100.1;Parent=Py17XNL_0201100;transcript_id=Py17XNL_0201100.1;gene_name=Py17XNL_0201100;Name=StAR-related lipid transfer protein.1;best_match=PY17X_0210300.1-p1;query_coverage=99.0;percentage_identity=100.0;locus_tag=Py17XNL_0201100;protein_id=Py17XNL_0201100.1-p1;product=StAR-related lipid transfer protein, putative
Py17XNL_02	AUGUSTUS	transcription_start_site	457816	457816	.	+	.	ID=Py17XNL_0201100.1-tss1;Parent=Py17XNL_0201100.1;Name=Py17XNL_0201100.1-tss1;transcript_id=Py17XNL_0201100.1;gene_name=StAR-related lipid transfer protein;locus_tag=Py17XNL_0201100
Py17XNL_02	AUGUSTUS	five_prime_UTR	457816	457909	0.59	+	.	ID=Py17XNL_0201100.1-5UTR1;Parent=Py17XNL_0201100.1;Name=Py17XNL_0201100.1-5UTR1;transcript_id=Py17XNL_0201100.1;gene_name=StAR-related lipid transfer protein;locus_tag=Py17XNL_0201100
Py17XNL_02	AUGUSTUS	exon	457816	459502	.	+	.	ID=Py17XNL_0201100.1-exon1;Parent=Py17XNL_0201100.1;Name=Py17XNL_0201100.1-exon1;transcript_id=Py17XNL_0201100.1;gene_name=StAR-related lipid transfer protein;locus_tag=Py17XNL_0201100;protein_id=Py17XNL_0201100.1-p1;product=StAR-related lipid transfer protein, putative
Py17XNL_02	AUGUSTUS	start_codon	457910	457912	.	+	0	ID=Py17XNL_0201100.1-start1;Parent=Py17XNL_0201100.1;Name=Py17XNL_0201100.1-start1;transcript_id=Py17XNL_0201100.1;gene_name=StAR-related lipid transfer protein;locus_tag=Py17XNL_0201100
Py17XNL_02	AUGUSTUS	CDS	457910	459205	1	+	0	ID=Py17XNL_0201100.1-CDS1;Parent=Py17XNL_0201100.1;Name=Py17XNL_0201100.1-p1;transcript_id=Py17XNL_0201100.1;gene_name=StAR-related lipid transfer protein;locus_tag=Py17XNL_0201100;protein_id=Py17XNL_0201100.1-p1;product=StAR-related lipid transfer protein, putative
Py17XNL_02	AUGUSTUS	stop_codon	459203	459205	.	+	0	ID=Py17XNL_0201100.1-stop1;Parent=Py17XNL_0201100.1;Name=Py17XNL_0201100.1-stop1;transcript_id=Py17XNL_0201100.1;gene_name=StAR-related lipid transfer protein;locus_tag=Py17XNL_0201100
Py17XNL_02	AUGUSTUS	three_prime_UTR	459206	459502	0.23	+	.	ID=Py17XNL_0201100.1-3UTR1;Parent=Py17XNL_0201100.1;Name=Py17XNL_0201100.1-3UTR1;transcript_id=Py17XNL_0201100.1;gene_name=StAR-related lipid transfer protein;locus_tag=Py17XNL_0201100
Py17XNL_02	AUGUSTUS	transcription_end_site	459502	459502	.	+	.	ID=Py17XNL_0201100.1-tts1;Parent=Py17XNL_0201100.1;Name=Py17XNL_0201100.1-tts1;transcript_id=Py17XNL_0201100.1;gene_name=StAR-related lipid transfer protein;locus_tag=Py17XNL_0201100
###
Py17XNL_02	AUGUSTUS	gene	460246	463195	0.37	-	.	ID=Py17XNL_0201101;gene_id=Py17XNL_0201101;gene_name=Py17XNL_0201101;Name=E140;best_match=PY17X_0210400.1-p1;query_coverage=99.0;percentage_identity=100.0;locus_tag=Py17XNL_0201101
Py17XNL_02	AUGUSTUS	mRNA	460246	463195	0.37	-	.	ID=Py17XNL_0201101.1;Parent=Py17XNL_0201101;transcript_id=Py17XNL_0201101.1;gene_name=Py17XNL_0201101;Name=E140.1;best_match=PY17X_0210400.1-p1;query_coverage=99.0;percentage_identity=100.0;locus_tag=Py17XNL_0201101;protein_id=Py17XNL_0201101.1-p1;product=protein E140
Py17XNL_02	AUGUSTUS	transcription_end_site	460246	460246	.	-	.	ID=Py17XNL_0201101.1-tts1;Parent=Py17XNL_0201101.1;Name=Py17XNL_0201101.1-tts1;transcript_id=Py17XNL_0201101.1;gene_name=E140;locus_tag=Py17XNL_0201101
Py17XNL_02	AUGUSTUS	three_prime_UTR	460246	460353	0.57	-	.	ID=Py17XNL_0201101.1-3UTR1;Parent=Py17XNL_0201101.1;Name=Py17XNL_0201101.1-3UTR1;transcript_id=Py17XNL_0201101.1;gene_name=E140;locus_tag=Py17XNL_0201101
Py17XNL_02	AUGUSTUS	exon	460246	461948	.	-	.	ID=Py17XNL_0201101.1-exon1;Parent=Py17XNL_0201101.1;Name=Py17XNL_0201101.1-exon1;transcript_id=Py17XNL_0201101.1;gene_name=E140;locus_tag=Py17XNL_0201101;protein_id=Py17XNL_0201101.1-p1;product=protein E140
Py17XNL_02	AUGUSTUS	stop_codon	460354	460356	.	-	0	ID=Py17XNL_0201101.1-stop1;Parent=Py17XNL_0201101.1;Name=Py17XNL_0201101.1-stop1;transcript_id=Py17XNL_0201101.1;gene_name=E140;locus_tag=Py17XNL_0201101
Py17XNL_02	AUGUSTUS	CDS	460354	461948	0.95	-	2	ID=Py17XNL_0201101.1-CDS1;Parent=Py17XNL_0201101.1;Name=Py17XNL_0201101.1-p1;transcript_id=Py17XNL_0201101.1;gene_name=E140;locus_tag=Py17XNL_0201101;protein_id=Py17XNL_0201101.1-p1;product=protein E140
Py17XNL_02	AUGUSTUS	intron	461949	462127	1	-	.	ID=Py17XNL_0201101.1-intron1;Parent=Py17XNL_0201101.1;Name=Py17XNL_0201101.1-intron1;transcript_id=Py17XNL_0201101.1;gene_name=E140;locus_tag=Py17XNL_0201101
Py17XNL_02	AUGUSTUS	CDS	462128	462983	0.95	-	0	ID=Py17XNL_0201101.1-CDS2;Parent=Py17XNL_0201101.1;Name=Py17XNL_0201101.1-p1;transcript_id=Py17XNL_0201101.1;gene_name=E140;locus_tag=Py17XNL_0201101;protein_id=Py17XNL_0201101.1-p1;product=protein E140
Py17XNL_02	AUGUSTUS	exon	462128	463195	.	-	.	ID=Py17XNL_0201101.1-exon2;Parent=Py17XNL_0201101.1;Name=Py17XNL_0201101.1-exon2;transcript_id=Py17XNL_0201101.1;gene_name=E140;locus_tag=Py17XNL_0201101;protein_id=Py17XNL_0201101.1-p1;product=protein E140
Py17XNL_02	AUGUSTUS	start_codon	462981	462983	.	-	0	ID=Py17XNL_0201101.1-start1;Parent=Py17XNL_0201101.1;Name=Py17XNL_0201101.1-start1;transcript_id=Py17XNL_0201101.1;gene_name=E140;locus_tag=Py17XNL_0201101
Py17XNL_02	AUGUSTUS	five_prime_UTR	462984	463195	0.67	-	.	ID=Py17XNL_0201101.1-5UTR1;Parent=Py17XNL_0201101.1;Name=Py17XNL_0201101.1-5UTR1;transcript_id=Py17XNL_0201101.1;gene_name=E140;locus_tag=Py17XNL_0201101
Py17XNL_02	AUGUSTUS	transcription_start_site	463195	463195	.	-	.	ID=Py17XNL_0201101.1-tss1;Parent=Py17XNL_0201101.1;Name=Py17XNL_0201101.1-tss1;transcript_id=Py17XNL_0201101.1;gene_name=E140;locus_tag=Py17XNL_0201101
###
Py17XNL_02	AUGUSTUS	gene	466881	469872	0.09	-	.	ID=Py17XNL_0201102;gene_id=Py17XNL_0201102;gene_name=Py17XNL_0201102;Name=PIESP15;best_match=PY17X_0210600.1-p1;query_coverage=99.0;percentage_identity=100.0;locus_tag=Py17XNL_0201102
Py17XNL_02	AUGUSTUS	mRNA	466881	469872	0.09	-	.	ID=Py17XNL_0201102.1;Parent=Py17XNL_0201102;transcript_id=Py17XNL_0201102.1;gene_name=Py17XNL_0201102;Name=PIESP15.1;best_match=PY17X_0210600.1-p1;query_coverage=99.0;percentage_identity=100.0;locus_tag=Py17XNL_0201102;protein_id=Py17XNL_0201102.1-p1;product=parasite-infected erythrocyte surface protein
Py17XNL_02	AUGUSTUS	transcription_end_site	466881	466881	.	-	.	ID=Py17XNL_0201102.1-tts1;Parent=Py17XNL_0201102.1;Name=Py17XNL_0201102.1-tts1;transcript_id=Py17XNL_0201102.1;gene_name=PIESP15;locus_tag=Py17XNL_0201102
Py17XNL_02	AUGUSTUS	three_prime_UTR	466881	467124	0.49	-	.	ID=Py17XNL_0201102.1-3UTR1;Parent=Py17XNL_0201102.1;Name=Py17XNL_0201102.1-3UTR1;transcript_id=Py17XNL_0201102.1;gene_name=PIESP15;locus_tag=Py17XNL_0201102
Py17XNL_02	AUGUSTUS	exon	466881	468652	.	-	.	ID=Py17XNL_0201102.1-exon1;Parent=Py17XNL_0201102.1;Name=Py17XNL_0201102.1-exon1;transcript_id=Py17XNL_0201102.1;gene_name=PIESP15;locus_tag=Py17XNL_0201102;protein_id=Py17XNL_0201102.1-p1;product=parasite-infected erythrocyte surface protein
Py17XNL_02	AUGUSTUS	stop_codon	467125	467127	.	-	0	ID=Py17XNL_0201102.1-stop1;Parent=Py17XNL_0201102.1;Name=Py17XNL_0201102.1-stop1;transcript_id=Py17XNL_0201102.1;gene_name=PIESP15;locus_tag=Py17XNL_0201102
Py17XNL_02	AUGUSTUS	CDS	467125	468645	0.96	-	0	ID=Py17XNL_0201102.1-CDS1;Parent=Py17XNL_0201102.1;Name=Py17XNL_0201102.1-p1;transcript_id=Py17XNL_0201102.1;gene_name=PIESP15;locus_tag=Py17XNL_0201102;protein_id=Py17XNL_0201102.1-p1;product=parasite-infected erythrocyte surface protein
Py17XNL_02	AUGUSTUS	start_codon	468643	468645	.	-	0	ID=Py17XNL_0201102.1-start1;Parent=Py17XNL_0201102.1;Name=Py17XNL_0201102.1-start1;transcript_id=Py17XNL_0201102.1;gene_name=PIESP15;locus_tag=Py17XNL_0201102
Py17XNL_02	AUGUSTUS	five_prime_UTR	468646	468652	0.62	-	.	ID=Py17XNL_0201102.1-5UTR1;Parent=Py17XNL_0201102.1;Name=Py17XNL_0201102.1-5UTR1;transcript_id=Py17XNL_0201102.1;gene_name=PIESP15;locus_tag=Py17XNL_0201102
Py17XNL_02	AUGUSTUS	five_prime_UTR	469653	469872	0.2	-	.	ID=Py17XNL_0201102.1-5UTR2;Parent=Py17XNL_0201102.1;Name=Py17XNL_0201102.1-5UTR2;transcript_id=Py17XNL_0201102.1;gene_name=PIESP15;locus_tag=Py17XNL_0201102
Py17XNL_02	AUGUSTUS	exon	469653	469872	.	-	.	ID=Py17XNL_0201102.1-exon2;Parent=Py17XNL_0201102.1;Name=Py17XNL_0201102.1-exon2;transcript_id=Py17XNL_0201102.1;gene_name=PIESP15;locus_tag=Py17XNL_0201102;protein_id=Py17XNL_0201102.1-p1;product=parasite-infected erythrocyte surface protein
Py17XNL_02	AUGUSTUS	transcription_start_site	469872	469872	.	-	.	ID=Py17XNL_0201102.1-tss1;Parent=Py17XNL_0201102.1;Name=Py17XNL_0201102.1-tss1;transcript_id=Py17XNL_0201102.1;gene_name=PIESP15;locus_tag=Py17XNL_0201102
###
Py17XNL_02	AUGUSTUS	gene	471003	473715	0.25	+	.	ID=Py17XNL_0201103;gene_id=Py17XNL_0201103;gene_name=Py17XNL_0201103;Name=ARP1;best_match=PY17X_0210700.1-p1;query_coverage=99.0;percentage_identity=100.0;locus_tag=Py17XNL_0201103
Py17XNL_02	AUGUSTUS	mRNA	471003	473715	0.25	+	.	ID=Py17XNL_0201103.1;Parent=Py17XNL_0201103;transcript_id=Py17XNL_0201103.1;gene_name=Py17XNL_0201103;Name=ARP1.1;best_match=PY17X_0210700.1-p1;query_coverage=99.0;percentage_identity=100.0;locus_tag=Py17XNL_0201103;protein_id=Py17XNL_0201103.1-p1;product=actin-related protein ARP1, putative
Py17XNL_02	AUGUSTUS	transcription_start_site	471003	471003	.	+	.	ID=Py17XNL_0201103.1-tss1;Parent=Py17XNL_0201103.1;Name=Py17XNL_0201103.1-tss1;transcript_id=Py17XNL_0201103.1;gene_name=ARP1;locus_tag=Py17XNL_0201103
Py17XNL_02	AUGUSTUS	five_prime_UTR	471003	471057	0.77	+	.	ID=Py17XNL_0201103.1-5UTR1;Parent=Py17XNL_0201103.1;Name=Py17XNL_0201103.1-5UTR1;transcript_id=Py17XNL_0201103.1;gene_name=ARP1;locus_tag=Py17XNL_0201103
Py17XNL_02	AUGUSTUS	exon	471003	471176	.	+	.	ID=Py17XNL_0201103.1-exon1;Parent=Py17XNL_0201103.1;Name=Py17XNL_0201103.1-exon1;transcript_id=Py17XNL_0201103.1;gene_name=ARP1;locus_tag=Py17XNL_0201103;protein_id=Py17XNL_0201103.1-p1;product=actin-related protein ARP1, putative
Py17XNL_02	AUGUSTUS	start_codon	471058	471060	.	+	0	ID=Py17XNL_0201103.1-start1;Parent=Py17XNL_0201103.1;Name=Py17XNL_0201103.1-start1;transcript_id=Py17XNL_0201103.1;gene_name=ARP1;locus_tag=Py17XNL_0201103
Py17XNL_02	AUGUSTUS	CDS	471058	471176	0.99	+	0	ID=Py17XNL_0201103.1-CDS1;Parent=Py17XNL_0201103.1;Name=Py17XNL_0201103.1-p1;transcript_id=Py17XNL_0201103.1;gene_name=ARP1;locus_tag=Py17XNL_0201103;protein_id=Py17XNL_0201103.1-p1;product=actin-related protein ARP1, putative
Py17XNL_02	AUGUSTUS	intron	471177	471304	1	+	.	ID=Py17XNL_0201103.1-intron1;Parent=Py17XNL_0201103.1;Name=Py17XNL_0201103.1-intron1;transcript_id=Py17XNL_0201103.1;gene_name=ARP1;locus_tag=Py17XNL_0201103
Py17XNL_02	AUGUSTUS	CDS	471305	471377	1	+	1	ID=Py17XNL_0201103.1-CDS2;Parent=Py17XNL_0201103.1;Name=Py17XNL_0201103.1-p1;transcript_id=Py17XNL_0201103.1;gene_name=ARP1;locus_tag=Py17XNL_0201103;protein_id=Py17XNL_0201103.1-p1;product=actin-related protein ARP1, putative
Py17XNL_02	AUGUSTUS	exon	471305	471377	.	+	.	ID=Py17XNL_0201103.1-exon2;Parent=Py17XNL_0201103.1;Name=Py17XNL_0201103.1-exon2;transcript_id=Py17XNL_0201103.1;gene_name=ARP1;locus_tag=Py17XNL_0201103;protein_id=Py17XNL_0201103.1-p1;product=actin-related protein ARP1, putative
Py17XNL_02	AUGUSTUS	intron	471378	471519	1	+	.	ID=Py17XNL_0201103.1-intron2;Parent=Py17XNL_0201103.1;Name=Py17XNL_0201103.1-intron2;transcript_id=Py17XNL_0201103.1;gene_name=ARP1;locus_tag=Py17XNL_0201103
Py17XNL_02	AUGUSTUS	CDS	471520	471642	1	+	0	ID=Py17XNL_0201103.1-CDS3;Parent=Py17XNL_0201103.1;Name=Py17XNL_0201103.1-p1;transcript_id=Py17XNL_0201103.1;gene_name=ARP1;locus_tag=Py17XNL_0201103;protein_id=Py17XNL_0201103.1-p1;product=actin-related protein ARP1, putative
Py17XNL_02	AUGUSTUS	exon	471520	471642	.	+	.	ID=Py17XNL_0201103.1-exon3;Parent=Py17XNL_0201103.1;Name=Py17XNL_0201103.1-exon3;transcript_id=Py17XNL_0201103.1;gene_name=ARP1;locus_tag=Py17XNL_0201103;protein_id=Py17XNL_0201103.1-p1;product=actin-related protein ARP1, putative
Py17XNL_02	AUGUSTUS	intron	471643	471837	1	+	.	ID=Py17XNL_0201103.1-intron3;Parent=Py17XNL_0201103.1;Name=Py17XNL_0201103.1-intron3;transcript_id=Py17XNL_0201103.1;gene_name=ARP1;locus_tag=Py17XNL_0201103
Py17XNL_02	AUGUSTUS	CDS	471838	472039	1	+	0	ID=Py17XNL_0201103.1-CDS4;Parent=Py17XNL_0201103.1;Name=Py17XNL_0201103.1-p1;transcript_id=Py17XNL_0201103.1;gene_name=ARP1;locus_tag=Py17XNL_0201103;protein_id=Py17XNL_0201103.1-p1;product=actin-related protein ARP1, putative
Py17XNL_02	AUGUSTUS	exon	471838	472039	.	+	.	ID=Py17XNL_0201103.1-exon4;Parent=Py17XNL_0201103.1;Name=Py17XNL_0201103.1-exon4;transcript_id=Py17XNL_0201103.1;gene_name=ARP1;locus_tag=Py17XNL_0201103;protein_id=Py17XNL_0201103.1-p1;product=actin-related protein ARP1, putative
Py17XNL_02	AUGUSTUS	intron	472040	472157	1	+	.	ID=Py17XNL_0201103.1-intron4;Parent=Py17XNL_0201103.1;Name=Py17XNL_0201103.1-intron4;transcript_id=Py17XNL_0201103.1;gene_name=ARP1;locus_tag=Py17XNL_0201103
Py17XNL_02	AUGUSTUS	CDS	472158	472399	1	+	2	ID=Py17XNL_0201103.1-CDS5;Parent=Py17XNL_0201103.1;Name=Py17XNL_0201103.1-p1;transcript_id=Py17XNL_0201103.1;gene_name=ARP1;locus_tag=Py17XNL_0201103;protein_id=Py17XNL_0201103.1-p1;product=actin-related protein ARP1, putative
Py17XNL_02	AUGUSTUS	exon	472158	472399	.	+	.	ID=Py17XNL_0201103.1-exon5;Parent=Py17XNL_0201103.1;Name=Py17XNL_0201103.1-exon5;transcript_id=Py17XNL_0201103.1;gene_name=ARP1;locus_tag=Py17XNL_0201103;protein_id=Py17XNL_0201103.1-p1;product=actin-related protein ARP1, putative
Py17XNL_02	AUGUSTUS	intron	472400	472667	1	+	.	ID=Py17XNL_0201103.1-intron5;Parent=Py17XNL_0201103.1;Name=Py17XNL_0201103.1-intron5;transcript_id=Py17XNL_0201103.1;gene_name=ARP1;locus_tag=Py17XNL_0201103
Py17XNL_02	AUGUSTUS	CDS	472668	472737	1	+	0	ID=Py17XNL_0201103.1-CDS6;Parent=Py17XNL_0201103.1;Name=Py17XNL_0201103.1-p1;transcript_id=Py17XNL_0201103.1;gene_name=ARP1;locus_tag=Py17XNL_0201103;protein_id=Py17XNL_0201103.1-p1;product=actin-related protein ARP1, putative
Py17XNL_02	AUGUSTUS	exon	472668	472737	.	+	.	ID=Py17XNL_0201103.1-exon6;Parent=Py17XNL_0201103.1;Name=Py17XNL_0201103.1-exon6;transcript_id=Py17XNL_0201103.1;gene_name=ARP1;locus_tag=Py17XNL_0201103;protein_id=Py17XNL_0201103.1-p1;product=actin-related protein ARP1, putative
Py17XNL_02	AUGUSTUS	intron	472738	472893	1	+	.	ID=Py17XNL_0201103.1-intron6;Parent=Py17XNL_0201103.1;Name=Py17XNL_0201103.1-intron6;transcript_id=Py17XNL_0201103.1;gene_name=ARP1;locus_tag=Py17XNL_0201103
Py17XNL_02	AUGUSTUS	CDS	472894	472998	1	+	2	ID=Py17XNL_0201103.1-CDS7;Parent=Py17XNL_0201103.1;Name=Py17XNL_0201103.1-p1;transcript_id=Py17XNL_0201103.1;gene_name=ARP1;locus_tag=Py17XNL_0201103;protein_id=Py17XNL_0201103.1-p1;product=actin-related protein ARP1, putative
Py17XNL_02	AUGUSTUS	exon	472894	472998	.	+	.	ID=Py17XNL_0201103.1-exon7;Parent=Py17XNL_0201103.1;Name=Py17XNL_0201103.1-exon7;transcript_id=Py17XNL_0201103.1;gene_name=ARP1;locus_tag=Py17XNL_0201103;protein_id=Py17XNL_0201103.1-p1;product=actin-related protein ARP1, putative
Py17XNL_02	AUGUSTUS	intron	472999	473127	1	+	.	ID=Py17XNL_0201103.1-intron7;Parent=Py17XNL_0201103.1;Name=Py17XNL_0201103.1-intron7;transcript_id=Py17XNL_0201103.1;gene_name=ARP1;locus_tag=Py17XNL_0201103
Py17XNL_02	AUGUSTUS	CDS	473128	473183	1	+	2	ID=Py17XNL_0201103.1-CDS8;Parent=Py17XNL_0201103.1;Name=Py17XNL_0201103.1-p1;transcript_id=Py17XNL_0201103.1;gene_name=ARP1;locus_tag=Py17XNL_0201103;protein_id=Py17XNL_0201103.1-p1;product=actin-related protein ARP1, putative
Py17XNL_02	AUGUSTUS	exon	473128	473183	.	+	.	ID=Py17XNL_0201103.1-exon8;Parent=Py17XNL_0201103.1;Name=Py17XNL_0201103.1-exon8;transcript_id=Py17XNL_0201103.1;gene_name=ARP1;locus_tag=Py17XNL_0201103;protein_id=Py17XNL_0201103.1-p1;product=actin-related protein ARP1, putative
Py17XNL_02	AUGUSTUS	intron	473184	473297	1	+	.	ID=Py17XNL_0201103.1-intron8;Parent=Py17XNL_0201103.1;Name=Py17XNL_0201103.1-intron8;transcript_id=Py17XNL_0201103.1;gene_name=ARP1;locus_tag=Py17XNL_0201103
Py17XNL_02	AUGUSTUS	CDS	473298	473399	1	+	0	ID=Py17XNL_0201103.1-CDS9;Parent=Py17XNL_0201103.1;Name=Py17XNL_0201103.1-p1;transcript_id=Py17XNL_0201103.1;gene_name=ARP1;locus_tag=Py17XNL_0201103;protein_id=Py17XNL_0201103.1-p1;product=actin-related protein ARP1, putative
Py17XNL_02	AUGUSTUS	exon	473298	473399	.	+	.	ID=Py17XNL_0201103.1-exon9;Parent=Py17XNL_0201103.1;Name=Py17XNL_0201103.1-exon9;transcript_id=Py17XNL_0201103.1;gene_name=ARP1;locus_tag=Py17XNL_0201103;protein_id=Py17XNL_0201103.1-p1;product=actin-related protein ARP1, putative
Py17XNL_02	AUGUSTUS	intron	473400	473563	1	+	.	ID=Py17XNL_0201103.1-intron9;Parent=Py17XNL_0201103.1;Name=Py17XNL_0201103.1-intron9;transcript_id=Py17XNL_0201103.1;gene_name=ARP1;locus_tag=Py17XNL_0201103
Py17XNL_02	AUGUSTUS	CDS	473564	473611	1	+	0	ID=Py17XNL_0201103.1-CDS10;Parent=Py17XNL_0201103.1;Name=Py17XNL_0201103.1-p1;transcript_id=Py17XNL_0201103.1;gene_name=ARP1;locus_tag=Py17XNL_0201103;protein_id=Py17XNL_0201103.1-p1;product=actin-related protein ARP1, putative
Py17XNL_02	AUGUSTUS	exon	473564	473715	.	+	.	ID=Py17XNL_0201103.1-exon10;Parent=Py17XNL_0201103.1;Name=Py17XNL_0201103.1-exon10;transcript_id=Py17XNL_0201103.1;gene_name=ARP1;locus_tag=Py17XNL_0201103;protein_id=Py17XNL_0201103.1-p1;product=actin-related protein ARP1, putative
Py17XNL_02	AUGUSTUS	stop_codon	473609	473611	.	+	0	ID=Py17XNL_0201103.1-stop1;Parent=Py17XNL_0201103.1;Name=Py17XNL_0201103.1-stop1;transcript_id=Py17XNL_0201103.1;gene_name=ARP1;locus_tag=Py17XNL_0201103
Py17XNL_02	AUGUSTUS	three_prime_UTR	473612	473715	0.25	+	.	ID=Py17XNL_0201103.1-3UTR1;Parent=Py17XNL_0201103.1;Name=Py17XNL_0201103.1-3UTR1;transcript_id=Py17XNL_0201103.1;gene_name=ARP1;locus_tag=Py17XNL_0201103
Py17XNL_02	AUGUSTUS	transcription_end_site	473715	473715	.	+	.	ID=Py17XNL_0201103.1-tts1;Parent=Py17XNL_0201103.1;Name=Py17XNL_0201103.1-tts1;transcript_id=Py17XNL_0201103.1;gene_name=ARP1;locus_tag=Py17XNL_0201103
###
Py17XNL_02	AUGUSTUS	gene	473952	487280	0	-	.	ID=Py17XNL_0201104;gene_id=Py17XNL_0201104;gene_name=Py17XNL_0201104;Name=PSH1;best_match=PY17X_0210900.1-p1;query_coverage=48.0;percentage_identity=100.0;locus_tag=Py17XNL_0201104
Py17XNL_02	AUGUSTUS	mRNA	473952	487280	.	-	.	ID=Py17XNL_0201104.1;Parent=Py17XNL_0201104;transcript_id=Py17XNL_0201104.1;gene_name=Py17XNL_0201104;Name=PSH1.1;best_match=PY17X_0210900.1-p1;query_coverage=48.0;percentage_identity=100.0;locus_tag=Py17XNL_0201104;protein_id=Py17XNL_0201104.1-p1;product=ATP-dependent DNA/RNA helicase PSH1, putative
Py17XNL_02	AUGUSTUS	transcription_end_site	473952	473952	.	-	.	ID=Py17XNL_0201104.1-tts1;Parent=Py17XNL_0201104.1;Name=Py17XNL_0201104.1-tts1;transcript_id=Py17XNL_0201104.1;gene_name=PSH1;locus_tag=Py17XNL_0201104
Py17XNL_02	AUGUSTUS	three_prime_UTR	473952	474054	0.01	-	.	ID=Py17XNL_0201104.1-3UTR1;Parent=Py17XNL_0201104.1;Name=Py17XNL_0201104.1-3UTR1;transcript_id=Py17XNL_0201104.1;gene_name=PSH1;locus_tag=Py17XNL_0201104
Py17XNL_02	AUGUSTUS	exon	473952	474116	.	-	.	ID=Py17XNL_0201104.1-exon1;Parent=Py17XNL_0201104.1;Name=Py17XNL_0201104.1-exon1;transcript_id=Py17XNL_0201104.1;gene_name=PSH1;locus_tag=Py17XNL_0201104;protein_id=Py17XNL_0201104.1-p1;product=ATP-dependent DNA/RNA helicase PSH1, putative
Py17XNL_02	AUGUSTUS	stop_codon	474055	474057	.	-	0	ID=Py17XNL_0201104.1-stop1;Parent=Py17XNL_0201104.1;Name=Py17XNL_0201104.1-stop1;transcript_id=Py17XNL_0201104.1;gene_name=PSH1;locus_tag=Py17XNL_0201104
Py17XNL_02	AUGUSTUS	CDS	474055	474116	1	-	2	ID=Py17XNL_0201104.1-CDS1;Parent=Py17XNL_0201104.1;Name=Py17XNL_0201104.1-p1;transcript_id=Py17XNL_0201104.1;gene_name=PSH1;locus_tag=Py17XNL_0201104;protein_id=Py17XNL_0201104.1-p1;product=ATP-dependent DNA/RNA helicase PSH1, putative
Py17XNL_02	AUGUSTUS	intron	474117	477822	.	-	.	ID=Py17XNL_0201104.1-intron1;Parent=Py17XNL_0201104.1;Name=Py17XNL_0201104.1-intron1;transcript_id=Py17XNL_0201104.1;gene_name=PSH1;locus_tag=Py17XNL_0201104
Py17XNL_02	AUGUSTUS	CDS	477823	480098	0.02	-	1	ID=Py17XNL_0201104.1-CDS2;Parent=Py17XNL_0201104.1;Name=Py17XNL_0201104.1-p1;transcript_id=Py17XNL_0201104.1;gene_name=PSH1;locus_tag=Py17XNL_0201104;protein_id=Py17XNL_0201104.1-p1;product=ATP-dependent DNA/RNA helicase PSH1, putative
Py17XNL_02	AUGUSTUS	exon	477823	480098	.	-	.	ID=Py17XNL_0201104.1-exon2;Parent=Py17XNL_0201104.1;Name=Py17XNL_0201104.1-exon2;transcript_id=Py17XNL_0201104.1;gene_name=PSH1;locus_tag=Py17XNL_0201104;protein_id=Py17XNL_0201104.1-p1;product=ATP-dependent DNA/RNA helicase PSH1, putative
Py17XNL_02	AUGUSTUS	intron	480099	483951	.	-	.	ID=Py17XNL_0201104.1-intron2;Parent=Py17XNL_0201104.1;Name=Py17XNL_0201104.1-intron2;transcript_id=Py17XNL_0201104.1;gene_name=PSH1;locus_tag=Py17XNL_0201104
Py17XNL_02	AUGUSTUS	CDS	483952	486299	1	-	0	ID=Py17XNL_0201104.1-CDS3;Parent=Py17XNL_0201104.1;Name=Py17XNL_0201104.1-p1;transcript_id=Py17XNL_0201104.1;gene_name=PSH1;locus_tag=Py17XNL_0201104;protein_id=Py17XNL_0201104.1-p1;product=ATP-dependent DNA/RNA helicase PSH1, putative
Py17XNL_02	AUGUSTUS	exon	483952	486396	.	-	.	ID=Py17XNL_0201104.1-exon3;Parent=Py17XNL_0201104.1;Name=Py17XNL_0201104.1-exon3;transcript_id=Py17XNL_0201104.1;gene_name=PSH1;locus_tag=Py17XNL_0201104;protein_id=Py17XNL_0201104.1-p1;product=ATP-dependent DNA/RNA helicase PSH1, putative
Py17XNL_02	AUGUSTUS	start_codon	486297	486299	.	-	0	ID=Py17XNL_0201104.1-start1;Parent=Py17XNL_0201104.1;Name=Py17XNL_0201104.1-start1;transcript_id=Py17XNL_0201104.1;gene_name=PSH1;locus_tag=Py17XNL_0201104
Py17XNL_02	AUGUSTUS	five_prime_UTR	486300	486396	0.64	-	.	ID=Py17XNL_0201104.1-5UTR1;Parent=Py17XNL_0201104.1;Name=Py17XNL_0201104.1-5UTR1;transcript_id=Py17XNL_0201104.1;gene_name=PSH1;locus_tag=Py17XNL_0201104
Py17XNL_02	AUGUSTUS	intron	486397	487243	.	-	.	ID=Py17XNL_0201104.1-intron3;Parent=Py17XNL_0201104.1;Name=Py17XNL_0201104.1-intron3;transcript_id=Py17XNL_0201104.1;gene_name=PSH1;locus_tag=Py17XNL_0201104
Py17XNL_02	AUGUSTUS	five_prime_UTR	487244	487280	0.01	-	.	ID=Py17XNL_0201104.1-5UTR2;Parent=Py17XNL_0201104.1;Name=Py17XNL_0201104.1-5UTR2;transcript_id=Py17XNL_0201104.1;gene_name=PSH1;locus_tag=Py17XNL_0201104
Py17XNL_02	AUGUSTUS	exon	487244	487280	.	-	.	ID=Py17XNL_0201104.1-exon4;Parent=Py17XNL_0201104.1;Name=Py17XNL_0201104.1-exon4;transcript_id=Py17XNL_0201104.1;gene_name=PSH1;locus_tag=Py17XNL_0201104;protein_id=Py17XNL_0201104.1-p1;product=ATP-dependent DNA/RNA helicase PSH1, putative
Py17XNL_02	AUGUSTUS	transcription_start_site	487280	487280	.	-	.	ID=Py17XNL_0201104.1-tss1;Parent=Py17XNL_0201104.1;Name=Py17XNL_0201104.1-tss1;transcript_id=Py17XNL_0201104.1;gene_name=PSH1;locus_tag=Py17XNL_0201104
###
Py17XNL_02	AUGUSTUS	gene	487363	497407	0.06	+	.	ID=Py17XNL_0201105;gene_id=Py17XNL_0201105;gene_name=Py17XNL_0201105;Name=zinc-carboxypeptidase;best_match=PY17X_0211100.1-p1;query_coverage=69.0;percentage_identity=100.0;locus_tag=Py17XNL_0201105
Py17XNL_02	AUGUSTUS	mRNA	487363	497407	0.06	+	.	ID=Py17XNL_0201105.1;Parent=Py17XNL_0201105;transcript_id=Py17XNL_0201105.1;gene_name=Py17XNL_0201105;Name=zinc-carboxypeptidase.1;best_match=PY17X_0211100.1-p1;query_coverage=69.0;percentage_identity=100.0;locus_tag=Py17XNL_0201105;protein_id=Py17XNL_0201105.1-p1;product=zinc-carboxypeptidase, putative
Py17XNL_02	AUGUSTUS	transcription_start_site	487363	487363	.	+	.	ID=Py17XNL_0201105.1-tss1;Parent=Py17XNL_0201105.1;Name=Py17XNL_0201105.1-tss1;transcript_id=Py17XNL_0201105.1;gene_name=zinc-carboxypeptidase;locus_tag=Py17XNL_0201105
Py17XNL_02	AUGUSTUS	five_prime_UTR	487363	487372	0.63	+	.	ID=Py17XNL_0201105.1-5UTR1;Parent=Py17XNL_0201105.1;Name=Py17XNL_0201105.1-5UTR1;transcript_id=Py17XNL_0201105.1;gene_name=zinc-carboxypeptidase;locus_tag=Py17XNL_0201105
Py17XNL_02	AUGUSTUS	exon	487363	487372	.	+	.	ID=Py17XNL_0201105.1-exon1;Parent=Py17XNL_0201105.1;Name=Py17XNL_0201105.1-exon1;transcript_id=Py17XNL_0201105.1;gene_name=zinc-carboxypeptidase;locus_tag=Py17XNL_0201105;protein_id=Py17XNL_0201105.1-p1;product=zinc-carboxypeptidase, putative
Py17XNL_02	AUGUSTUS	five_prime_UTR	488149	488241	0.31	+	.	ID=Py17XNL_0201105.1-5UTR2;Parent=Py17XNL_0201105.1;Name=Py17XNL_0201105.1-5UTR2;transcript_id=Py17XNL_0201105.1;gene_name=zinc-carboxypeptidase;locus_tag=Py17XNL_0201105
Py17XNL_02	AUGUSTUS	exon	488149	493058	.	+	.	ID=Py17XNL_0201105.1-exon2;Parent=Py17XNL_0201105.1;Name=Py17XNL_0201105.1-exon2;transcript_id=Py17XNL_0201105.1;gene_name=zinc-carboxypeptidase;locus_tag=Py17XNL_0201105;protein_id=Py17XNL_0201105.1-p1;product=zinc-carboxypeptidase, putative
Py17XNL_02	AUGUSTUS	start_codon	488242	488244	.	+	0	ID=Py17XNL_0201105.1-start1;Parent=Py17XNL_0201105.1;Name=Py17XNL_0201105.1-start1;transcript_id=Py17XNL_0201105.1;gene_name=zinc-carboxypeptidase;locus_tag=Py17XNL_0201105
Py17XNL_02	AUGUSTUS	CDS	488242	493058	0.85	+	0	ID=Py17XNL_0201105.1-CDS1;Parent=Py17XNL_0201105.1;Name=Py17XNL_0201105.1-p1;transcript_id=Py17XNL_0201105.1;gene_name=zinc-carboxypeptidase;locus_tag=Py17XNL_0201105;protein_id=Py17XNL_0201105.1-p1;product=zinc-carboxypeptidase, putative
Py17XNL_02	AUGUSTUS	intron	493059	493887	0.77	+	.	ID=Py17XNL_0201105.1-intron1;Parent=Py17XNL_0201105.1;Name=Py17XNL_0201105.1-intron1;transcript_id=Py17XNL_0201105.1;gene_name=zinc-carboxypeptidase;locus_tag=Py17XNL_0201105
Py17XNL_02	AUGUSTUS	CDS	493888	496030	0.56	+	1	ID=Py17XNL_0201105.1-CDS2;Parent=Py17XNL_0201105.1;Name=Py17XNL_0201105.1-p1;transcript_id=Py17XNL_0201105.1;gene_name=zinc-carboxypeptidase;locus_tag=Py17XNL_0201105;protein_id=Py17XNL_0201105.1-p1;product=zinc-carboxypeptidase, putative
Py17XNL_02	AUGUSTUS	exon	493888	496056	.	+	.	ID=Py17XNL_0201105.1-exon3;Parent=Py17XNL_0201105.1;Name=Py17XNL_0201105.1-exon3;transcript_id=Py17XNL_0201105.1;gene_name=zinc-carboxypeptidase;locus_tag=Py17XNL_0201105;protein_id=Py17XNL_0201105.1-p1;product=zinc-carboxypeptidase, putative
Py17XNL_02	AUGUSTUS	stop_codon	496028	496030	.	+	0	ID=Py17XNL_0201105.1-stop1;Parent=Py17XNL_0201105.1;Name=Py17XNL_0201105.1-stop1;transcript_id=Py17XNL_0201105.1;gene_name=zinc-carboxypeptidase;locus_tag=Py17XNL_0201105
Py17XNL_02	AUGUSTUS	three_prime_UTR	496031	496056	0.59	+	.	ID=Py17XNL_0201105.1-3UTR1;Parent=Py17XNL_0201105.1;Name=Py17XNL_0201105.1-3UTR1;transcript_id=Py17XNL_0201105.1;gene_name=zinc-carboxypeptidase;locus_tag=Py17XNL_0201105
Py17XNL_02	AUGUSTUS	three_prime_UTR	497379	497407	0.32	+	.	ID=Py17XNL_0201105.1-3UTR2;Parent=Py17XNL_0201105.1;Name=Py17XNL_0201105.1-3UTR2;transcript_id=Py17XNL_0201105.1;gene_name=zinc-carboxypeptidase;locus_tag=Py17XNL_0201105
Py17XNL_02	AUGUSTUS	exon	497379	497407	.	+	.	ID=Py17XNL_0201105.1-exon4;Parent=Py17XNL_0201105.1;Name=Py17XNL_0201105.1-exon4;transcript_id=Py17XNL_0201105.1;gene_name=zinc-carboxypeptidase;locus_tag=Py17XNL_0201105;protein_id=Py17XNL_0201105.1-p1;product=zinc-carboxypeptidase, putative
Py17XNL_02	AUGUSTUS	transcription_end_site	497407	497407	.	+	.	ID=Py17XNL_0201105.1-tts1;Parent=Py17XNL_0201105.1;Name=Py17XNL_0201105.1-tts1;transcript_id=Py17XNL_0201105.1;gene_name=zinc-carboxypeptidase;locus_tag=Py17XNL_0201105
###
Py17XNL_02	AUGUSTUS	gene	497903	499530	0.11	+	.	ID=Py17XNL_0201106;gene_id=Py17XNL_0201106;gene_name=Py17XNL_0201106;Name=NT4;best_match=PY17X_0211300.1-p1;query_coverage=99.0;percentage_identity=92.075;locus_tag=Py17XNL_0201106
Py17XNL_02	AUGUSTUS	mRNA	497903	499530	0.11	+	.	ID=Py17XNL_0201106.1;Parent=Py17XNL_0201106;transcript_id=Py17XNL_0201106.1;gene_name=Py17XNL_0201106;Name=NT4.1;best_match=PY17X_0211300.1-p1;query_coverage=99.0;percentage_identity=92.075;locus_tag=Py17XNL_0201106;protein_id=Py17XNL_0201106.1-p1;product=nucleoside transporter 4, putative
Py17XNL_02	AUGUSTUS	transcription_start_site	497903	497903	.	+	.	ID=Py17XNL_0201106.1-tss1;Parent=Py17XNL_0201106.1;Name=Py17XNL_0201106.1-tss1;transcript_id=Py17XNL_0201106.1;gene_name=NT4;locus_tag=Py17XNL_0201106
Py17XNL_02	AUGUSTUS	five_prime_UTR	497903	498015	0.77	+	.	ID=Py17XNL_0201106.1-5UTR1;Parent=Py17XNL_0201106.1;Name=Py17XNL_0201106.1-5UTR1;transcript_id=Py17XNL_0201106.1;gene_name=NT4;locus_tag=Py17XNL_0201106
Py17XNL_02	AUGUSTUS	exon	497903	498880	.	+	.	ID=Py17XNL_0201106.1-exon1;Parent=Py17XNL_0201106.1;Name=Py17XNL_0201106.1-exon1;transcript_id=Py17XNL_0201106.1;gene_name=NT4;locus_tag=Py17XNL_0201106;protein_id=Py17XNL_0201106.1-p1;product=nucleoside transporter 4, putative
Py17XNL_02	AUGUSTUS	start_codon	498016	498018	.	+	0	ID=Py17XNL_0201106.1-start1;Parent=Py17XNL_0201106.1;Name=Py17XNL_0201106.1-start1;transcript_id=Py17XNL_0201106.1;gene_name=NT4;locus_tag=Py17XNL_0201106
Py17XNL_02	AUGUSTUS	CDS	498016	498880	0.99	+	0	ID=Py17XNL_0201106.1-CDS1;Parent=Py17XNL_0201106.1;Name=Py17XNL_0201106.1-p1;transcript_id=Py17XNL_0201106.1;gene_name=NT4;locus_tag=Py17XNL_0201106;protein_id=Py17XNL_0201106.1-p1;product=nucleoside transporter 4, putative
Py17XNL_02	AUGUSTUS	intron	498881	499058	1	+	.	ID=Py17XNL_0201106.1-intron1;Parent=Py17XNL_0201106.1;Name=Py17XNL_0201106.1-intron1;transcript_id=Py17XNL_0201106.1;gene_name=NT4;locus_tag=Py17XNL_0201106
Py17XNL_02	AUGUSTUS	CDS	499059	499110	0.57	+	2	ID=Py17XNL_0201106.1-CDS2;Parent=Py17XNL_0201106.1;Name=Py17XNL_0201106.1-p1;transcript_id=Py17XNL_0201106.1;gene_name=NT4;locus_tag=Py17XNL_0201106;protein_id=Py17XNL_0201106.1-p1;product=nucleoside transporter 4, putative
Py17XNL_02	AUGUSTUS	exon	499059	499110	.	+	.	ID=Py17XNL_0201106.1-exon2;Parent=Py17XNL_0201106.1;Name=Py17XNL_0201106.1-exon2;transcript_id=Py17XNL_0201106.1;gene_name=NT4;locus_tag=Py17XNL_0201106;protein_id=Py17XNL_0201106.1-p1;product=nucleoside transporter 4, putative
Py17XNL_02	AUGUSTUS	intron	499111	499212	0.57	+	.	ID=Py17XNL_0201106.1-intron2;Parent=Py17XNL_0201106.1;Name=Py17XNL_0201106.1-intron2;transcript_id=Py17XNL_0201106.1;gene_name=NT4;locus_tag=Py17XNL_0201106
Py17XNL_02	AUGUSTUS	CDS	499213	499483	0.98	+	1	ID=Py17XNL_0201106.1-CDS3;Parent=Py17XNL_0201106.1;Name=Py17XNL_0201106.1-p1;transcript_id=Py17XNL_0201106.1;gene_name=NT4;locus_tag=Py17XNL_0201106;protein_id=Py17XNL_0201106.1-p1;product=nucleoside transporter 4, putative
Py17XNL_02	AUGUSTUS	exon	499213	499530	.	+	.	ID=Py17XNL_0201106.1-exon3;Parent=Py17XNL_0201106.1;Name=Py17XNL_0201106.1-exon3;transcript_id=Py17XNL_0201106.1;gene_name=NT4;locus_tag=Py17XNL_0201106;protein_id=Py17XNL_0201106.1-p1;product=nucleoside transporter 4, putative
Py17XNL_02	AUGUSTUS	stop_codon	499481	499483	.	+	0	ID=Py17XNL_0201106.1-stop1;Parent=Py17XNL_0201106.1;Name=Py17XNL_0201106.1-stop1;transcript_id=Py17XNL_0201106.1;gene_name=NT4;locus_tag=Py17XNL_0201106
Py17XNL_02	AUGUSTUS	three_prime_UTR	499484	499530	0.22	+	.	ID=Py17XNL_0201106.1-3UTR1;Parent=Py17XNL_0201106.1;Name=Py17XNL_0201106.1-3UTR1;transcript_id=Py17XNL_0201106.1;gene_name=NT4;locus_tag=Py17XNL_0201106
Py17XNL_02	AUGUSTUS	transcription_end_site	499530	499530	.	+	.	ID=Py17XNL_0201106.1-tts1;Parent=Py17XNL_0201106.1;Name=Py17XNL_0201106.1-tts1;transcript_id=Py17XNL_0201106.1;gene_name=NT4;locus_tag=Py17XNL_0201106
###
Py17XNL_02	AUGUSTUS	gene	500703	505572	0.26	+	.	ID=Py17XNL_0201107;gene_id=Py17XNL_0201107;gene_name=Py17XNL_0201107;Name=VPS51;best_match=PY17X_0211400.1-p1;query_coverage=99.0;percentage_identity=96.464;locus_tag=Py17XNL_0201107
Py17XNL_02	AUGUSTUS	mRNA	500703	505572	0.26	+	.	ID=Py17XNL_0201107.1;Parent=Py17XNL_0201107;transcript_id=Py17XNL_0201107.1;gene_name=Py17XNL_0201107;Name=VPS51.1;best_match=PY17X_0211400.1-p1;query_coverage=99.0;percentage_identity=96.464;locus_tag=Py17XNL_0201107;protein_id=Py17XNL_0201107.1-p1;product=vacuolar protein sorting-associated protein 51, putative
Py17XNL_02	AUGUSTUS	transcription_start_site	500703	500703	.	+	.	ID=Py17XNL_0201107.1-tss1;Parent=Py17XNL_0201107.1;Name=Py17XNL_0201107.1-tss1;transcript_id=Py17XNL_0201107.1;gene_name=VPS51;locus_tag=Py17XNL_0201107
Py17XNL_02	AUGUSTUS	five_prime_UTR	500703	500809	0.86	+	.	ID=Py17XNL_0201107.1-5UTR1;Parent=Py17XNL_0201107.1;Name=Py17XNL_0201107.1-5UTR1;transcript_id=Py17XNL_0201107.1;gene_name=VPS51;locus_tag=Py17XNL_0201107
Py17XNL_02	AUGUSTUS	exon	500703	503582	.	+	.	ID=Py17XNL_0201107.1-exon1;Parent=Py17XNL_0201107.1;Name=Py17XNL_0201107.1-exon1;transcript_id=Py17XNL_0201107.1;gene_name=VPS51;locus_tag=Py17XNL_0201107;protein_id=Py17XNL_0201107.1-p1;product=vacuolar protein sorting-associated protein 51, putative
Py17XNL_02	AUGUSTUS	start_codon	500810	500812	.	+	0	ID=Py17XNL_0201107.1-start1;Parent=Py17XNL_0201107.1;Name=Py17XNL_0201107.1-start1;transcript_id=Py17XNL_0201107.1;gene_name=VPS51;locus_tag=Py17XNL_0201107
Py17XNL_02	AUGUSTUS	CDS	500810	503582	0.92	+	0	ID=Py17XNL_0201107.1-CDS1;Parent=Py17XNL_0201107.1;Name=Py17XNL_0201107.1-p1;transcript_id=Py17XNL_0201107.1;gene_name=VPS51;locus_tag=Py17XNL_0201107;protein_id=Py17XNL_0201107.1-p1;product=vacuolar protein sorting-associated protein 51, putative
Py17XNL_02	AUGUSTUS	intron	503583	503732	0.91	+	.	ID=Py17XNL_0201107.1-intron1;Parent=Py17XNL_0201107.1;Name=Py17XNL_0201107.1-intron1;transcript_id=Py17XNL_0201107.1;gene_name=VPS51;locus_tag=Py17XNL_0201107
Py17XNL_02	AUGUSTUS	CDS	503733	505054	0.91	+	2	ID=Py17XNL_0201107.1-CDS2;Parent=Py17XNL_0201107.1;Name=Py17XNL_0201107.1-p1;transcript_id=Py17XNL_0201107.1;gene_name=VPS51;locus_tag=Py17XNL_0201107;protein_id=Py17XNL_0201107.1-p1;product=vacuolar protein sorting-associated protein 51, putative
Py17XNL_02	AUGUSTUS	exon	503733	505058	.	+	.	ID=Py17XNL_0201107.1-exon2;Parent=Py17XNL_0201107.1;Name=Py17XNL_0201107.1-exon2;transcript_id=Py17XNL_0201107.1;gene_name=VPS51;locus_tag=Py17XNL_0201107;protein_id=Py17XNL_0201107.1-p1;product=vacuolar protein sorting-associated protein 51, putative
Py17XNL_02	AUGUSTUS	stop_codon	505052	505054	.	+	0	ID=Py17XNL_0201107.1-stop1;Parent=Py17XNL_0201107.1;Name=Py17XNL_0201107.1-stop1;transcript_id=Py17XNL_0201107.1;gene_name=VPS51;locus_tag=Py17XNL_0201107
Py17XNL_02	AUGUSTUS	three_prime_UTR	505055	505058	1	+	.	ID=Py17XNL_0201107.1-3UTR1;Parent=Py17XNL_0201107.1;Name=Py17XNL_0201107.1-3UTR1;transcript_id=Py17XNL_0201107.1;gene_name=VPS51;locus_tag=Py17XNL_0201107
Py17XNL_02	AUGUSTUS	three_prime_UTR	505506	505572	0.34	+	.	ID=Py17XNL_0201107.1-3UTR2;Parent=Py17XNL_0201107.1;Name=Py17XNL_0201107.1-3UTR2;transcript_id=Py17XNL_0201107.1;gene_name=VPS51;locus_tag=Py17XNL_0201107
Py17XNL_02	AUGUSTUS	exon	505506	505572	.	+	.	ID=Py17XNL_0201107.1-exon3;Parent=Py17XNL_0201107.1;Name=Py17XNL_0201107.1-exon3;transcript_id=Py17XNL_0201107.1;gene_name=VPS51;locus_tag=Py17XNL_0201107;protein_id=Py17XNL_0201107.1-p1;product=vacuolar protein sorting-associated protein 51, putative
Py17XNL_02	AUGUSTUS	transcription_end_site	505572	505572	.	+	.	ID=Py17XNL_0201107.1-tts1;Parent=Py17XNL_0201107.1;Name=Py17XNL_0201107.1-tts1;transcript_id=Py17XNL_0201107.1;gene_name=VPS51;locus_tag=Py17XNL_0201107
###
Py17XNL_02	AUGUSTUS	gene	505653	507642	0.5	+	.	ID=Py17XNL_0201108;gene_id=Py17XNL_0201108;gene_name=Py17XNL_0201108;Name=vacuolar protein sorting-associated protein VTA1;best_match=PY17X_0211500.1-p1;query_coverage=99.0;percentage_identity=100.0;locus_tag=Py17XNL_0201108
Py17XNL_02	AUGUSTUS	mRNA	505653	507642	0.29	+	.	ID=Py17XNL_0201108.1;Parent=Py17XNL_0201108;transcript_id=Py17XNL_0201108.1;gene_name=Py17XNL_0201108;Name=vacuolar protein sorting-associated protein VTA1.1;best_match=PY17X_0211500.1-p1;query_coverage=99.0;percentage_identity=99.338;locus_tag=Py17XNL_0201108;protein_id=Py17XNL_0201108.1-p1;product=vacuolar protein sorting-associated protein VTA1, putative
Py17XNL_02	AUGUSTUS	transcription_start_site	505653	505653	.	+	.	ID=Py17XNL_0201108.1-tss1;Parent=Py17XNL_0201108.1;Name=Py17XNL_0201108.1-tss1;transcript_id=Py17XNL_0201108.1;gene_name=vacuolar protein sorting-associated protein VTA1;locus_tag=Py17XNL_0201108
Py17XNL_02	AUGUSTUS	five_prime_UTR	505653	505739	0.96	+	.	ID=Py17XNL_0201108.1-5UTR1;Parent=Py17XNL_0201108.1;Name=Py17XNL_0201108.1-5UTR1;transcript_id=Py17XNL_0201108.1;gene_name=vacuolar protein sorting-associated protein VTA1;locus_tag=Py17XNL_0201108
Py17XNL_02	AUGUSTUS	exon	505653	505893	.	+	.	ID=Py17XNL_0201108.1-exon1;Parent=Py17XNL_0201108.1;Name=Py17XNL_0201108.1-exon1;transcript_id=Py17XNL_0201108.1;gene_name=vacuolar protein sorting-associated protein VTA1;locus_tag=Py17XNL_0201108;protein_id=Py17XNL_0201108.1-p1;product=vacuolar protein sorting-associated protein VTA1, putative
Py17XNL_02	AUGUSTUS	start_codon	505740	505742	.	+	0	ID=Py17XNL_0201108.1-start1;Parent=Py17XNL_0201108.1;Name=Py17XNL_0201108.1-start1;transcript_id=Py17XNL_0201108.1;gene_name=vacuolar protein sorting-associated protein VTA1;locus_tag=Py17XNL_0201108
Py17XNL_02	AUGUSTUS	CDS	505740	505893	0.99	+	0	ID=Py17XNL_0201108.1-CDS1;Parent=Py17XNL_0201108.1;Name=Py17XNL_0201108.1-p1;transcript_id=Py17XNL_0201108.1;gene_name=vacuolar protein sorting-associated protein VTA1;locus_tag=Py17XNL_0201108;protein_id=Py17XNL_0201108.1-p1;product=vacuolar protein sorting-associated protein VTA1, putative
Py17XNL_02	AUGUSTUS	intron	505894	506004	1	+	.	ID=Py17XNL_0201108.1-intron1;Parent=Py17XNL_0201108.1;Name=Py17XNL_0201108.1-intron1;transcript_id=Py17XNL_0201108.1;gene_name=vacuolar protein sorting-associated protein VTA1;locus_tag=Py17XNL_0201108
Py17XNL_02	AUGUSTUS	CDS	506005	506076	1	+	2	ID=Py17XNL_0201108.1-CDS2;Parent=Py17XNL_0201108.1;Name=Py17XNL_0201108.1-p1;transcript_id=Py17XNL_0201108.1;gene_name=vacuolar protein sorting-associated protein VTA1;locus_tag=Py17XNL_0201108;protein_id=Py17XNL_0201108.1-p1;product=vacuolar protein sorting-associated protein VTA1, putative
Py17XNL_02	AUGUSTUS	exon	506005	506076	.	+	.	ID=Py17XNL_0201108.1-exon2;Parent=Py17XNL_0201108.1;Name=Py17XNL_0201108.1-exon2;transcript_id=Py17XNL_0201108.1;gene_name=vacuolar protein sorting-associated protein VTA1;locus_tag=Py17XNL_0201108;protein_id=Py17XNL_0201108.1-p1;product=vacuolar protein sorting-associated protein VTA1, putative
Py17XNL_02	AUGUSTUS	intron	506077	506235	1	+	.	ID=Py17XNL_0201108.1-intron2;Parent=Py17XNL_0201108.1;Name=Py17XNL_0201108.1-intron2;transcript_id=Py17XNL_0201108.1;gene_name=vacuolar protein sorting-associated protein VTA1;locus_tag=Py17XNL_0201108
Py17XNL_02	AUGUSTUS	CDS	506236	506334	1	+	2	ID=Py17XNL_0201108.1-CDS3;Parent=Py17XNL_0201108.1;Name=Py17XNL_0201108.1-p1;transcript_id=Py17XNL_0201108.1;gene_name=vacuolar protein sorting-associated protein VTA1;locus_tag=Py17XNL_0201108;protein_id=Py17XNL_0201108.1-p1;product=vacuolar protein sorting-associated protein VTA1, putative
Py17XNL_02	AUGUSTUS	exon	506236	506334	.	+	.	ID=Py17XNL_0201108.1-exon3;Parent=Py17XNL_0201108.1;Name=Py17XNL_0201108.1-exon3;transcript_id=Py17XNL_0201108.1;gene_name=vacuolar protein sorting-associated protein VTA1;locus_tag=Py17XNL_0201108;protein_id=Py17XNL_0201108.1-p1;product=vacuolar protein sorting-associated protein VTA1, putative
Py17XNL_02	AUGUSTUS	intron	506335	506467	1	+	.	ID=Py17XNL_0201108.1-intron3;Parent=Py17XNL_0201108.1;Name=Py17XNL_0201108.1-intron3;transcript_id=Py17XNL_0201108.1;gene_name=vacuolar protein sorting-associated protein VTA1;locus_tag=Py17XNL_0201108
Py17XNL_02	AUGUSTUS	CDS	506468	506713	1	+	2	ID=Py17XNL_0201108.1-CDS4;Parent=Py17XNL_0201108.1;Name=Py17XNL_0201108.1-p1;transcript_id=Py17XNL_0201108.1;gene_name=vacuolar protein sorting-associated protein VTA1;locus_tag=Py17XNL_0201108;protein_id=Py17XNL_0201108.1-p1;product=vacuolar protein sorting-associated protein VTA1, putative
Py17XNL_02	AUGUSTUS	exon	506468	506713	.	+	.	ID=Py17XNL_0201108.1-exon4;Parent=Py17XNL_0201108.1;Name=Py17XNL_0201108.1-exon4;transcript_id=Py17XNL_0201108.1;gene_name=vacuolar protein sorting-associated protein VTA1;locus_tag=Py17XNL_0201108;protein_id=Py17XNL_0201108.1-p1;product=vacuolar protein sorting-associated protein VTA1, putative
Py17XNL_02	AUGUSTUS	intron	506714	506848	1	+	.	ID=Py17XNL_0201108.1-intron4;Parent=Py17XNL_0201108.1;Name=Py17XNL_0201108.1-intron4;transcript_id=Py17XNL_0201108.1;gene_name=vacuolar protein sorting-associated protein VTA1;locus_tag=Py17XNL_0201108
Py17XNL_02	AUGUSTUS	CDS	506849	507046	1	+	2	ID=Py17XNL_0201108.1-CDS5;Parent=Py17XNL_0201108.1;Name=Py17XNL_0201108.1-p1;transcript_id=Py17XNL_0201108.1;gene_name=vacuolar protein sorting-associated protein VTA1;locus_tag=Py17XNL_0201108;protein_id=Py17XNL_0201108.1-p1;product=vacuolar protein sorting-associated protein VTA1, putative
Py17XNL_02	AUGUSTUS	exon	506849	507046	.	+	.	ID=Py17XNL_0201108.1-exon5;Parent=Py17XNL_0201108.1;Name=Py17XNL_0201108.1-exon5;transcript_id=Py17XNL_0201108.1;gene_name=vacuolar protein sorting-associated protein VTA1;locus_tag=Py17XNL_0201108;protein_id=Py17XNL_0201108.1-p1;product=vacuolar protein sorting-associated protein VTA1, putative
Py17XNL_02	AUGUSTUS	intron	507047	507251	1	+	.	ID=Py17XNL_0201108.1-intron5;Parent=Py17XNL_0201108.1;Name=Py17XNL_0201108.1-intron5;transcript_id=Py17XNL_0201108.1;gene_name=vacuolar protein sorting-associated protein VTA1;locus_tag=Py17XNL_0201108
Py17XNL_02	AUGUSTUS	CDS	507252	507323	1	+	2	ID=Py17XNL_0201108.1-CDS6;Parent=Py17XNL_0201108.1;Name=Py17XNL_0201108.1-p1;transcript_id=Py17XNL_0201108.1;gene_name=vacuolar protein sorting-associated protein VTA1;locus_tag=Py17XNL_0201108;protein_id=Py17XNL_0201108.1-p1;product=vacuolar protein sorting-associated protein VTA1, putative
Py17XNL_02	AUGUSTUS	exon	507252	507323	.	+	.	ID=Py17XNL_0201108.1-exon6;Parent=Py17XNL_0201108.1;Name=Py17XNL_0201108.1-exon6;transcript_id=Py17XNL_0201108.1;gene_name=vacuolar protein sorting-associated protein VTA1;locus_tag=Py17XNL_0201108;protein_id=Py17XNL_0201108.1-p1;product=vacuolar protein sorting-associated protein VTA1, putative
Py17XNL_02	AUGUSTUS	intron	507324	507513	1	+	.	ID=Py17XNL_0201108.1-intron6;Parent=Py17XNL_0201108.1;Name=Py17XNL_0201108.1-intron6;transcript_id=Py17XNL_0201108.1;gene_name=vacuolar protein sorting-associated protein VTA1;locus_tag=Py17XNL_0201108
Py17XNL_02	AUGUSTUS	CDS	507514	507581	0.99	+	2	ID=Py17XNL_0201108.1-CDS7;Parent=Py17XNL_0201108.1;Name=Py17XNL_0201108.1-p1;transcript_id=Py17XNL_0201108.1;gene_name=vacuolar protein sorting-associated protein VTA1;locus_tag=Py17XNL_0201108;protein_id=Py17XNL_0201108.1-p1;product=vacuolar protein sorting-associated protein VTA1, putative
Py17XNL_02	AUGUSTUS	exon	507514	507642	.	+	.	ID=Py17XNL_0201108.1-exon7;Parent=Py17XNL_0201108.1;Name=Py17XNL_0201108.1-exon7;transcript_id=Py17XNL_0201108.1;gene_name=vacuolar protein sorting-associated protein VTA1;locus_tag=Py17XNL_0201108;protein_id=Py17XNL_0201108.1-p1;product=vacuolar protein sorting-associated protein VTA1, putative
Py17XNL_02	AUGUSTUS	stop_codon	507579	507581	.	+	0	ID=Py17XNL_0201108.1-stop1;Parent=Py17XNL_0201108.1;Name=Py17XNL_0201108.1-stop1;transcript_id=Py17XNL_0201108.1;gene_name=vacuolar protein sorting-associated protein VTA1;locus_tag=Py17XNL_0201108
Py17XNL_02	AUGUSTUS	three_prime_UTR	507582	507642	0.29	+	.	ID=Py17XNL_0201108.1-3UTR1;Parent=Py17XNL_0201108.1;Name=Py17XNL_0201108.1-3UTR1;transcript_id=Py17XNL_0201108.1;gene_name=vacuolar protein sorting-associated protein VTA1;locus_tag=Py17XNL_0201108
Py17XNL_02	AUGUSTUS	transcription_end_site	507642	507642	.	+	.	ID=Py17XNL_0201108.1-tts1;Parent=Py17XNL_0201108.1;Name=Py17XNL_0201108.1-tts1;transcript_id=Py17XNL_0201108.1;gene_name=vacuolar protein sorting-associated protein VTA1;locus_tag=Py17XNL_0201108
Py17XNL_02	AUGUSTUS	mRNA	505653	507642	0.21	+	.	ID=Py17XNL_0201108.2;Parent=Py17XNL_0201108;transcript_id=Py17XNL_0201108.2;gene_name=Py17XNL_0201108;Name=vacuolar protein sorting-associated protein VTA1.2;best_match=PY17X_0211500.1-p1;query_coverage=99.0;percentage_identity=100.0;locus_tag=Py17XNL_0201108;protein_id=Py17XNL_0201108.2-p2;product=vacuolar protein sorting-associated protein VTA1, putative
Py17XNL_02	AUGUSTUS	transcription_start_site	505653	505653	.	+	.	ID=Py17XNL_0201108.2-tss1;Parent=Py17XNL_0201108.2;Name=Py17XNL_0201108.2-tss1;transcript_id=Py17XNL_0201108.2;gene_name=vacuolar protein sorting-associated protein VTA1;locus_tag=Py17XNL_0201108
Py17XNL_02	AUGUSTUS	five_prime_UTR	505653	505739	0.95	+	.	ID=Py17XNL_0201108.2-5UTR1;Parent=Py17XNL_0201108.2;Name=Py17XNL_0201108.2-5UTR1;transcript_id=Py17XNL_0201108.2;gene_name=vacuolar protein sorting-associated protein VTA1;locus_tag=Py17XNL_0201108
Py17XNL_02	AUGUSTUS	exon	505653	505893	.	+	.	ID=Py17XNL_0201108.2-exon1;Parent=Py17XNL_0201108.2;Name=Py17XNL_0201108.2-exon1;transcript_id=Py17XNL_0201108.2;gene_name=vacuolar protein sorting-associated protein VTA1;locus_tag=Py17XNL_0201108;protein_id=Py17XNL_0201108.2-p2;product=vacuolar protein sorting-associated protein VTA1, putative
Py17XNL_02	AUGUSTUS	start_codon	505740	505742	.	+	0	ID=Py17XNL_0201108.2-start1;Parent=Py17XNL_0201108.2;Name=Py17XNL_0201108.2-start1;transcript_id=Py17XNL_0201108.2;gene_name=vacuolar protein sorting-associated protein VTA1;locus_tag=Py17XNL_0201108
Py17XNL_02	AUGUSTUS	CDS	505740	505893	0.99	+	0	ID=Py17XNL_0201108.2-CDS1;Parent=Py17XNL_0201108.2;Name=Py17XNL_0201108.2-p2;transcript_id=Py17XNL_0201108.2;gene_name=vacuolar protein sorting-associated protein VTA1;locus_tag=Py17XNL_0201108;protein_id=Py17XNL_0201108.2-p2;product=vacuolar protein sorting-associated protein VTA1, putative
Py17XNL_02	AUGUSTUS	intron	505894	506004	1	+	.	ID=Py17XNL_0201108.2-intron1;Parent=Py17XNL_0201108.2;Name=Py17XNL_0201108.2-intron1;transcript_id=Py17XNL_0201108.2;gene_name=vacuolar protein sorting-associated protein VTA1;locus_tag=Py17XNL_0201108
Py17XNL_02	AUGUSTUS	CDS	506005	506076	1	+	2	ID=Py17XNL_0201108.2-CDS2;Parent=Py17XNL_0201108.2;Name=Py17XNL_0201108.2-p2;transcript_id=Py17XNL_0201108.2;gene_name=vacuolar protein sorting-associated protein VTA1;locus_tag=Py17XNL_0201108;protein_id=Py17XNL_0201108.2-p2;product=vacuolar protein sorting-associated protein VTA1, putative
Py17XNL_02	AUGUSTUS	exon	506005	506076	.	+	.	ID=Py17XNL_0201108.2-exon2;Parent=Py17XNL_0201108.2;Name=Py17XNL_0201108.2-exon2;transcript_id=Py17XNL_0201108.2;gene_name=vacuolar protein sorting-associated protein VTA1;locus_tag=Py17XNL_0201108;protein_id=Py17XNL_0201108.2-p2;product=vacuolar protein sorting-associated protein VTA1, putative
Py17XNL_02	AUGUSTUS	intron	506077	506235	1	+	.	ID=Py17XNL_0201108.2-intron2;Parent=Py17XNL_0201108.2;Name=Py17XNL_0201108.2-intron2;transcript_id=Py17XNL_0201108.2;gene_name=vacuolar protein sorting-associated protein VTA1;locus_tag=Py17XNL_0201108
Py17XNL_02	AUGUSTUS	CDS	506236	506334	1	+	2	ID=Py17XNL_0201108.2-CDS3;Parent=Py17XNL_0201108.2;Name=Py17XNL_0201108.2-p2;transcript_id=Py17XNL_0201108.2;gene_name=vacuolar protein sorting-associated protein VTA1;locus_tag=Py17XNL_0201108;protein_id=Py17XNL_0201108.2-p2;product=vacuolar protein sorting-associated protein VTA1, putative
Py17XNL_02	AUGUSTUS	exon	506236	506334	.	+	.	ID=Py17XNL_0201108.2-exon3;Parent=Py17XNL_0201108.2;Name=Py17XNL_0201108.2-exon3;transcript_id=Py17XNL_0201108.2;gene_name=vacuolar protein sorting-associated protein VTA1;locus_tag=Py17XNL_0201108;protein_id=Py17XNL_0201108.2-p2;product=vacuolar protein sorting-associated protein VTA1, putative
Py17XNL_02	AUGUSTUS	intron	506335	506467	1	+	.	ID=Py17XNL_0201108.2-intron3;Parent=Py17XNL_0201108.2;Name=Py17XNL_0201108.2-intron3;transcript_id=Py17XNL_0201108.2;gene_name=vacuolar protein sorting-associated protein VTA1;locus_tag=Py17XNL_0201108
Py17XNL_02	AUGUSTUS	CDS	506468	506713	1	+	2	ID=Py17XNL_0201108.2-CDS4;Parent=Py17XNL_0201108.2;Name=Py17XNL_0201108.2-p2;transcript_id=Py17XNL_0201108.2;gene_name=vacuolar protein sorting-associated protein VTA1;locus_tag=Py17XNL_0201108;protein_id=Py17XNL_0201108.2-p2;product=vacuolar protein sorting-associated protein VTA1, putative
Py17XNL_02	AUGUSTUS	exon	506468	506713	.	+	.	ID=Py17XNL_0201108.2-exon4;Parent=Py17XNL_0201108.2;Name=Py17XNL_0201108.2-exon4;transcript_id=Py17XNL_0201108.2;gene_name=vacuolar protein sorting-associated protein VTA1;locus_tag=Py17XNL_0201108;protein_id=Py17XNL_0201108.2-p2;product=vacuolar protein sorting-associated protein VTA1, putative
Py17XNL_02	AUGUSTUS	intron	506714	506851	1	+	.	ID=Py17XNL_0201108.2-intron4;Parent=Py17XNL_0201108.2;Name=Py17XNL_0201108.2-intron4;transcript_id=Py17XNL_0201108.2;gene_name=vacuolar protein sorting-associated protein VTA1;locus_tag=Py17XNL_0201108
Py17XNL_02	AUGUSTUS	CDS	506852	507046	1	+	2	ID=Py17XNL_0201108.2-CDS5;Parent=Py17XNL_0201108.2;Name=Py17XNL_0201108.2-p2;transcript_id=Py17XNL_0201108.2;gene_name=vacuolar protein sorting-associated protein VTA1;locus_tag=Py17XNL_0201108;protein_id=Py17XNL_0201108.2-p2;product=vacuolar protein sorting-associated protein VTA1, putative
Py17XNL_02	AUGUSTUS	exon	506852	507046	.	+	.	ID=Py17XNL_0201108.2-exon5;Parent=Py17XNL_0201108.2;Name=Py17XNL_0201108.2-exon5;transcript_id=Py17XNL_0201108.2;gene_name=vacuolar protein sorting-associated protein VTA1;locus_tag=Py17XNL_0201108;protein_id=Py17XNL_0201108.2-p2;product=vacuolar protein sorting-associated protein VTA1, putative
Py17XNL_02	AUGUSTUS	intron	507047	507251	1	+	.	ID=Py17XNL_0201108.2-intron5;Parent=Py17XNL_0201108.2;Name=Py17XNL_0201108.2-intron5;transcript_id=Py17XNL_0201108.2;gene_name=vacuolar protein sorting-associated protein VTA1;locus_tag=Py17XNL_0201108
Py17XNL_02	AUGUSTUS	CDS	507252	507323	1	+	2	ID=Py17XNL_0201108.2-CDS6;Parent=Py17XNL_0201108.2;Name=Py17XNL_0201108.2-p2;transcript_id=Py17XNL_0201108.2;gene_name=vacuolar protein sorting-associated protein VTA1;locus_tag=Py17XNL_0201108;protein_id=Py17XNL_0201108.2-p2;product=vacuolar protein sorting-associated protein VTA1, putative
Py17XNL_02	AUGUSTUS	exon	507252	507323	.	+	.	ID=Py17XNL_0201108.2-exon6;Parent=Py17XNL_0201108.2;Name=Py17XNL_0201108.2-exon6;transcript_id=Py17XNL_0201108.2;gene_name=vacuolar protein sorting-associated protein VTA1;locus_tag=Py17XNL_0201108;protein_id=Py17XNL_0201108.2-p2;product=vacuolar protein sorting-associated protein VTA1, putative
Py17XNL_02	AUGUSTUS	intron	507324	507513	1	+	.	ID=Py17XNL_0201108.2-intron6;Parent=Py17XNL_0201108.2;Name=Py17XNL_0201108.2-intron6;transcript_id=Py17XNL_0201108.2;gene_name=vacuolar protein sorting-associated protein VTA1;locus_tag=Py17XNL_0201108
Py17XNL_02	AUGUSTUS	CDS	507514	507581	0.98	+	2	ID=Py17XNL_0201108.2-CDS7;Parent=Py17XNL_0201108.2;Name=Py17XNL_0201108.2-p2;transcript_id=Py17XNL_0201108.2;gene_name=vacuolar protein sorting-associated protein VTA1;locus_tag=Py17XNL_0201108;protein_id=Py17XNL_0201108.2-p2;product=vacuolar protein sorting-associated protein VTA1, putative
Py17XNL_02	AUGUSTUS	exon	507514	507642	.	+	.	ID=Py17XNL_0201108.2-exon7;Parent=Py17XNL_0201108.2;Name=Py17XNL_0201108.2-exon7;transcript_id=Py17XNL_0201108.2;gene_name=vacuolar protein sorting-associated protein VTA1;locus_tag=Py17XNL_0201108;protein_id=Py17XNL_0201108.2-p2;product=vacuolar protein sorting-associated protein VTA1, putative
Py17XNL_02	AUGUSTUS	stop_codon	507579	507581	.	+	0	ID=Py17XNL_0201108.2-stop1;Parent=Py17XNL_0201108.2;Name=Py17XNL_0201108.2-stop1;transcript_id=Py17XNL_0201108.2;gene_name=vacuolar protein sorting-associated protein VTA1;locus_tag=Py17XNL_0201108
Py17XNL_02	AUGUSTUS	three_prime_UTR	507582	507642	0.22	+	.	ID=Py17XNL_0201108.2-3UTR1;Parent=Py17XNL_0201108.2;Name=Py17XNL_0201108.2-3UTR1;transcript_id=Py17XNL_0201108.2;gene_name=vacuolar protein sorting-associated protein VTA1;locus_tag=Py17XNL_0201108
Py17XNL_02	AUGUSTUS	transcription_end_site	507642	507642	.	+	.	ID=Py17XNL_0201108.2-tts1;Parent=Py17XNL_0201108.2;Name=Py17XNL_0201108.2-tts1;transcript_id=Py17XNL_0201108.2;gene_name=vacuolar protein sorting-associated protein VTA1;locus_tag=Py17XNL_0201108
###
Py17XNL_02	AUGUSTUS	gene	508493	510793	0.2	+	.	ID=Py17XNL_0201109;gene_id=Py17XNL_0201109;gene_name=Py17XNL_0201109;Name=aspartate--tRNA ligase;best_match=PY17X_0211600.1-p1;query_coverage=99.0;percentage_identity=100.0;locus_tag=Py17XNL_0201109
Py17XNL_02	AUGUSTUS	mRNA	508493	510793	0.2	+	.	ID=Py17XNL_0201109.1;Parent=Py17XNL_0201109;transcript_id=Py17XNL_0201109.1;gene_name=Py17XNL_0201109;Name=aspartate--tRNA ligase.1;best_match=PY17X_0211600.1-p1;query_coverage=99.0;percentage_identity=100.0;locus_tag=Py17XNL_0201109;protein_id=Py17XNL_0201109.1-p1;product=aspartate--tRNA ligase, putative
Py17XNL_02	AUGUSTUS	transcription_start_site	508493	508493	.	+	.	ID=Py17XNL_0201109.1-tss1;Parent=Py17XNL_0201109.1;Name=Py17XNL_0201109.1-tss1;transcript_id=Py17XNL_0201109.1;gene_name=aspartate--tRNA ligase;locus_tag=Py17XNL_0201109
Py17XNL_02	AUGUSTUS	five_prime_UTR	508493	508667	0.6	+	.	ID=Py17XNL_0201109.1-5UTR1;Parent=Py17XNL_0201109.1;Name=Py17XNL_0201109.1-5UTR1;transcript_id=Py17XNL_0201109.1;gene_name=aspartate--tRNA ligase;locus_tag=Py17XNL_0201109
Py17XNL_02	AUGUSTUS	exon	508493	510793	.	+	.	ID=Py17XNL_0201109.1-exon1;Parent=Py17XNL_0201109.1;Name=Py17XNL_0201109.1-exon1;transcript_id=Py17XNL_0201109.1;gene_name=aspartate--tRNA ligase;locus_tag=Py17XNL_0201109;protein_id=Py17XNL_0201109.1-p1;product=aspartate--tRNA ligase, putative
Py17XNL_02	AUGUSTUS	start_codon	508668	508670	.	+	0	ID=Py17XNL_0201109.1-start1;Parent=Py17XNL_0201109.1;Name=Py17XNL_0201109.1-start1;transcript_id=Py17XNL_0201109.1;gene_name=aspartate--tRNA ligase;locus_tag=Py17XNL_0201109
Py17XNL_02	AUGUSTUS	CDS	508668	510704	1	+	0	ID=Py17XNL_0201109.1-CDS1;Parent=Py17XNL_0201109.1;Name=Py17XNL_0201109.1-p1;transcript_id=Py17XNL_0201109.1;gene_name=aspartate--tRNA ligase;locus_tag=Py17XNL_0201109;protein_id=Py17XNL_0201109.1-p1;product=aspartate--tRNA ligase, putative
Py17XNL_02	AUGUSTUS	stop_codon	510702	510704	.	+	0	ID=Py17XNL_0201109.1-stop1;Parent=Py17XNL_0201109.1;Name=Py17XNL_0201109.1-stop1;transcript_id=Py17XNL_0201109.1;gene_name=aspartate--tRNA ligase;locus_tag=Py17XNL_0201109
Py17XNL_02	AUGUSTUS	three_prime_UTR	510705	510793	0.25	+	.	ID=Py17XNL_0201109.1-3UTR1;Parent=Py17XNL_0201109.1;Name=Py17XNL_0201109.1-3UTR1;transcript_id=Py17XNL_0201109.1;gene_name=aspartate--tRNA ligase;locus_tag=Py17XNL_0201109
Py17XNL_02	AUGUSTUS	transcription_end_site	510793	510793	.	+	.	ID=Py17XNL_0201109.1-tts1;Parent=Py17XNL_0201109.1;Name=Py17XNL_0201109.1-tts1;transcript_id=Py17XNL_0201109.1;gene_name=aspartate--tRNA ligase;locus_tag=Py17XNL_0201109
###
Py17XNL_02	AUGUSTUS	gene	511773	513252	0.27	+	.	ID=Py17XNL_0201110;gene_id=Py17XNL_0201110;gene_name=Py17XNL_0201110;Name=seipin domain-containing protein;best_match=PY17X_0211700.1-p1;query_coverage=99.0;percentage_identity=100.0;locus_tag=Py17XNL_0201110
Py17XNL_02	AUGUSTUS	mRNA	511773	513252	0.27	+	.	ID=Py17XNL_0201110.1;Parent=Py17XNL_0201110;transcript_id=Py17XNL_0201110.1;gene_name=Py17XNL_0201110;Name=seipin domain-containing protein.1;best_match=PY17X_0211700.1-p1;query_coverage=99.0;percentage_identity=100.0;locus_tag=Py17XNL_0201110;protein_id=Py17XNL_0201110.1-p1;product=seipin domain-containing protein, putative
Py17XNL_02	AUGUSTUS	transcription_start_site	511773	511773	.	+	.	ID=Py17XNL_0201110.1-tss1;Parent=Py17XNL_0201110.1;Name=Py17XNL_0201110.1-tss1;transcript_id=Py17XNL_0201110.1;gene_name=seipin domain-containing protein;locus_tag=Py17XNL_0201110
Py17XNL_02	AUGUSTUS	five_prime_UTR	511773	511786	0.76	+	.	ID=Py17XNL_0201110.1-5UTR1;Parent=Py17XNL_0201110.1;Name=Py17XNL_0201110.1-5UTR1;transcript_id=Py17XNL_0201110.1;gene_name=seipin domain-containing protein;locus_tag=Py17XNL_0201110
Py17XNL_02	AUGUSTUS	exon	511773	513252	.	+	.	ID=Py17XNL_0201110.1-exon1;Parent=Py17XNL_0201110.1;Name=Py17XNL_0201110.1-exon1;transcript_id=Py17XNL_0201110.1;gene_name=seipin domain-containing protein;locus_tag=Py17XNL_0201110;protein_id=Py17XNL_0201110.1-p1;product=seipin domain-containing protein, putative
Py17XNL_02	AUGUSTUS	start_codon	511787	511789	.	+	0	ID=Py17XNL_0201110.1-start1;Parent=Py17XNL_0201110.1;Name=Py17XNL_0201110.1-start1;transcript_id=Py17XNL_0201110.1;gene_name=seipin domain-containing protein;locus_tag=Py17XNL_0201110
Py17XNL_02	AUGUSTUS	CDS	511787	513226	0.67	+	0	ID=Py17XNL_0201110.1-CDS1;Parent=Py17XNL_0201110.1;Name=Py17XNL_0201110.1-p1;transcript_id=Py17XNL_0201110.1;gene_name=seipin domain-containing protein;locus_tag=Py17XNL_0201110;protein_id=Py17XNL_0201110.1-p1;product=seipin domain-containing protein, putative
Py17XNL_02	AUGUSTUS	stop_codon	513224	513226	.	+	0	ID=Py17XNL_0201110.1-stop1;Parent=Py17XNL_0201110.1;Name=Py17XNL_0201110.1-stop1;transcript_id=Py17XNL_0201110.1;gene_name=seipin domain-containing protein;locus_tag=Py17XNL_0201110
Py17XNL_02	AUGUSTUS	three_prime_UTR	513227	513252	0.36	+	.	ID=Py17XNL_0201110.1-3UTR1;Parent=Py17XNL_0201110.1;Name=Py17XNL_0201110.1-3UTR1;transcript_id=Py17XNL_0201110.1;gene_name=seipin domain-containing protein;locus_tag=Py17XNL_0201110
Py17XNL_02	AUGUSTUS	transcription_end_site	513252	513252	.	+	.	ID=Py17XNL_0201110.1-tts1;Parent=Py17XNL_0201110.1;Name=Py17XNL_0201110.1-tts1;transcript_id=Py17XNL_0201110.1;gene_name=seipin domain-containing protein;locus_tag=Py17XNL_0201110
###
Py17XNL_02	AUGUSTUS	gene	514303	518177	0.08	+	.	ID=Py17XNL_0201111;gene_id=Py17XNL_0201111;gene_name=Py17XNL_0201111;Name=DNA mismatch repair protein PMS1;best_match=PY17X_0211800.1-p1;query_coverage=99.0;percentage_identity=100.0;locus_tag=Py17XNL_0201111
Py17XNL_02	AUGUSTUS	mRNA	514303	518177	0.08	+	.	ID=Py17XNL_0201111.1;Parent=Py17XNL_0201111;transcript_id=Py17XNL_0201111.1;gene_name=Py17XNL_0201111;Name=DNA mismatch repair protein PMS1.1;best_match=PY17X_0211800.1-p1;query_coverage=99.0;percentage_identity=100.0;locus_tag=Py17XNL_0201111;protein_id=Py17XNL_0201111.1-p1;product=DNA mismatch repair protein PMS1, putative
Py17XNL_02	AUGUSTUS	transcription_start_site	514303	514303	.	+	.	ID=Py17XNL_0201111.1-tss1;Parent=Py17XNL_0201111.1;Name=Py17XNL_0201111.1-tss1;transcript_id=Py17XNL_0201111.1;gene_name=DNA mismatch repair protein PMS1;locus_tag=Py17XNL_0201111
Py17XNL_02	AUGUSTUS	five_prime_UTR	514303	514468	0.64	+	.	ID=Py17XNL_0201111.1-5UTR1;Parent=Py17XNL_0201111.1;Name=Py17XNL_0201111.1-5UTR1;transcript_id=Py17XNL_0201111.1;gene_name=DNA mismatch repair protein PMS1;locus_tag=Py17XNL_0201111
Py17XNL_02	AUGUSTUS	exon	514303	517572	.	+	.	ID=Py17XNL_0201111.1-exon1;Parent=Py17XNL_0201111.1;Name=Py17XNL_0201111.1-exon1;transcript_id=Py17XNL_0201111.1;gene_name=DNA mismatch repair protein PMS1;locus_tag=Py17XNL_0201111;protein_id=Py17XNL_0201111.1-p1;product=DNA mismatch repair protein PMS1, putative
Py17XNL_02	AUGUSTUS	start_codon	514469	514471	.	+	0	ID=Py17XNL_0201111.1-start1;Parent=Py17XNL_0201111.1;Name=Py17XNL_0201111.1-start1;transcript_id=Py17XNL_0201111.1;gene_name=DNA mismatch repair protein PMS1;locus_tag=Py17XNL_0201111
Py17XNL_02	AUGUSTUS	CDS	514469	517572	0.85	+	0	ID=Py17XNL_0201111.1-CDS1;Parent=Py17XNL_0201111.1;Name=Py17XNL_0201111.1-p1;transcript_id=Py17XNL_0201111.1;gene_name=DNA mismatch repair protein PMS1;locus_tag=Py17XNL_0201111;protein_id=Py17XNL_0201111.1-p1;product=DNA mismatch repair protein PMS1, putative
Py17XNL_02	AUGUSTUS	intron	517573	517730	1	+	.	ID=Py17XNL_0201111.1-intron1;Parent=Py17XNL_0201111.1;Name=Py17XNL_0201111.1-intron1;transcript_id=Py17XNL_0201111.1;gene_name=DNA mismatch repair protein PMS1;locus_tag=Py17XNL_0201111
Py17XNL_02	AUGUSTUS	CDS	517731	518040	0.73	+	1	ID=Py17XNL_0201111.1-CDS2;Parent=Py17XNL_0201111.1;Name=Py17XNL_0201111.1-p1;transcript_id=Py17XNL_0201111.1;gene_name=DNA mismatch repair protein PMS1;locus_tag=Py17XNL_0201111;protein_id=Py17XNL_0201111.1-p1;product=DNA mismatch repair protein PMS1, putative
Py17XNL_02	AUGUSTUS	exon	517731	518177	.	+	.	ID=Py17XNL_0201111.1-exon2;Parent=Py17XNL_0201111.1;Name=Py17XNL_0201111.1-exon2;transcript_id=Py17XNL_0201111.1;gene_name=DNA mismatch repair protein PMS1;locus_tag=Py17XNL_0201111;protein_id=Py17XNL_0201111.1-p1;product=DNA mismatch repair protein PMS1, putative
Py17XNL_02	AUGUSTUS	stop_codon	518038	518040	.	+	0	ID=Py17XNL_0201111.1-stop1;Parent=Py17XNL_0201111.1;Name=Py17XNL_0201111.1-stop1;transcript_id=Py17XNL_0201111.1;gene_name=DNA mismatch repair protein PMS1;locus_tag=Py17XNL_0201111
Py17XNL_02	AUGUSTUS	three_prime_UTR	518041	518177	0.11	+	.	ID=Py17XNL_0201111.1-3UTR1;Parent=Py17XNL_0201111.1;Name=Py17XNL_0201111.1-3UTR1;transcript_id=Py17XNL_0201111.1;gene_name=DNA mismatch repair protein PMS1;locus_tag=Py17XNL_0201111
Py17XNL_02	AUGUSTUS	transcription_end_site	518177	518177	.	+	.	ID=Py17XNL_0201111.1-tts1;Parent=Py17XNL_0201111.1;Name=Py17XNL_0201111.1-tts1;transcript_id=Py17XNL_0201111.1;gene_name=DNA mismatch repair protein PMS1;locus_tag=Py17XNL_0201111
###
Py17XNL_02	AUGUSTUS	gene	518184	531742	0.23	-	.	ID=Py17XNL_0201112;gene_id=Py17XNL_0201112;gene_name=Py17XNL_0201112;Name=conserved Plasmodium protein;best_match=PY17X_0211900.1-p1;query_coverage=99.0;percentage_identity=100.0;locus_tag=Py17XNL_0201112
Py17XNL_02	AUGUSTUS	mRNA	518184	531742	0.23	-	.	ID=Py17XNL_0201112.1;Parent=Py17XNL_0201112;transcript_id=Py17XNL_0201112.1;gene_name=Py17XNL_0201112;Name=conserved Plasmodium protein.1;best_match=PY17X_0211900.1-p1;query_coverage=99.0;percentage_identity=100.0;locus_tag=Py17XNL_0201112;protein_id=Py17XNL_0201112.1-p1;product=conserved Plasmodium protein, unknown function
Py17XNL_02	AUGUSTUS	transcription_end_site	518184	518184	.	-	.	ID=Py17XNL_0201112.1-tts1;Parent=Py17XNL_0201112.1;Name=Py17XNL_0201112.1-tts1;transcript_id=Py17XNL_0201112.1;gene_name=conserved Plasmodium protein;locus_tag=Py17XNL_0201112
Py17XNL_02	AUGUSTUS	three_prime_UTR	518184	518205	0.55	-	.	ID=Py17XNL_0201112.1-3UTR1;Parent=Py17XNL_0201112.1;Name=Py17XNL_0201112.1-3UTR1;transcript_id=Py17XNL_0201112.1;gene_name=conserved Plasmodium protein;locus_tag=Py17XNL_0201112
Py17XNL_02	AUGUSTUS	exon	518184	518215	.	-	.	ID=Py17XNL_0201112.1-exon1;Parent=Py17XNL_0201112.1;Name=Py17XNL_0201112.1-exon1;transcript_id=Py17XNL_0201112.1;gene_name=conserved Plasmodium protein;locus_tag=Py17XNL_0201112;protein_id=Py17XNL_0201112.1-p1;product=conserved Plasmodium protein, unknown function
Py17XNL_02	AUGUSTUS	stop_codon	518206	518208	.	-	0	ID=Py17XNL_0201112.1-stop1;Parent=Py17XNL_0201112.1;Name=Py17XNL_0201112.1-stop1;transcript_id=Py17XNL_0201112.1;gene_name=conserved Plasmodium protein;locus_tag=Py17XNL_0201112
Py17XNL_02	AUGUSTUS	CDS	518206	518215	1	-	1	ID=Py17XNL_0201112.1-CDS1;Parent=Py17XNL_0201112.1;Name=Py17XNL_0201112.1-p1;transcript_id=Py17XNL_0201112.1;gene_name=conserved Plasmodium protein;locus_tag=Py17XNL_0201112;protein_id=Py17XNL_0201112.1-p1;product=conserved Plasmodium protein, unknown function
Py17XNL_02	AUGUSTUS	intron	518216	518304	1	-	.	ID=Py17XNL_0201112.1-intron1;Parent=Py17XNL_0201112.1;Name=Py17XNL_0201112.1-intron1;transcript_id=Py17XNL_0201112.1;gene_name=conserved Plasmodium protein;locus_tag=Py17XNL_0201112
Py17XNL_02	AUGUSTUS	CDS	518305	529046	1	-	0	ID=Py17XNL_0201112.1-CDS2;Parent=Py17XNL_0201112.1;Name=Py17XNL_0201112.1-p1;transcript_id=Py17XNL_0201112.1;gene_name=conserved Plasmodium protein;locus_tag=Py17XNL_0201112;protein_id=Py17XNL_0201112.1-p1;product=conserved Plasmodium protein, unknown function
Py17XNL_02	AUGUSTUS	exon	518305	529046	.	-	.	ID=Py17XNL_0201112.1-exon2;Parent=Py17XNL_0201112.1;Name=Py17XNL_0201112.1-exon2;transcript_id=Py17XNL_0201112.1;gene_name=conserved Plasmodium protein;locus_tag=Py17XNL_0201112;protein_id=Py17XNL_0201112.1-p1;product=conserved Plasmodium protein, unknown function
Py17XNL_02	AUGUSTUS	intron	529047	529359	1	-	.	ID=Py17XNL_0201112.1-intron2;Parent=Py17XNL_0201112.1;Name=Py17XNL_0201112.1-intron2;transcript_id=Py17XNL_0201112.1;gene_name=conserved Plasmodium protein;locus_tag=Py17XNL_0201112
Py17XNL_02	AUGUSTUS	CDS	529360	530778	1	-	0	ID=Py17XNL_0201112.1-CDS3;Parent=Py17XNL_0201112.1;Name=Py17XNL_0201112.1-p1;transcript_id=Py17XNL_0201112.1;gene_name=conserved Plasmodium protein;locus_tag=Py17XNL_0201112;protein_id=Py17XNL_0201112.1-p1;product=conserved Plasmodium protein, unknown function
Py17XNL_02	AUGUSTUS	exon	529360	530778	.	-	.	ID=Py17XNL_0201112.1-exon3;Parent=Py17XNL_0201112.1;Name=Py17XNL_0201112.1-exon3;transcript_id=Py17XNL_0201112.1;gene_name=conserved Plasmodium protein;locus_tag=Py17XNL_0201112;protein_id=Py17XNL_0201112.1-p1;product=conserved Plasmodium protein, unknown function
Py17XNL_02	AUGUSTUS	intron	530779	530899	1	-	.	ID=Py17XNL_0201112.1-intron3;Parent=Py17XNL_0201112.1;Name=Py17XNL_0201112.1-intron3;transcript_id=Py17XNL_0201112.1;gene_name=conserved Plasmodium protein;locus_tag=Py17XNL_0201112
Py17XNL_02	AUGUSTUS	CDS	530900	531120	0.96	-	2	ID=Py17XNL_0201112.1-CDS4;Parent=Py17XNL_0201112.1;Name=Py17XNL_0201112.1-p1;transcript_id=Py17XNL_0201112.1;gene_name=conserved Plasmodium protein;locus_tag=Py17XNL_0201112;protein_id=Py17XNL_0201112.1-p1;product=conserved Plasmodium protein, unknown function
Py17XNL_02	AUGUSTUS	exon	530900	531120	.	-	.	ID=Py17XNL_0201112.1-exon4;Parent=Py17XNL_0201112.1;Name=Py17XNL_0201112.1-exon4;transcript_id=Py17XNL_0201112.1;gene_name=conserved Plasmodium protein;locus_tag=Py17XNL_0201112;protein_id=Py17XNL_0201112.1-p1;product=conserved Plasmodium protein, unknown function
Py17XNL_02	AUGUSTUS	intron	531121	531282	0.95	-	.	ID=Py17XNL_0201112.1-intron4;Parent=Py17XNL_0201112.1;Name=Py17XNL_0201112.1-intron4;transcript_id=Py17XNL_0201112.1;gene_name=conserved Plasmodium protein;locus_tag=Py17XNL_0201112
Py17XNL_02	AUGUSTUS	CDS	531283	531532	0.99	-	0	ID=Py17XNL_0201112.1-CDS5;Parent=Py17XNL_0201112.1;Name=Py17XNL_0201112.1-p1;transcript_id=Py17XNL_0201112.1;gene_name=conserved Plasmodium protein;locus_tag=Py17XNL_0201112;protein_id=Py17XNL_0201112.1-p1;product=conserved Plasmodium protein, unknown function
Py17XNL_02	AUGUSTUS	exon	531283	531742	.	-	.	ID=Py17XNL_0201112.1-exon5;Parent=Py17XNL_0201112.1;Name=Py17XNL_0201112.1-exon5;transcript_id=Py17XNL_0201112.1;gene_name=conserved Plasmodium protein;locus_tag=Py17XNL_0201112;protein_id=Py17XNL_0201112.1-p1;product=conserved Plasmodium protein, unknown function
Py17XNL_02	AUGUSTUS	start_codon	531530	531532	.	-	0	ID=Py17XNL_0201112.1-start1;Parent=Py17XNL_0201112.1;Name=Py17XNL_0201112.1-start1;transcript_id=Py17XNL_0201112.1;gene_name=conserved Plasmodium protein;locus_tag=Py17XNL_0201112
Py17XNL_02	AUGUSTUS	five_prime_UTR	531533	531742	0.44	-	.	ID=Py17XNL_0201112.1-5UTR1;Parent=Py17XNL_0201112.1;Name=Py17XNL_0201112.1-5UTR1;transcript_id=Py17XNL_0201112.1;gene_name=conserved Plasmodium protein;locus_tag=Py17XNL_0201112
Py17XNL_02	AUGUSTUS	transcription_start_site	531742	531742	.	-	.	ID=Py17XNL_0201112.1-tss1;Parent=Py17XNL_0201112.1;Name=Py17XNL_0201112.1-tss1;transcript_id=Py17XNL_0201112.1;gene_name=conserved Plasmodium protein;locus_tag=Py17XNL_0201112
###
Py17XNL_02	AUGUSTUS	gene	532869	542162	0.28	-	.	ID=Py17XNL_0201113;gene_id=Py17XNL_0201113;gene_name=Py17XNL_0201113;Name=ubiquitin carboxyl-terminal hydrolase;best_match=PY17X_0212000.1-p1;query_coverage=99.0;percentage_identity=100.0;locus_tag=Py17XNL_0201113
Py17XNL_02	AUGUSTUS	mRNA	532869	542162	0.28	-	.	ID=Py17XNL_0201113.1;Parent=Py17XNL_0201113;transcript_id=Py17XNL_0201113.1;gene_name=Py17XNL_0201113;Name=ubiquitin carboxyl-terminal hydrolase.1;best_match=PY17X_0212000.1-p1;query_coverage=99.0;percentage_identity=100.0;locus_tag=Py17XNL_0201113;protein_id=Py17XNL_0201113.1-p1;product=ubiquitin carboxyl-terminal hydrolase, putative
Py17XNL_02	AUGUSTUS	transcription_end_site	532869	532869	.	-	.	ID=Py17XNL_0201113.1-tts1;Parent=Py17XNL_0201113.1;Name=Py17XNL_0201113.1-tts1;transcript_id=Py17XNL_0201113.1;gene_name=ubiquitin carboxyl-terminal hydrolase;locus_tag=Py17XNL_0201113
Py17XNL_02	AUGUSTUS	three_prime_UTR	532869	532938	0.29	-	.	ID=Py17XNL_0201113.1-3UTR1;Parent=Py17XNL_0201113.1;Name=Py17XNL_0201113.1-3UTR1;transcript_id=Py17XNL_0201113.1;gene_name=ubiquitin carboxyl-terminal hydrolase;locus_tag=Py17XNL_0201113
Py17XNL_02	AUGUSTUS	exon	532869	532994	.	-	.	ID=Py17XNL_0201113.1-exon1;Parent=Py17XNL_0201113.1;Name=Py17XNL_0201113.1-exon1;transcript_id=Py17XNL_0201113.1;gene_name=ubiquitin carboxyl-terminal hydrolase;locus_tag=Py17XNL_0201113;protein_id=Py17XNL_0201113.1-p1;product=ubiquitin carboxyl-terminal hydrolase, putative
Py17XNL_02	AUGUSTUS	stop_codon	532939	532941	.	-	0	ID=Py17XNL_0201113.1-stop1;Parent=Py17XNL_0201113.1;Name=Py17XNL_0201113.1-stop1;transcript_id=Py17XNL_0201113.1;gene_name=ubiquitin carboxyl-terminal hydrolase;locus_tag=Py17XNL_0201113
Py17XNL_02	AUGUSTUS	CDS	532939	532994	1	-	2	ID=Py17XNL_0201113.1-CDS1;Parent=Py17XNL_0201113.1;Name=Py17XNL_0201113.1-p1;transcript_id=Py17XNL_0201113.1;gene_name=ubiquitin carboxyl-terminal hydrolase;locus_tag=Py17XNL_0201113;protein_id=Py17XNL_0201113.1-p1;product=ubiquitin carboxyl-terminal hydrolase, putative
Py17XNL_02	AUGUSTUS	intron	532995	533256	1	-	.	ID=Py17XNL_0201113.1-intron1;Parent=Py17XNL_0201113.1;Name=Py17XNL_0201113.1-intron1;transcript_id=Py17XNL_0201113.1;gene_name=ubiquitin carboxyl-terminal hydrolase;locus_tag=Py17XNL_0201113
Py17XNL_02	AUGUSTUS	CDS	533257	533425	1	-	0	ID=Py17XNL_0201113.1-CDS2;Parent=Py17XNL_0201113.1;Name=Py17XNL_0201113.1-p1;transcript_id=Py17XNL_0201113.1;gene_name=ubiquitin carboxyl-terminal hydrolase;locus_tag=Py17XNL_0201113;protein_id=Py17XNL_0201113.1-p1;product=ubiquitin carboxyl-terminal hydrolase, putative
Py17XNL_02	AUGUSTUS	exon	533257	533425	.	-	.	ID=Py17XNL_0201113.1-exon2;Parent=Py17XNL_0201113.1;Name=Py17XNL_0201113.1-exon2;transcript_id=Py17XNL_0201113.1;gene_name=ubiquitin carboxyl-terminal hydrolase;locus_tag=Py17XNL_0201113;protein_id=Py17XNL_0201113.1-p1;product=ubiquitin carboxyl-terminal hydrolase, putative
Py17XNL_02	AUGUSTUS	intron	533426	533568	1	-	.	ID=Py17XNL_0201113.1-intron2;Parent=Py17XNL_0201113.1;Name=Py17XNL_0201113.1-intron2;transcript_id=Py17XNL_0201113.1;gene_name=ubiquitin carboxyl-terminal hydrolase;locus_tag=Py17XNL_0201113
Py17XNL_02	AUGUSTUS	CDS	533569	533637	1	-	0	ID=Py17XNL_0201113.1-CDS3;Parent=Py17XNL_0201113.1;Name=Py17XNL_0201113.1-p1;transcript_id=Py17XNL_0201113.1;gene_name=ubiquitin carboxyl-terminal hydrolase;locus_tag=Py17XNL_0201113;protein_id=Py17XNL_0201113.1-p1;product=ubiquitin carboxyl-terminal hydrolase, putative
Py17XNL_02	AUGUSTUS	exon	533569	533637	.	-	.	ID=Py17XNL_0201113.1-exon3;Parent=Py17XNL_0201113.1;Name=Py17XNL_0201113.1-exon3;transcript_id=Py17XNL_0201113.1;gene_name=ubiquitin carboxyl-terminal hydrolase;locus_tag=Py17XNL_0201113;protein_id=Py17XNL_0201113.1-p1;product=ubiquitin carboxyl-terminal hydrolase, putative
Py17XNL_02	AUGUSTUS	intron	533638	533869	1	-	.	ID=Py17XNL_0201113.1-intron3;Parent=Py17XNL_0201113.1;Name=Py17XNL_0201113.1-intron3;transcript_id=Py17XNL_0201113.1;gene_name=ubiquitin carboxyl-terminal hydrolase;locus_tag=Py17XNL_0201113
Py17XNL_02	AUGUSTUS	CDS	533870	542137	1	-	0	ID=Py17XNL_0201113.1-CDS4;Parent=Py17XNL_0201113.1;Name=Py17XNL_0201113.1-p1;transcript_id=Py17XNL_0201113.1;gene_name=ubiquitin carboxyl-terminal hydrolase;locus_tag=Py17XNL_0201113;protein_id=Py17XNL_0201113.1-p1;product=ubiquitin carboxyl-terminal hydrolase, putative
Py17XNL_02	AUGUSTUS	exon	533870	542162	.	-	.	ID=Py17XNL_0201113.1-exon4;Parent=Py17XNL_0201113.1;Name=Py17XNL_0201113.1-exon4;transcript_id=Py17XNL_0201113.1;gene_name=ubiquitin carboxyl-terminal hydrolase;locus_tag=Py17XNL_0201113;protein_id=Py17XNL_0201113.1-p1;product=ubiquitin carboxyl-terminal hydrolase, putative
Py17XNL_02	AUGUSTUS	start_codon	542135	542137	.	-	0	ID=Py17XNL_0201113.1-start1;Parent=Py17XNL_0201113.1;Name=Py17XNL_0201113.1-start1;transcript_id=Py17XNL_0201113.1;gene_name=ubiquitin carboxyl-terminal hydrolase;locus_tag=Py17XNL_0201113
Py17XNL_02	AUGUSTUS	five_prime_UTR	542138	542162	0.99	-	.	ID=Py17XNL_0201113.1-5UTR1;Parent=Py17XNL_0201113.1;Name=Py17XNL_0201113.1-5UTR1;transcript_id=Py17XNL_0201113.1;gene_name=ubiquitin carboxyl-terminal hydrolase;locus_tag=Py17XNL_0201113
Py17XNL_02	AUGUSTUS	transcription_start_site	542162	542162	.	-	.	ID=Py17XNL_0201113.1-tss1;Parent=Py17XNL_0201113.1;Name=Py17XNL_0201113.1-tss1;transcript_id=Py17XNL_0201113.1;gene_name=ubiquitin carboxyl-terminal hydrolase;locus_tag=Py17XNL_0201113
###
Py17XNL_02	AUGUSTUS	gene	545063	547505	0.03	+	.	ID=Py17XNL_0201114;gene_id=Py17XNL_0201114;gene_name=Py17XNL_0201114;Name=conserved Plasmodium protein;best_match=PY17X_0212100.1-p1;query_coverage=99.0;percentage_identity=100.0;locus_tag=Py17XNL_0201114
Py17XNL_02	AUGUSTUS	mRNA	545063	547505	0.03	+	.	ID=Py17XNL_0201114.1;Parent=Py17XNL_0201114;transcript_id=Py17XNL_0201114.1;gene_name=Py17XNL_0201114;Name=conserved Plasmodium protein.1;best_match=PY17X_0212100.1-p1;query_coverage=99.0;percentage_identity=100.0;locus_tag=Py17XNL_0201114;protein_id=Py17XNL_0201114.1-p1;product=conserved Plasmodium protein, unknown function
Py17XNL_02	AUGUSTUS	transcription_start_site	545063	545063	.	+	.	ID=Py17XNL_0201114.1-tss1;Parent=Py17XNL_0201114.1;Name=Py17XNL_0201114.1-tss1;transcript_id=Py17XNL_0201114.1;gene_name=conserved Plasmodium protein;locus_tag=Py17XNL_0201114
Py17XNL_02	AUGUSTUS	five_prime_UTR	545063	545149	0.18	+	.	ID=Py17XNL_0201114.1-5UTR1;Parent=Py17XNL_0201114.1;Name=Py17XNL_0201114.1-5UTR1;transcript_id=Py17XNL_0201114.1;gene_name=conserved Plasmodium protein;locus_tag=Py17XNL_0201114
Py17XNL_02	AUGUSTUS	exon	545063	546728	.	+	.	ID=Py17XNL_0201114.1-exon1;Parent=Py17XNL_0201114.1;Name=Py17XNL_0201114.1-exon1;transcript_id=Py17XNL_0201114.1;gene_name=conserved Plasmodium protein;locus_tag=Py17XNL_0201114;protein_id=Py17XNL_0201114.1-p1;product=conserved Plasmodium protein, unknown function
Py17XNL_02	AUGUSTUS	start_codon	545150	545152	.	+	0	ID=Py17XNL_0201114.1-start1;Parent=Py17XNL_0201114.1;Name=Py17XNL_0201114.1-start1;transcript_id=Py17XNL_0201114.1;gene_name=conserved Plasmodium protein;locus_tag=Py17XNL_0201114
Py17XNL_02	AUGUSTUS	CDS	545150	546728	0.5	+	0	ID=Py17XNL_0201114.1-CDS1;Parent=Py17XNL_0201114.1;Name=Py17XNL_0201114.1-p1;transcript_id=Py17XNL_0201114.1;gene_name=conserved Plasmodium protein;locus_tag=Py17XNL_0201114;protein_id=Py17XNL_0201114.1-p1;product=conserved Plasmodium protein, unknown function
Py17XNL_02	AUGUSTUS	intron	546729	546925	1	+	.	ID=Py17XNL_0201114.1-intron1;Parent=Py17XNL_0201114.1;Name=Py17XNL_0201114.1-intron1;transcript_id=Py17XNL_0201114.1;gene_name=conserved Plasmodium protein;locus_tag=Py17XNL_0201114
Py17XNL_02	AUGUSTUS	CDS	546926	547341	1	+	2	ID=Py17XNL_0201114.1-CDS2;Parent=Py17XNL_0201114.1;Name=Py17XNL_0201114.1-p1;transcript_id=Py17XNL_0201114.1;gene_name=conserved Plasmodium protein;locus_tag=Py17XNL_0201114;protein_id=Py17XNL_0201114.1-p1;product=conserved Plasmodium protein, unknown function
Py17XNL_02	AUGUSTUS	exon	546926	547505	.	+	.	ID=Py17XNL_0201114.1-exon2;Parent=Py17XNL_0201114.1;Name=Py17XNL_0201114.1-exon2;transcript_id=Py17XNL_0201114.1;gene_name=conserved Plasmodium protein;locus_tag=Py17XNL_0201114;protein_id=Py17XNL_0201114.1-p1;product=conserved Plasmodium protein, unknown function
Py17XNL_02	AUGUSTUS	stop_codon	547339	547341	.	+	0	ID=Py17XNL_0201114.1-stop1;Parent=Py17XNL_0201114.1;Name=Py17XNL_0201114.1-stop1;transcript_id=Py17XNL_0201114.1;gene_name=conserved Plasmodium protein;locus_tag=Py17XNL_0201114
Py17XNL_02	AUGUSTUS	three_prime_UTR	547342	547505	0.13	+	.	ID=Py17XNL_0201114.1-3UTR1;Parent=Py17XNL_0201114.1;Name=Py17XNL_0201114.1-3UTR1;transcript_id=Py17XNL_0201114.1;gene_name=conserved Plasmodium protein;locus_tag=Py17XNL_0201114
Py17XNL_02	AUGUSTUS	transcription_end_site	547505	547505	.	+	.	ID=Py17XNL_0201114.1-tts1;Parent=Py17XNL_0201114.1;Name=Py17XNL_0201114.1-tts1;transcript_id=Py17XNL_0201114.1;gene_name=conserved Plasmodium protein;locus_tag=Py17XNL_0201114
###
Py17XNL_02	AUGUSTUS	gene	547613	548802	0.5	-	.	ID=Py17XNL_0201115;gene_id=Py17XNL_0201115;gene_name=Py17XNL_0201115;Name=conserved Plasmodium protein;best_match=PY17X_0212200.1-p1;query_coverage=99.0;percentage_identity=100.0;locus_tag=Py17XNL_0201115
Py17XNL_02	AUGUSTUS	mRNA	547613	548802	0.5	-	.	ID=Py17XNL_0201115.1;Parent=Py17XNL_0201115;transcript_id=Py17XNL_0201115.1;gene_name=Py17XNL_0201115;Name=conserved Plasmodium protein.1;best_match=PY17X_0212200.1-p1;query_coverage=99.0;percentage_identity=100.0;locus_tag=Py17XNL_0201115;protein_id=Py17XNL_0201115.1-p1;product=conserved Plasmodium protein, unknown function
Py17XNL_02	AUGUSTUS	transcription_end_site	547613	547613	.	-	.	ID=Py17XNL_0201115.1-tts1;Parent=Py17XNL_0201115.1;Name=Py17XNL_0201115.1-tts1;transcript_id=Py17XNL_0201115.1;gene_name=conserved Plasmodium protein;locus_tag=Py17XNL_0201115
Py17XNL_02	AUGUSTUS	three_prime_UTR	547613	547652	0.94	-	.	ID=Py17XNL_0201115.1-3UTR1;Parent=Py17XNL_0201115.1;Name=Py17XNL_0201115.1-3UTR1;transcript_id=Py17XNL_0201115.1;gene_name=conserved Plasmodium protein;locus_tag=Py17XNL_0201115
Py17XNL_02	AUGUSTUS	exon	547613	548369	.	-	.	ID=Py17XNL_0201115.1-exon1;Parent=Py17XNL_0201115.1;Name=Py17XNL_0201115.1-exon1;transcript_id=Py17XNL_0201115.1;gene_name=conserved Plasmodium protein;locus_tag=Py17XNL_0201115;protein_id=Py17XNL_0201115.1-p1;product=conserved Plasmodium protein, unknown function
Py17XNL_02	AUGUSTUS	stop_codon	547653	547655	.	-	0	ID=Py17XNL_0201115.1-stop1;Parent=Py17XNL_0201115.1;Name=Py17XNL_0201115.1-stop1;transcript_id=Py17XNL_0201115.1;gene_name=conserved Plasmodium protein;locus_tag=Py17XNL_0201115
Py17XNL_02	AUGUSTUS	CDS	547653	548168	0.74	-	0	ID=Py17XNL_0201115.1-CDS1;Parent=Py17XNL_0201115.1;Name=Py17XNL_0201115.1-p1;transcript_id=Py17XNL_0201115.1;gene_name=conserved Plasmodium protein;locus_tag=Py17XNL_0201115;protein_id=Py17XNL_0201115.1-p1;product=conserved Plasmodium protein, unknown function
Py17XNL_02	AUGUSTUS	start_codon	548166	548168	.	-	0	ID=Py17XNL_0201115.1-start1;Parent=Py17XNL_0201115.1;Name=Py17XNL_0201115.1-start1;transcript_id=Py17XNL_0201115.1;gene_name=conserved Plasmodium protein;locus_tag=Py17XNL_0201115
Py17XNL_02	AUGUSTUS	five_prime_UTR	548169	548369	0.74	-	.	ID=Py17XNL_0201115.1-5UTR1;Parent=Py17XNL_0201115.1;Name=Py17XNL_0201115.1-5UTR1;transcript_id=Py17XNL_0201115.1;gene_name=conserved Plasmodium protein;locus_tag=Py17XNL_0201115
Py17XNL_02	AUGUSTUS	five_prime_UTR	548465	548546	0.82	-	.	ID=Py17XNL_0201115.1-5UTR2;Parent=Py17XNL_0201115.1;Name=Py17XNL_0201115.1-5UTR2;transcript_id=Py17XNL_0201115.1;gene_name=conserved Plasmodium protein;locus_tag=Py17XNL_0201115
Py17XNL_02	AUGUSTUS	exon	548465	548546	.	-	.	ID=Py17XNL_0201115.1-exon2;Parent=Py17XNL_0201115.1;Name=Py17XNL_0201115.1-exon2;transcript_id=Py17XNL_0201115.1;gene_name=conserved Plasmodium protein;locus_tag=Py17XNL_0201115;protein_id=Py17XNL_0201115.1-p1;product=conserved Plasmodium protein, unknown function
Py17XNL_02	AUGUSTUS	five_prime_UTR	548688	548802	0.59	-	.	ID=Py17XNL_0201115.1-5UTR3;Parent=Py17XNL_0201115.1;Name=Py17XNL_0201115.1-5UTR3;transcript_id=Py17XNL_0201115.1;gene_name=conserved Plasmodium protein;locus_tag=Py17XNL_0201115
Py17XNL_02	AUGUSTUS	exon	548688	548802	.	-	.	ID=Py17XNL_0201115.1-exon3;Parent=Py17XNL_0201115.1;Name=Py17XNL_0201115.1-exon3;transcript_id=Py17XNL_0201115.1;gene_name=conserved Plasmodium protein;locus_tag=Py17XNL_0201115;protein_id=Py17XNL_0201115.1-p1;product=conserved Plasmodium protein, unknown function
Py17XNL_02	AUGUSTUS	transcription_start_site	548802	548802	.	-	.	ID=Py17XNL_0201115.1-tss1;Parent=Py17XNL_0201115.1;Name=Py17XNL_0201115.1-tss1;transcript_id=Py17XNL_0201115.1;gene_name=conserved Plasmodium protein;locus_tag=Py17XNL_0201115
###
Py17XNL_02	AUGUSTUS	gene	550003	551511	0.03	+	.	ID=Py17XNL_0201116;gene_id=Py17XNL_0201116;gene_name=Py17XNL_0201116;Name=TIM50;best_match=PY17X_0212400.1-p1;query_coverage=99.0;percentage_identity=100.0;locus_tag=Py17XNL_0201116
Py17XNL_02	AUGUSTUS	mRNA	550003	551511	0.03	+	.	ID=Py17XNL_0201116.1;Parent=Py17XNL_0201116;transcript_id=Py17XNL_0201116.1;gene_name=Py17XNL_0201116;Name=TIM50.1;best_match=PY17X_0212400.1-p1;query_coverage=99.0;percentage_identity=100.0;locus_tag=Py17XNL_0201116;protein_id=Py17XNL_0201116.1-p1;product=mitochondrial import inner membrane translocase subunit TIM50, putative
Py17XNL_02	AUGUSTUS	transcription_start_site	550003	550003	.	+	.	ID=Py17XNL_0201116.1-tss1;Parent=Py17XNL_0201116.1;Name=Py17XNL_0201116.1-tss1;transcript_id=Py17XNL_0201116.1;gene_name=TIM50;locus_tag=Py17XNL_0201116
Py17XNL_02	AUGUSTUS	five_prime_UTR	550003	550153	0.39	+	.	ID=Py17XNL_0201116.1-5UTR1;Parent=Py17XNL_0201116.1;Name=Py17XNL_0201116.1-5UTR1;transcript_id=Py17XNL_0201116.1;gene_name=TIM50;locus_tag=Py17XNL_0201116
Py17XNL_02	AUGUSTUS	exon	550003	551511	.	+	.	ID=Py17XNL_0201116.1-exon1;Parent=Py17XNL_0201116.1;Name=Py17XNL_0201116.1-exon1;transcript_id=Py17XNL_0201116.1;gene_name=TIM50;locus_tag=Py17XNL_0201116;protein_id=Py17XNL_0201116.1-p1;product=mitochondrial import inner membrane translocase subunit TIM50, putative
Py17XNL_02	AUGUSTUS	start_codon	550154	550156	.	+	0	ID=Py17XNL_0201116.1-start1;Parent=Py17XNL_0201116.1;Name=Py17XNL_0201116.1-start1;transcript_id=Py17XNL_0201116.1;gene_name=TIM50;locus_tag=Py17XNL_0201116
Py17XNL_02	AUGUSTUS	CDS	550154	551395	0.88	+	0	ID=Py17XNL_0201116.1-CDS1;Parent=Py17XNL_0201116.1;Name=Py17XNL_0201116.1-p1;transcript_id=Py17XNL_0201116.1;gene_name=TIM50;locus_tag=Py17XNL_0201116;protein_id=Py17XNL_0201116.1-p1;product=mitochondrial import inner membrane translocase subunit TIM50, putative
Py17XNL_02	AUGUSTUS	stop_codon	551393	551395	.	+	0	ID=Py17XNL_0201116.1-stop1;Parent=Py17XNL_0201116.1;Name=Py17XNL_0201116.1-stop1;transcript_id=Py17XNL_0201116.1;gene_name=TIM50;locus_tag=Py17XNL_0201116
Py17XNL_02	AUGUSTUS	three_prime_UTR	551396	551511	0.15	+	.	ID=Py17XNL_0201116.1-3UTR1;Parent=Py17XNL_0201116.1;Name=Py17XNL_0201116.1-3UTR1;transcript_id=Py17XNL_0201116.1;gene_name=TIM50;locus_tag=Py17XNL_0201116
Py17XNL_02	AUGUSTUS	transcription_end_site	551511	551511	.	+	.	ID=Py17XNL_0201116.1-tts1;Parent=Py17XNL_0201116.1;Name=Py17XNL_0201116.1-tts1;transcript_id=Py17XNL_0201116.1;gene_name=TIM50;locus_tag=Py17XNL_0201116
###
Py17XNL_02	AUGUSTUS	gene	551553	554742	0.03	-	.	ID=Py17XNL_0201117;gene_id=Py17XNL_0201117;gene_name=Py17XNL_0201117;Name=VPS53;best_match=PY17X_0212500.1-p1;query_coverage=99.0;percentage_identity=100.0;locus_tag=Py17XNL_0201117
Py17XNL_02	AUGUSTUS	mRNA	551553	554742	0.03	-	.	ID=Py17XNL_0201117.1;Parent=Py17XNL_0201117;transcript_id=Py17XNL_0201117.1;gene_name=Py17XNL_0201117;Name=VPS53.1;best_match=PY17X_0212500.1-p1;query_coverage=99.0;percentage_identity=100.0;locus_tag=Py17XNL_0201117;protein_id=Py17XNL_0201117.1-p1;product=vacuolar protein sorting-associated protein 53, putative
Py17XNL_02	AUGUSTUS	transcription_end_site	551553	551553	.	-	.	ID=Py17XNL_0201117.1-tts1;Parent=Py17XNL_0201117.1;Name=Py17XNL_0201117.1-tts1;transcript_id=Py17XNL_0201117.1;gene_name=VPS53;locus_tag=Py17XNL_0201117
Py17XNL_02	AUGUSTUS	three_prime_UTR	551553	551802	0.09	-	.	ID=Py17XNL_0201117.1-3UTR1;Parent=Py17XNL_0201117.1;Name=Py17XNL_0201117.1-3UTR1;transcript_id=Py17XNL_0201117.1;gene_name=VPS53;locus_tag=Py17XNL_0201117
Py17XNL_02	AUGUSTUS	exon	551553	554742	.	-	.	ID=Py17XNL_0201117.1-exon1;Parent=Py17XNL_0201117.1;Name=Py17XNL_0201117.1-exon1;transcript_id=Py17XNL_0201117.1;gene_name=VPS53;locus_tag=Py17XNL_0201117;protein_id=Py17XNL_0201117.1-p1;product=vacuolar protein sorting-associated protein 53, putative
Py17XNL_02	AUGUSTUS	stop_codon	551803	551805	.	-	0	ID=Py17XNL_0201117.1-stop1;Parent=Py17XNL_0201117.1;Name=Py17XNL_0201117.1-stop1;transcript_id=Py17XNL_0201117.1;gene_name=VPS53;locus_tag=Py17XNL_0201117
Py17XNL_02	AUGUSTUS	CDS	551803	554715	0.91	-	0	ID=Py17XNL_0201117.1-CDS1;Parent=Py17XNL_0201117.1;Name=Py17XNL_0201117.1-p1;transcript_id=Py17XNL_0201117.1;gene_name=VPS53;locus_tag=Py17XNL_0201117;protein_id=Py17XNL_0201117.1-p1;product=vacuolar protein sorting-associated protein 53, putative
Py17XNL_02	AUGUSTUS	start_codon	554713	554715	.	-	0	ID=Py17XNL_0201117.1-start1;Parent=Py17XNL_0201117.1;Name=Py17XNL_0201117.1-start1;transcript_id=Py17XNL_0201117.1;gene_name=VPS53;locus_tag=Py17XNL_0201117
Py17XNL_02	AUGUSTUS	five_prime_UTR	554716	554742	0.4	-	.	ID=Py17XNL_0201117.1-5UTR1;Parent=Py17XNL_0201117.1;Name=Py17XNL_0201117.1-5UTR1;transcript_id=Py17XNL_0201117.1;gene_name=VPS53;locus_tag=Py17XNL_0201117
Py17XNL_02	AUGUSTUS	transcription_start_site	554742	554742	.	-	.	ID=Py17XNL_0201117.1-tss1;Parent=Py17XNL_0201117.1;Name=Py17XNL_0201117.1-tss1;transcript_id=Py17XNL_0201117.1;gene_name=VPS53;locus_tag=Py17XNL_0201117
###
Py17XNL_02	AUGUSTUS	gene	555544	558102	0.55	-	.	ID=Py17XNL_0201118;gene_id=Py17XNL_0201118;gene_name=Py17XNL_0201118;Name=conserved protein;best_match=PY17X_0212600.1-p1;query_coverage=99.0;percentage_identity=100.0;locus_tag=Py17XNL_0201118
Py17XNL_02	AUGUSTUS	mRNA	555544	556342	0.32	-	.	ID=Py17XNL_0201118.1;Parent=Py17XNL_0201118;transcript_id=Py17XNL_0201118.1;gene_name=Py17XNL_0201118;Name=conserved protein.1;best_match=PY17X_0212600.1-p1;query_coverage=99.0;percentage_identity=100.0;locus_tag=Py17XNL_0201118;protein_id=Py17XNL_0201118.1-p1;product=conserved protein, unknown function
Py17XNL_02	AUGUSTUS	transcription_end_site	555544	555544	.	-	.	ID=Py17XNL_0201118.1-tts1;Parent=Py17XNL_0201118.1;Name=Py17XNL_0201118.1-tts1;transcript_id=Py17XNL_0201118.1;gene_name=conserved protein;locus_tag=Py17XNL_0201118
Py17XNL_02	AUGUSTUS	three_prime_UTR	555544	555565	0.37	-	.	ID=Py17XNL_0201118.1-3UTR1;Parent=Py17XNL_0201118.1;Name=Py17XNL_0201118.1-3UTR1;transcript_id=Py17XNL_0201118.1;gene_name=conserved protein;locus_tag=Py17XNL_0201118
Py17XNL_02	AUGUSTUS	exon	555544	556342	.	-	.	ID=Py17XNL_0201118.1-exon1;Parent=Py17XNL_0201118.1;Name=Py17XNL_0201118.1-exon1;transcript_id=Py17XNL_0201118.1;gene_name=conserved protein;locus_tag=Py17XNL_0201118;protein_id=Py17XNL_0201118.1-p1;product=conserved protein, unknown function
Py17XNL_02	AUGUSTUS	stop_codon	555566	555568	.	-	0	ID=Py17XNL_0201118.1-stop1;Parent=Py17XNL_0201118.1;Name=Py17XNL_0201118.1-stop1;transcript_id=Py17XNL_0201118.1;gene_name=conserved protein;locus_tag=Py17XNL_0201118
Py17XNL_02	AUGUSTUS	CDS	555566	556216	1	-	0	ID=Py17XNL_0201118.1-CDS1;Parent=Py17XNL_0201118.1;Name=Py17XNL_0201118.1-p1;transcript_id=Py17XNL_0201118.1;gene_name=conserved protein;locus_tag=Py17XNL_0201118;protein_id=Py17XNL_0201118.1-p1;product=conserved protein, unknown function
Py17XNL_02	AUGUSTUS	start_codon	556214	556216	.	-	0	ID=Py17XNL_0201118.1-start1;Parent=Py17XNL_0201118.1;Name=Py17XNL_0201118.1-start1;transcript_id=Py17XNL_0201118.1;gene_name=conserved protein;locus_tag=Py17XNL_0201118
Py17XNL_02	AUGUSTUS	five_prime_UTR	556217	556342	0.86	-	.	ID=Py17XNL_0201118.1-5UTR1;Parent=Py17XNL_0201118.1;Name=Py17XNL_0201118.1-5UTR1;transcript_id=Py17XNL_0201118.1;gene_name=conserved protein;locus_tag=Py17XNL_0201118
Py17XNL_02	AUGUSTUS	transcription_start_site	556342	556342	.	-	.	ID=Py17XNL_0201118.1-tss1;Parent=Py17XNL_0201118.1;Name=Py17XNL_0201118.1-tss1;transcript_id=Py17XNL_0201118.1;gene_name=conserved protein;locus_tag=Py17XNL_0201118
Py17XNL_02	AUGUSTUS	mRNA	555544	558102	0.23	-	.	ID=Py17XNL_0201118.2;Parent=Py17XNL_0201118;transcript_id=Py17XNL_0201118.2;gene_name=Py17XNL_0201118;Name=conserved protein.2;best_match=PY17X_0212600.1-p1;query_coverage=99.0;percentage_identity=100.0;locus_tag=Py17XNL_0201118;protein_id=Py17XNL_0201118.2-p2;product=conserved protein, unknown function
Py17XNL_02	AUGUSTUS	transcription_end_site	555544	555544	.	-	.	ID=Py17XNL_0201118.2-tts1;Parent=Py17XNL_0201118.2;Name=Py17XNL_0201118.2-tts1;transcript_id=Py17XNL_0201118.2;gene_name=conserved protein;locus_tag=Py17XNL_0201118
Py17XNL_02	AUGUSTUS	three_prime_UTR	555544	555565	0.49	-	.	ID=Py17XNL_0201118.2-3UTR1;Parent=Py17XNL_0201118.2;Name=Py17XNL_0201118.2-3UTR1;transcript_id=Py17XNL_0201118.2;gene_name=conserved protein;locus_tag=Py17XNL_0201118
Py17XNL_02	AUGUSTUS	exon	555544	558102	.	-	.	ID=Py17XNL_0201118.2-exon1;Parent=Py17XNL_0201118.2;Name=Py17XNL_0201118.2-exon1;transcript_id=Py17XNL_0201118.2;gene_name=conserved protein;locus_tag=Py17XNL_0201118;protein_id=Py17XNL_0201118.2-p2;product=conserved protein, unknown function
Py17XNL_02	AUGUSTUS	stop_codon	555566	555568	.	-	0	ID=Py17XNL_0201118.2-stop1;Parent=Py17XNL_0201118.2;Name=Py17XNL_0201118.2-stop1;transcript_id=Py17XNL_0201118.2;gene_name=conserved protein;locus_tag=Py17XNL_0201118
Py17XNL_02	AUGUSTUS	CDS	555566	558055	0.73	-	0	ID=Py17XNL_0201118.2-CDS1;Parent=Py17XNL_0201118.2;Name=Py17XNL_0201118.2-p2;transcript_id=Py17XNL_0201118.2;gene_name=conserved protein;locus_tag=Py17XNL_0201118;protein_id=Py17XNL_0201118.2-p2;product=conserved protein, unknown function
Py17XNL_02	AUGUSTUS	start_codon	558053	558055	.	-	0	ID=Py17XNL_0201118.2-start1;Parent=Py17XNL_0201118.2;Name=Py17XNL_0201118.2-start1;transcript_id=Py17XNL_0201118.2;gene_name=conserved protein;locus_tag=Py17XNL_0201118
Py17XNL_02	AUGUSTUS	five_prime_UTR	558056	558102	0.42	-	.	ID=Py17XNL_0201118.2-5UTR1;Parent=Py17XNL_0201118.2;Name=Py17XNL_0201118.2-5UTR1;transcript_id=Py17XNL_0201118.2;gene_name=conserved protein;locus_tag=Py17XNL_0201118
Py17XNL_02	AUGUSTUS	transcription_start_site	558102	558102	.	-	.	ID=Py17XNL_0201118.2-tss1;Parent=Py17XNL_0201118.2;Name=Py17XNL_0201118.2-tss1;transcript_id=Py17XNL_0201118.2;gene_name=conserved protein;locus_tag=Py17XNL_0201118
###
Py17XNL_02	AUGUSTUS	gene	558546	561012	0.19	-	.	ID=Py17XNL_0201119;gene_id=Py17XNL_0201119;gene_name=Py17XNL_0201119;Name=NFS1;best_match=PY17X_0212700.1-p1;query_coverage=99.0;percentage_identity=100.0;locus_tag=Py17XNL_0201119
Py17XNL_02	AUGUSTUS	mRNA	558546	561012	0.19	-	.	ID=Py17XNL_0201119.1;Parent=Py17XNL_0201119;transcript_id=Py17XNL_0201119.1;gene_name=Py17XNL_0201119;Name=NFS1.1;best_match=PY17X_0212700.1-p1;query_coverage=99.0;percentage_identity=100.0;locus_tag=Py17XNL_0201119;protein_id=Py17XNL_0201119.1-p1;product=cysteine desulfurase IscS, putative
Py17XNL_02	AUGUSTUS	transcription_end_site	558546	558546	.	-	.	ID=Py17XNL_0201119.1-tts1;Parent=Py17XNL_0201119.1;Name=Py17XNL_0201119.1-tts1;transcript_id=Py17XNL_0201119.1;gene_name=NFS1;locus_tag=Py17XNL_0201119
Py17XNL_02	AUGUSTUS	three_prime_UTR	558546	558575	0.22	-	.	ID=Py17XNL_0201119.1-3UTR1;Parent=Py17XNL_0201119.1;Name=Py17XNL_0201119.1-3UTR1;transcript_id=Py17XNL_0201119.1;gene_name=NFS1;locus_tag=Py17XNL_0201119
Py17XNL_02	AUGUSTUS	exon	558546	558575	.	-	.	ID=Py17XNL_0201119.1-exon1;Parent=Py17XNL_0201119.1;Name=Py17XNL_0201119.1-exon1;transcript_id=Py17XNL_0201119.1;gene_name=NFS1;locus_tag=Py17XNL_0201119;protein_id=Py17XNL_0201119.1-p1;product=cysteine desulfurase IscS, putative
Py17XNL_02	AUGUSTUS	three_prime_UTR	559257	559296	0.55	-	.	ID=Py17XNL_0201119.1-3UTR2;Parent=Py17XNL_0201119.1;Name=Py17XNL_0201119.1-3UTR2;transcript_id=Py17XNL_0201119.1;gene_name=NFS1;locus_tag=Py17XNL_0201119
Py17XNL_02	AUGUSTUS	exon	559257	561012	.	-	.	ID=Py17XNL_0201119.1-exon2;Parent=Py17XNL_0201119.1;Name=Py17XNL_0201119.1-exon2;transcript_id=Py17XNL_0201119.1;gene_name=NFS1;locus_tag=Py17XNL_0201119;protein_id=Py17XNL_0201119.1-p1;product=cysteine desulfurase IscS, putative
Py17XNL_02	AUGUSTUS	stop_codon	559297	559299	.	-	0	ID=Py17XNL_0201119.1-stop1;Parent=Py17XNL_0201119.1;Name=Py17XNL_0201119.1-stop1;transcript_id=Py17XNL_0201119.1;gene_name=NFS1;locus_tag=Py17XNL_0201119
Py17XNL_02	AUGUSTUS	CDS	559297	560991	1	-	0	ID=Py17XNL_0201119.1-CDS1;Parent=Py17XNL_0201119.1;Name=Py17XNL_0201119.1-p1;transcript_id=Py17XNL_0201119.1;gene_name=NFS1;locus_tag=Py17XNL_0201119;protein_id=Py17XNL_0201119.1-p1;product=cysteine desulfurase IscS, putative
Py17XNL_02	AUGUSTUS	start_codon	560989	560991	.	-	0	ID=Py17XNL_0201119.1-start1;Parent=Py17XNL_0201119.1;Name=Py17XNL_0201119.1-start1;transcript_id=Py17XNL_0201119.1;gene_name=NFS1;locus_tag=Py17XNL_0201119
Py17XNL_02	AUGUSTUS	five_prime_UTR	560992	561012	0.88	-	.	ID=Py17XNL_0201119.1-5UTR1;Parent=Py17XNL_0201119.1;Name=Py17XNL_0201119.1-5UTR1;transcript_id=Py17XNL_0201119.1;gene_name=NFS1;locus_tag=Py17XNL_0201119
Py17XNL_02	AUGUSTUS	transcription_start_site	561012	561012	.	-	.	ID=Py17XNL_0201119.1-tss1;Parent=Py17XNL_0201119.1;Name=Py17XNL_0201119.1-tss1;transcript_id=Py17XNL_0201119.1;gene_name=NFS1;locus_tag=Py17XNL_0201119
###
Py17XNL_02	AUGUSTUS	gene	562044	564822	0.25	-	.	ID=Py17XNL_0201120;gene_id=Py17XNL_0201120;gene_name=Py17XNL_0201120;Name=DNMT;best_match=PY17X_0212800.1-p1;query_coverage=99.0;percentage_identity=100.0;locus_tag=Py17XNL_0201120
Py17XNL_02	AUGUSTUS	mRNA	562044	564822	0.25	-	.	ID=Py17XNL_0201120.1;Parent=Py17XNL_0201120;transcript_id=Py17XNL_0201120.1;gene_name=Py17XNL_0201120;Name=DNMT.1;best_match=PY17X_0212800.1-p1;query_coverage=99.0;percentage_identity=100.0;locus_tag=Py17XNL_0201120;protein_id=Py17XNL_0201120.1-p1;product=DNA (cytosine-5)-methyltransferase, putative
Py17XNL_02	AUGUSTUS	transcription_end_site	562044	562044	.	-	.	ID=Py17XNL_0201120.1-tts1;Parent=Py17XNL_0201120.1;Name=Py17XNL_0201120.1-tts1;transcript_id=Py17XNL_0201120.1;gene_name=DNMT;locus_tag=Py17XNL_0201120
Py17XNL_02	AUGUSTUS	three_prime_UTR	562044	562080	0.45	-	.	ID=Py17XNL_0201120.1-3UTR1;Parent=Py17XNL_0201120.1;Name=Py17XNL_0201120.1-3UTR1;transcript_id=Py17XNL_0201120.1;gene_name=DNMT;locus_tag=Py17XNL_0201120
Py17XNL_02	AUGUSTUS	exon	562044	564822	.	-	.	ID=Py17XNL_0201120.1-exon1;Parent=Py17XNL_0201120.1;Name=Py17XNL_0201120.1-exon1;transcript_id=Py17XNL_0201120.1;gene_name=DNMT;locus_tag=Py17XNL_0201120;protein_id=Py17XNL_0201120.1-p1;product=DNA (cytosine-5)-methyltransferase, putative
Py17XNL_02	AUGUSTUS	stop_codon	562081	562083	.	-	0	ID=Py17XNL_0201120.1-stop1;Parent=Py17XNL_0201120.1;Name=Py17XNL_0201120.1-stop1;transcript_id=Py17XNL_0201120.1;gene_name=DNMT;locus_tag=Py17XNL_0201120
Py17XNL_02	AUGUSTUS	CDS	562081	564573	1	-	0	ID=Py17XNL_0201120.1-CDS1;Parent=Py17XNL_0201120.1;Name=Py17XNL_0201120.1-p1;transcript_id=Py17XNL_0201120.1;gene_name=DNMT;locus_tag=Py17XNL_0201120;protein_id=Py17XNL_0201120.1-p1;product=DNA (cytosine-5)-methyltransferase, putative
Py17XNL_02	AUGUSTUS	start_codon	564571	564573	.	-	0	ID=Py17XNL_0201120.1-start1;Parent=Py17XNL_0201120.1;Name=Py17XNL_0201120.1-start1;transcript_id=Py17XNL_0201120.1;gene_name=DNMT;locus_tag=Py17XNL_0201120
Py17XNL_02	AUGUSTUS	five_prime_UTR	564574	564822	0.62	-	.	ID=Py17XNL_0201120.1-5UTR1;Parent=Py17XNL_0201120.1;Name=Py17XNL_0201120.1-5UTR1;transcript_id=Py17XNL_0201120.1;gene_name=DNMT;locus_tag=Py17XNL_0201120
Py17XNL_02	AUGUSTUS	transcription_start_site	564822	564822	.	-	.	ID=Py17XNL_0201120.1-tss1;Parent=Py17XNL_0201120.1;Name=Py17XNL_0201120.1-tss1;transcript_id=Py17XNL_0201120.1;gene_name=DNMT;locus_tag=Py17XNL_0201120
###
Py17XNL_02	AUGUSTUS	gene	565563	566867	0.19	+	.	ID=Py17XNL_0201121;gene_id=Py17XNL_0201121;gene_name=Py17XNL_0201121;Name=proteasome subunit alpha type-5;best_match=PY17X_0212900.1-p1;query_coverage=99.0;percentage_identity=100.0;locus_tag=Py17XNL_0201121
Py17XNL_02	AUGUSTUS	mRNA	565563	566867	0.19	+	.	ID=Py17XNL_0201121.1;Parent=Py17XNL_0201121;transcript_id=Py17XNL_0201121.1;gene_name=Py17XNL_0201121;Name=proteasome subunit alpha type-5.1;best_match=PY17X_0212900.1-p1;query_coverage=99.0;percentage_identity=100.0;locus_tag=Py17XNL_0201121;protein_id=Py17XNL_0201121.1-p1;product=proteasome subunit alpha type-5, putative
Py17XNL_02	AUGUSTUS	transcription_start_site	565563	565563	.	+	.	ID=Py17XNL_0201121.1-tss1;Parent=Py17XNL_0201121.1;Name=Py17XNL_0201121.1-tss1;transcript_id=Py17XNL_0201121.1;gene_name=proteasome subunit alpha type-5;locus_tag=Py17XNL_0201121
Py17XNL_02	AUGUSTUS	five_prime_UTR	565563	565667	0.49	+	.	ID=Py17XNL_0201121.1-5UTR1;Parent=Py17XNL_0201121.1;Name=Py17XNL_0201121.1-5UTR1;transcript_id=Py17XNL_0201121.1;gene_name=proteasome subunit alpha type-5;locus_tag=Py17XNL_0201121
Py17XNL_02	AUGUSTUS	exon	565563	565681	.	+	.	ID=Py17XNL_0201121.1-exon1;Parent=Py17XNL_0201121.1;Name=Py17XNL_0201121.1-exon1;transcript_id=Py17XNL_0201121.1;gene_name=proteasome subunit alpha type-5;locus_tag=Py17XNL_0201121;protein_id=Py17XNL_0201121.1-p1;product=proteasome subunit alpha type-5, putative
Py17XNL_02	AUGUSTUS	start_codon	565668	565670	.	+	0	ID=Py17XNL_0201121.1-start1;Parent=Py17XNL_0201121.1;Name=Py17XNL_0201121.1-start1;transcript_id=Py17XNL_0201121.1;gene_name=proteasome subunit alpha type-5;locus_tag=Py17XNL_0201121
Py17XNL_02	AUGUSTUS	CDS	565668	565681	1	+	0	ID=Py17XNL_0201121.1-CDS1;Parent=Py17XNL_0201121.1;Name=Py17XNL_0201121.1-p1;transcript_id=Py17XNL_0201121.1;gene_name=proteasome subunit alpha type-5;locus_tag=Py17XNL_0201121;protein_id=Py17XNL_0201121.1-p1;product=proteasome subunit alpha type-5, putative
Py17XNL_02	AUGUSTUS	intron	565682	565881	1	+	.	ID=Py17XNL_0201121.1-intron1;Parent=Py17XNL_0201121.1;Name=Py17XNL_0201121.1-intron1;transcript_id=Py17XNL_0201121.1;gene_name=proteasome subunit alpha type-5;locus_tag=Py17XNL_0201121
Py17XNL_02	AUGUSTUS	CDS	565882	565963	1	+	1	ID=Py17XNL_0201121.1-CDS2;Parent=Py17XNL_0201121.1;Name=Py17XNL_0201121.1-p1;transcript_id=Py17XNL_0201121.1;gene_name=proteasome subunit alpha type-5;locus_tag=Py17XNL_0201121;protein_id=Py17XNL_0201121.1-p1;product=proteasome subunit alpha type-5, putative
Py17XNL_02	AUGUSTUS	exon	565882	565963	.	+	.	ID=Py17XNL_0201121.1-exon2;Parent=Py17XNL_0201121.1;Name=Py17XNL_0201121.1-exon2;transcript_id=Py17XNL_0201121.1;gene_name=proteasome subunit alpha type-5;locus_tag=Py17XNL_0201121;protein_id=Py17XNL_0201121.1-p1;product=proteasome subunit alpha type-5, putative
Py17XNL_02	AUGUSTUS	intron	565964	566133	1	+	.	ID=Py17XNL_0201121.1-intron2;Parent=Py17XNL_0201121.1;Name=Py17XNL_0201121.1-intron2;transcript_id=Py17XNL_0201121.1;gene_name=proteasome subunit alpha type-5;locus_tag=Py17XNL_0201121
Py17XNL_02	AUGUSTUS	CDS	566134	566808	1	+	0	ID=Py17XNL_0201121.1-CDS3;Parent=Py17XNL_0201121.1;Name=Py17XNL_0201121.1-p1;transcript_id=Py17XNL_0201121.1;gene_name=proteasome subunit alpha type-5;locus_tag=Py17XNL_0201121;protein_id=Py17XNL_0201121.1-p1;product=proteasome subunit alpha type-5, putative
Py17XNL_02	AUGUSTUS	exon	566134	566867	.	+	.	ID=Py17XNL_0201121.1-exon3;Parent=Py17XNL_0201121.1;Name=Py17XNL_0201121.1-exon3;transcript_id=Py17XNL_0201121.1;gene_name=proteasome subunit alpha type-5;locus_tag=Py17XNL_0201121;protein_id=Py17XNL_0201121.1-p1;product=proteasome subunit alpha type-5, putative
Py17XNL_02	AUGUSTUS	stop_codon	566806	566808	.	+	0	ID=Py17XNL_0201121.1-stop1;Parent=Py17XNL_0201121.1;Name=Py17XNL_0201121.1-stop1;transcript_id=Py17XNL_0201121.1;gene_name=proteasome subunit alpha type-5;locus_tag=Py17XNL_0201121
Py17XNL_02	AUGUSTUS	three_prime_UTR	566809	566867	0.33	+	.	ID=Py17XNL_0201121.1-3UTR1;Parent=Py17XNL_0201121.1;Name=Py17XNL_0201121.1-3UTR1;transcript_id=Py17XNL_0201121.1;gene_name=proteasome subunit alpha type-5;locus_tag=Py17XNL_0201121
Py17XNL_02	AUGUSTUS	transcription_end_site	566867	566867	.	+	.	ID=Py17XNL_0201121.1-tts1;Parent=Py17XNL_0201121.1;Name=Py17XNL_0201121.1-tts1;transcript_id=Py17XNL_0201121.1;gene_name=proteasome subunit alpha type-5;locus_tag=Py17XNL_0201121
###
Py17XNL_02	AUGUSTUS	gene	566935	570172	0.12	-	.	ID=Py17XNL_0201122;gene_id=Py17XNL_0201122;gene_name=Py17XNL_0201122;Name=mTERF domain-containing protein;best_match=PY17X_0213000.1-p1;query_coverage=99.0;percentage_identity=100.0;locus_tag=Py17XNL_0201122
Py17XNL_02	AUGUSTUS	mRNA	566935	570172	0.12	-	.	ID=Py17XNL_0201122.1;Parent=Py17XNL_0201122;transcript_id=Py17XNL_0201122.1;gene_name=Py17XNL_0201122;Name=mTERF domain-containing protein.1;best_match=PY17X_0213000.1-p1;query_coverage=99.0;percentage_identity=100.0;locus_tag=Py17XNL_0201122;protein_id=Py17XNL_0201122.1-p1;product=mTERF domain-containing protein, putative
Py17XNL_02	AUGUSTUS	transcription_end_site	566935	566935	.	-	.	ID=Py17XNL_0201122.1-tts1;Parent=Py17XNL_0201122.1;Name=Py17XNL_0201122.1-tts1;transcript_id=Py17XNL_0201122.1;gene_name=mTERF domain-containing protein;locus_tag=Py17XNL_0201122
Py17XNL_02	AUGUSTUS	three_prime_UTR	566935	567457	0.71	-	.	ID=Py17XNL_0201122.1-3UTR1;Parent=Py17XNL_0201122.1;Name=Py17XNL_0201122.1-3UTR1;transcript_id=Py17XNL_0201122.1;gene_name=mTERF domain-containing protein;locus_tag=Py17XNL_0201122
Py17XNL_02	AUGUSTUS	exon	566935	569510	.	-	.	ID=Py17XNL_0201122.1-exon1;Parent=Py17XNL_0201122.1;Name=Py17XNL_0201122.1-exon1;transcript_id=Py17XNL_0201122.1;gene_name=mTERF domain-containing protein;locus_tag=Py17XNL_0201122;protein_id=Py17XNL_0201122.1-p1;product=mTERF domain-containing protein, putative
Py17XNL_02	AUGUSTUS	stop_codon	567458	567460	.	-	0	ID=Py17XNL_0201122.1-stop1;Parent=Py17XNL_0201122.1;Name=Py17XNL_0201122.1-stop1;transcript_id=Py17XNL_0201122.1;gene_name=mTERF domain-containing protein;locus_tag=Py17XNL_0201122
Py17XNL_02	AUGUSTUS	CDS	567458	569464	1	-	0	ID=Py17XNL_0201122.1-CDS1;Parent=Py17XNL_0201122.1;Name=Py17XNL_0201122.1-p1;transcript_id=Py17XNL_0201122.1;gene_name=mTERF domain-containing protein;locus_tag=Py17XNL_0201122;protein_id=Py17XNL_0201122.1-p1;product=mTERF domain-containing protein, putative
Py17XNL_02	AUGUSTUS	start_codon	569462	569464	.	-	0	ID=Py17XNL_0201122.1-start1;Parent=Py17XNL_0201122.1;Name=Py17XNL_0201122.1-start1;transcript_id=Py17XNL_0201122.1;gene_name=mTERF domain-containing protein;locus_tag=Py17XNL_0201122
Py17XNL_02	AUGUSTUS	five_prime_UTR	569465	569510	0.55	-	.	ID=Py17XNL_0201122.1-5UTR1;Parent=Py17XNL_0201122.1;Name=Py17XNL_0201122.1-5UTR1;transcript_id=Py17XNL_0201122.1;gene_name=mTERF domain-containing protein;locus_tag=Py17XNL_0201122
Py17XNL_02	AUGUSTUS	five_prime_UTR	570125	570172	0.32	-	.	ID=Py17XNL_0201122.1-5UTR2;Parent=Py17XNL_0201122.1;Name=Py17XNL_0201122.1-5UTR2;transcript_id=Py17XNL_0201122.1;gene_name=mTERF domain-containing protein;locus_tag=Py17XNL_0201122
Py17XNL_02	AUGUSTUS	exon	570125	570172	.	-	.	ID=Py17XNL_0201122.1-exon2;Parent=Py17XNL_0201122.1;Name=Py17XNL_0201122.1-exon2;transcript_id=Py17XNL_0201122.1;gene_name=mTERF domain-containing protein;locus_tag=Py17XNL_0201122;protein_id=Py17XNL_0201122.1-p1;product=mTERF domain-containing protein, putative
Py17XNL_02	AUGUSTUS	transcription_start_site	570172	570172	.	-	.	ID=Py17XNL_0201122.1-tss1;Parent=Py17XNL_0201122.1;Name=Py17XNL_0201122.1-tss1;transcript_id=Py17XNL_0201122.1;gene_name=mTERF domain-containing protein;locus_tag=Py17XNL_0201122
###
Py17XNL_02	AUGUSTUS	gene	570313	574095	0.07	+	.	ID=Py17XNL_0201123;gene_id=Py17XNL_0201123;gene_name=Py17XNL_0201123;Name=conserved Plasmodium protein;best_match=PY17X_0213100.1-p1;query_coverage=99.0;percentage_identity=95.243;locus_tag=Py17XNL_0201123
Py17XNL_02	AUGUSTUS	mRNA	570313	574095	0.07	+	.	ID=Py17XNL_0201123.1;Parent=Py17XNL_0201123;transcript_id=Py17XNL_0201123.1;gene_name=Py17XNL_0201123;Name=conserved Plasmodium protein.1;best_match=PY17X_0213100.1-p1;query_coverage=99.0;percentage_identity=95.243;locus_tag=Py17XNL_0201123;protein_id=Py17XNL_0201123.1-p1;product=conserved Plasmodium protein, unknown function
Py17XNL_02	AUGUSTUS	transcription_start_site	570313	570313	.	+	.	ID=Py17XNL_0201123.1-tss1;Parent=Py17XNL_0201123.1;Name=Py17XNL_0201123.1-tss1;transcript_id=Py17XNL_0201123.1;gene_name=conserved Plasmodium protein;locus_tag=Py17XNL_0201123
Py17XNL_02	AUGUSTUS	five_prime_UTR	570313	570377	0.51	+	.	ID=Py17XNL_0201123.1-5UTR1;Parent=Py17XNL_0201123.1;Name=Py17XNL_0201123.1-5UTR1;transcript_id=Py17XNL_0201123.1;gene_name=conserved Plasmodium protein;locus_tag=Py17XNL_0201123
Py17XNL_02	AUGUSTUS	exon	570313	570377	.	+	.	ID=Py17XNL_0201123.1-exon1;Parent=Py17XNL_0201123.1;Name=Py17XNL_0201123.1-exon1;transcript_id=Py17XNL_0201123.1;gene_name=conserved Plasmodium protein;locus_tag=Py17XNL_0201123;protein_id=Py17XNL_0201123.1-p1;product=conserved Plasmodium protein, unknown function
Py17XNL_02	AUGUSTUS	five_prime_UTR	570515	570532	0.67	+	.	ID=Py17XNL_0201123.1-5UTR2;Parent=Py17XNL_0201123.1;Name=Py17XNL_0201123.1-5UTR2;transcript_id=Py17XNL_0201123.1;gene_name=conserved Plasmodium protein;locus_tag=Py17XNL_0201123
Py17XNL_02	AUGUSTUS	exon	570515	570959	.	+	.	ID=Py17XNL_0201123.1-exon2;Parent=Py17XNL_0201123.1;Name=Py17XNL_0201123.1-exon2;transcript_id=Py17XNL_0201123.1;gene_name=conserved Plasmodium protein;locus_tag=Py17XNL_0201123;protein_id=Py17XNL_0201123.1-p1;product=conserved Plasmodium protein, unknown function
Py17XNL_02	AUGUSTUS	start_codon	570533	570535	.	+	0	ID=Py17XNL_0201123.1-start1;Parent=Py17XNL_0201123.1;Name=Py17XNL_0201123.1-start1;transcript_id=Py17XNL_0201123.1;gene_name=conserved Plasmodium protein;locus_tag=Py17XNL_0201123
Py17XNL_02	AUGUSTUS	CDS	570533	570959	0.41	+	0	ID=Py17XNL_0201123.1-CDS1;Parent=Py17XNL_0201123.1;Name=Py17XNL_0201123.1-p1;transcript_id=Py17XNL_0201123.1;gene_name=conserved Plasmodium protein;locus_tag=Py17XNL_0201123;protein_id=Py17XNL_0201123.1-p1;product=conserved Plasmodium protein, unknown function
Py17XNL_02	AUGUSTUS	intron	570960	571101	0.55	+	.	ID=Py17XNL_0201123.1-intron1;Parent=Py17XNL_0201123.1;Name=Py17XNL_0201123.1-intron1;transcript_id=Py17XNL_0201123.1;gene_name=conserved Plasmodium protein;locus_tag=Py17XNL_0201123
Py17XNL_02	AUGUSTUS	CDS	571102	573425	0.91	+	2	ID=Py17XNL_0201123.1-CDS2;Parent=Py17XNL_0201123.1;Name=Py17XNL_0201123.1-p1;transcript_id=Py17XNL_0201123.1;gene_name=conserved Plasmodium protein;locus_tag=Py17XNL_0201123;protein_id=Py17XNL_0201123.1-p1;product=conserved Plasmodium protein, unknown function
Py17XNL_02	AUGUSTUS	exon	571102	573425	.	+	.	ID=Py17XNL_0201123.1-exon3;Parent=Py17XNL_0201123.1;Name=Py17XNL_0201123.1-exon3;transcript_id=Py17XNL_0201123.1;gene_name=conserved Plasmodium protein;locus_tag=Py17XNL_0201123;protein_id=Py17XNL_0201123.1-p1;product=conserved Plasmodium protein, unknown function
Py17XNL_02	AUGUSTUS	intron	573426	573565	1	+	.	ID=Py17XNL_0201123.1-intron2;Parent=Py17XNL_0201123.1;Name=Py17XNL_0201123.1-intron2;transcript_id=Py17XNL_0201123.1;gene_name=conserved Plasmodium protein;locus_tag=Py17XNL_0201123
Py17XNL_02	AUGUSTUS	CDS	573566	573672	1	+	0	ID=Py17XNL_0201123.1-CDS3;Parent=Py17XNL_0201123.1;Name=Py17XNL_0201123.1-p1;transcript_id=Py17XNL_0201123.1;gene_name=conserved Plasmodium protein;locus_tag=Py17XNL_0201123;protein_id=Py17XNL_0201123.1-p1;product=conserved Plasmodium protein, unknown function
Py17XNL_02	AUGUSTUS	exon	573566	573672	.	+	.	ID=Py17XNL_0201123.1-exon4;Parent=Py17XNL_0201123.1;Name=Py17XNL_0201123.1-exon4;transcript_id=Py17XNL_0201123.1;gene_name=conserved Plasmodium protein;locus_tag=Py17XNL_0201123;protein_id=Py17XNL_0201123.1-p1;product=conserved Plasmodium protein, unknown function
Py17XNL_02	AUGUSTUS	intron	573673	573796	1	+	.	ID=Py17XNL_0201123.1-intron3;Parent=Py17XNL_0201123.1;Name=Py17XNL_0201123.1-intron3;transcript_id=Py17XNL_0201123.1;gene_name=conserved Plasmodium protein;locus_tag=Py17XNL_0201123
Py17XNL_02	AUGUSTUS	CDS	573797	573827	1	+	1	ID=Py17XNL_0201123.1-CDS4;Parent=Py17XNL_0201123.1;Name=Py17XNL_0201123.1-p1;transcript_id=Py17XNL_0201123.1;gene_name=conserved Plasmodium protein;locus_tag=Py17XNL_0201123;protein_id=Py17XNL_0201123.1-p1;product=conserved Plasmodium protein, unknown function
Py17XNL_02	AUGUSTUS	exon	573797	574095	.	+	.	ID=Py17XNL_0201123.1-exon5;Parent=Py17XNL_0201123.1;Name=Py17XNL_0201123.1-exon5;transcript_id=Py17XNL_0201123.1;gene_name=conserved Plasmodium protein;locus_tag=Py17XNL_0201123;protein_id=Py17XNL_0201123.1-p1;product=conserved Plasmodium protein, unknown function
Py17XNL_02	AUGUSTUS	stop_codon	573825	573827	.	+	0	ID=Py17XNL_0201123.1-stop1;Parent=Py17XNL_0201123.1;Name=Py17XNL_0201123.1-stop1;transcript_id=Py17XNL_0201123.1;gene_name=conserved Plasmodium protein;locus_tag=Py17XNL_0201123
Py17XNL_02	AUGUSTUS	three_prime_UTR	573828	574095	0.17	+	.	ID=Py17XNL_0201123.1-3UTR1;Parent=Py17XNL_0201123.1;Name=Py17XNL_0201123.1-3UTR1;transcript_id=Py17XNL_0201123.1;gene_name=conserved Plasmodium protein;locus_tag=Py17XNL_0201123
Py17XNL_02	AUGUSTUS	transcription_end_site	574095	574095	.	+	.	ID=Py17XNL_0201123.1-tts1;Parent=Py17XNL_0201123.1;Name=Py17XNL_0201123.1-tts1;transcript_id=Py17XNL_0201123.1;gene_name=conserved Plasmodium protein;locus_tag=Py17XNL_0201123
###
Py17XNL_02	AUGUSTUS	gene	574567	577542	0.47	-	.	ID=Py17XNL_0201124;gene_id=Py17XNL_0201124;gene_name=Py17XNL_0201124;Name=conserved Plasmodium protein;best_match=PY17X_0213200.1-p1;query_coverage=99.0;percentage_identity=100.0;locus_tag=Py17XNL_0201124
Py17XNL_02	AUGUSTUS	mRNA	574567	577542	0.47	-	.	ID=Py17XNL_0201124.1;Parent=Py17XNL_0201124;transcript_id=Py17XNL_0201124.1;gene_name=Py17XNL_0201124;Name=conserved Plasmodium protein.1;best_match=PY17X_0213200.1-p1;query_coverage=99.0;percentage_identity=100.0;locus_tag=Py17XNL_0201124;protein_id=Py17XNL_0201124.1-p1;product=conserved Plasmodium protein, unknown function
Py17XNL_02	AUGUSTUS	transcription_end_site	574567	574567	.	-	.	ID=Py17XNL_0201124.1-tts1;Parent=Py17XNL_0201124.1;Name=Py17XNL_0201124.1-tts1;transcript_id=Py17XNL_0201124.1;gene_name=conserved Plasmodium protein;locus_tag=Py17XNL_0201124
Py17XNL_02	AUGUSTUS	three_prime_UTR	574567	574587	0.76	-	.	ID=Py17XNL_0201124.1-3UTR1;Parent=Py17XNL_0201124.1;Name=Py17XNL_0201124.1-3UTR1;transcript_id=Py17XNL_0201124.1;gene_name=conserved Plasmodium protein;locus_tag=Py17XNL_0201124
Py17XNL_02	AUGUSTUS	exon	574567	577542	.	-	.	ID=Py17XNL_0201124.1-exon1;Parent=Py17XNL_0201124.1;Name=Py17XNL_0201124.1-exon1;transcript_id=Py17XNL_0201124.1;gene_name=conserved Plasmodium protein;locus_tag=Py17XNL_0201124;protein_id=Py17XNL_0201124.1-p1;product=conserved Plasmodium protein, unknown function
Py17XNL_02	AUGUSTUS	stop_codon	574588	574590	.	-	0	ID=Py17XNL_0201124.1-stop1;Parent=Py17XNL_0201124.1;Name=Py17XNL_0201124.1-stop1;transcript_id=Py17XNL_0201124.1;gene_name=conserved Plasmodium protein;locus_tag=Py17XNL_0201124
Py17XNL_02	AUGUSTUS	CDS	574588	577317	0.92	-	0	ID=Py17XNL_0201124.1-CDS1;Parent=Py17XNL_0201124.1;Name=Py17XNL_0201124.1-p1;transcript_id=Py17XNL_0201124.1;gene_name=conserved Plasmodium protein;locus_tag=Py17XNL_0201124;protein_id=Py17XNL_0201124.1-p1;product=conserved Plasmodium protein, unknown function
Py17XNL_02	AUGUSTUS	start_codon	577315	577317	.	-	0	ID=Py17XNL_0201124.1-start1;Parent=Py17XNL_0201124.1;Name=Py17XNL_0201124.1-start1;transcript_id=Py17XNL_0201124.1;gene_name=conserved Plasmodium protein;locus_tag=Py17XNL_0201124
Py17XNL_02	AUGUSTUS	five_prime_UTR	577318	577542	0.61	-	.	ID=Py17XNL_0201124.1-5UTR1;Parent=Py17XNL_0201124.1;Name=Py17XNL_0201124.1-5UTR1;transcript_id=Py17XNL_0201124.1;gene_name=conserved Plasmodium protein;locus_tag=Py17XNL_0201124
Py17XNL_02	AUGUSTUS	transcription_start_site	577542	577542	.	-	.	ID=Py17XNL_0201124.1-tss1;Parent=Py17XNL_0201124.1;Name=Py17XNL_0201124.1-tss1;transcript_id=Py17XNL_0201124.1;gene_name=conserved Plasmodium protein;locus_tag=Py17XNL_0201124
###
Py17XNL_02	AUGUSTUS	gene	579243	584684	0.12	+	.	ID=Py17XNL_0201125;gene_id=Py17XNL_0201125;gene_name=Py17XNL_0201125;Name=cation transporting ATPase;best_match=PY17X_0213300.1-p1;query_coverage=98.0;percentage_identity=100.0;locus_tag=Py17XNL_0201125
Py17XNL_02	AUGUSTUS	mRNA	579243	584684	0.12	+	.	ID=Py17XNL_0201125.1;Parent=Py17XNL_0201125;transcript_id=Py17XNL_0201125.1;gene_name=Py17XNL_0201125;Name=cation transporting ATPase.1;best_match=PY17X_0213300.1-p1;query_coverage=98.0;percentage_identity=100.0;locus_tag=Py17XNL_0201125;protein_id=Py17XNL_0201125.1-p1;product=cation transporting ATPase, putative
Py17XNL_02	AUGUSTUS	transcription_start_site	579243	579243	.	+	.	ID=Py17XNL_0201125.1-tss1;Parent=Py17XNL_0201125.1;Name=Py17XNL_0201125.1-tss1;transcript_id=Py17XNL_0201125.1;gene_name=cation transporting ATPase;locus_tag=Py17XNL_0201125
Py17XNL_02	AUGUSTUS	five_prime_UTR	579243	579253	0.52	+	.	ID=Py17XNL_0201125.1-5UTR1;Parent=Py17XNL_0201125.1;Name=Py17XNL_0201125.1-5UTR1;transcript_id=Py17XNL_0201125.1;gene_name=cation transporting ATPase;locus_tag=Py17XNL_0201125
Py17XNL_02	AUGUSTUS	exon	579243	584096	.	+	.	ID=Py17XNL_0201125.1-exon1;Parent=Py17XNL_0201125.1;Name=Py17XNL_0201125.1-exon1;transcript_id=Py17XNL_0201125.1;gene_name=cation transporting ATPase;locus_tag=Py17XNL_0201125;protein_id=Py17XNL_0201125.1-p1;product=cation transporting ATPase, putative
Py17XNL_02	AUGUSTUS	start_codon	579254	579256	.	+	0	ID=Py17XNL_0201125.1-start1;Parent=Py17XNL_0201125.1;Name=Py17XNL_0201125.1-start1;transcript_id=Py17XNL_0201125.1;gene_name=cation transporting ATPase;locus_tag=Py17XNL_0201125
Py17XNL_02	AUGUSTUS	CDS	579254	584096	0.85	+	0	ID=Py17XNL_0201125.1-CDS1;Parent=Py17XNL_0201125.1;Name=Py17XNL_0201125.1-p1;transcript_id=Py17XNL_0201125.1;gene_name=cation transporting ATPase;locus_tag=Py17XNL_0201125;protein_id=Py17XNL_0201125.1-p1;product=cation transporting ATPase, putative
Py17XNL_02	AUGUSTUS	intron	584097	584256	0.53	+	.	ID=Py17XNL_0201125.1-intron1;Parent=Py17XNL_0201125.1;Name=Py17XNL_0201125.1-intron1;transcript_id=Py17XNL_0201125.1;gene_name=cation transporting ATPase;locus_tag=Py17XNL_0201125
Py17XNL_02	AUGUSTUS	CDS	584257	584298	0.52	+	2	ID=Py17XNL_0201125.1-CDS2;Parent=Py17XNL_0201125.1;Name=Py17XNL_0201125.1-p1;transcript_id=Py17XNL_0201125.1;gene_name=cation transporting ATPase;locus_tag=Py17XNL_0201125;protein_id=Py17XNL_0201125.1-p1;product=cation transporting ATPase, putative
Py17XNL_02	AUGUSTUS	exon	584257	584298	.	+	.	ID=Py17XNL_0201125.1-exon2;Parent=Py17XNL_0201125.1;Name=Py17XNL_0201125.1-exon2;transcript_id=Py17XNL_0201125.1;gene_name=cation transporting ATPase;locus_tag=Py17XNL_0201125;protein_id=Py17XNL_0201125.1-p1;product=cation transporting ATPase, putative
Py17XNL_02	AUGUSTUS	intron	584299	584577	0.54	+	.	ID=Py17XNL_0201125.1-intron2;Parent=Py17XNL_0201125.1;Name=Py17XNL_0201125.1-intron2;transcript_id=Py17XNL_0201125.1;gene_name=cation transporting ATPase;locus_tag=Py17XNL_0201125
Py17XNL_02	AUGUSTUS	CDS	584578	584612	0.71	+	2	ID=Py17XNL_0201125.1-CDS3;Parent=Py17XNL_0201125.1;Name=Py17XNL_0201125.1-p1;transcript_id=Py17XNL_0201125.1;gene_name=cation transporting ATPase;locus_tag=Py17XNL_0201125;protein_id=Py17XNL_0201125.1-p1;product=cation transporting ATPase, putative
Py17XNL_02	AUGUSTUS	exon	584578	584684	.	+	.	ID=Py17XNL_0201125.1-exon3;Parent=Py17XNL_0201125.1;Name=Py17XNL_0201125.1-exon3;transcript_id=Py17XNL_0201125.1;gene_name=cation transporting ATPase;locus_tag=Py17XNL_0201125;protein_id=Py17XNL_0201125.1-p1;product=cation transporting ATPase, putative
Py17XNL_02	AUGUSTUS	stop_codon	584610	584612	.	+	0	ID=Py17XNL_0201125.1-stop1;Parent=Py17XNL_0201125.1;Name=Py17XNL_0201125.1-stop1;transcript_id=Py17XNL_0201125.1;gene_name=cation transporting ATPase;locus_tag=Py17XNL_0201125
Py17XNL_02	AUGUSTUS	three_prime_UTR	584613	584684	0.29	+	.	ID=Py17XNL_0201125.1-3UTR1;Parent=Py17XNL_0201125.1;Name=Py17XNL_0201125.1-3UTR1;transcript_id=Py17XNL_0201125.1;gene_name=cation transporting ATPase;locus_tag=Py17XNL_0201125
Py17XNL_02	AUGUSTUS	transcription_end_site	584684	584684	.	+	.	ID=Py17XNL_0201125.1-tts1;Parent=Py17XNL_0201125.1;Name=Py17XNL_0201125.1-tts1;transcript_id=Py17XNL_0201125.1;gene_name=cation transporting ATPase;locus_tag=Py17XNL_0201125
###
Py17XNL_02	AUGUSTUS	gene	586433	593044	0.17	+	.	ID=Py17XNL_0201126;gene_id=Py17XNL_0201126;gene_name=Py17XNL_0201126;Name=conserved Plasmodium protein;best_match=PY17X_0213400.1-p1;query_coverage=99.0;percentage_identity=100.0;locus_tag=Py17XNL_0201126
Py17XNL_02	AUGUSTUS	mRNA	586433	593044	0.17	+	.	ID=Py17XNL_0201126.1;Parent=Py17XNL_0201126;transcript_id=Py17XNL_0201126.1;gene_name=Py17XNL_0201126;Name=conserved Plasmodium protein.1;best_match=PY17X_0213400.1-p1;query_coverage=99.0;percentage_identity=100.0;locus_tag=Py17XNL_0201126;protein_id=Py17XNL_0201126.1-p1;product=conserved Plasmodium protein, unknown function
Py17XNL_02	AUGUSTUS	transcription_start_site	586433	586433	.	+	.	ID=Py17XNL_0201126.1-tss1;Parent=Py17XNL_0201126.1;Name=Py17XNL_0201126.1-tss1;transcript_id=Py17XNL_0201126.1;gene_name=conserved Plasmodium protein;locus_tag=Py17XNL_0201126
Py17XNL_02	AUGUSTUS	five_prime_UTR	586433	586475	0.72	+	.	ID=Py17XNL_0201126.1-5UTR1;Parent=Py17XNL_0201126.1;Name=Py17XNL_0201126.1-5UTR1;transcript_id=Py17XNL_0201126.1;gene_name=conserved Plasmodium protein;locus_tag=Py17XNL_0201126
Py17XNL_02	AUGUSTUS	exon	586433	593044	.	+	.	ID=Py17XNL_0201126.1-exon1;Parent=Py17XNL_0201126.1;Name=Py17XNL_0201126.1-exon1;transcript_id=Py17XNL_0201126.1;gene_name=conserved Plasmodium protein;locus_tag=Py17XNL_0201126;protein_id=Py17XNL_0201126.1-p1;product=conserved Plasmodium protein, unknown function
Py17XNL_02	AUGUSTUS	start_codon	586476	586478	.	+	0	ID=Py17XNL_0201126.1-start1;Parent=Py17XNL_0201126.1;Name=Py17XNL_0201126.1-start1;transcript_id=Py17XNL_0201126.1;gene_name=conserved Plasmodium protein;locus_tag=Py17XNL_0201126
Py17XNL_02	AUGUSTUS	CDS	586476	592001	0.99	+	0	ID=Py17XNL_0201126.1-CDS1;Parent=Py17XNL_0201126.1;Name=Py17XNL_0201126.1-p1;transcript_id=Py17XNL_0201126.1;gene_name=conserved Plasmodium protein;locus_tag=Py17XNL_0201126;protein_id=Py17XNL_0201126.1-p1;product=conserved Plasmodium protein, unknown function
Py17XNL_02	AUGUSTUS	stop_codon	591999	592001	.	+	0	ID=Py17XNL_0201126.1-stop1;Parent=Py17XNL_0201126.1;Name=Py17XNL_0201126.1-stop1;transcript_id=Py17XNL_0201126.1;gene_name=conserved Plasmodium protein;locus_tag=Py17XNL_0201126
Py17XNL_02	AUGUSTUS	three_prime_UTR	592002	593044	0.29	+	.	ID=Py17XNL_0201126.1-3UTR1;Parent=Py17XNL_0201126.1;Name=Py17XNL_0201126.1-3UTR1;transcript_id=Py17XNL_0201126.1;gene_name=conserved Plasmodium protein;locus_tag=Py17XNL_0201126
Py17XNL_02	AUGUSTUS	transcription_end_site	593044	593044	.	+	.	ID=Py17XNL_0201126.1-tts1;Parent=Py17XNL_0201126.1;Name=Py17XNL_0201126.1-tts1;transcript_id=Py17XNL_0201126.1;gene_name=conserved Plasmodium protein;locus_tag=Py17XNL_0201126
###
Py17XNL_02	AUGUSTUS	gene	593141	594482	0.07	-	.	ID=Py17XNL_0201127;gene_id=Py17XNL_0201127;gene_name=Py17XNL_0201127;Name=eIF2alpha;best_match=PY17X_0213500.1-p1;query_coverage=99.0;percentage_identity=100.0;locus_tag=Py17XNL_0201127
Py17XNL_02	AUGUSTUS	mRNA	593141	594482	0.07	-	.	ID=Py17XNL_0201127.1;Parent=Py17XNL_0201127;transcript_id=Py17XNL_0201127.1;gene_name=Py17XNL_0201127;Name=eIF2alpha.1;best_match=PY17X_0213500.1-p1;query_coverage=99.0;percentage_identity=100.0;locus_tag=Py17XNL_0201127;protein_id=Py17XNL_0201127.1-p1;product=eukaryotic translation initiation factor 2 subunit alpha, putative
Py17XNL_02	AUGUSTUS	transcription_end_site	593141	593141	.	-	.	ID=Py17XNL_0201127.1-tts1;Parent=Py17XNL_0201127.1;Name=Py17XNL_0201127.1-tts1;transcript_id=Py17XNL_0201127.1;gene_name=eIF2alpha;locus_tag=Py17XNL_0201127
Py17XNL_02	AUGUSTUS	three_prime_UTR	593141	593197	0.14	-	.	ID=Py17XNL_0201127.1-3UTR1;Parent=Py17XNL_0201127.1;Name=Py17XNL_0201127.1-3UTR1;transcript_id=Py17XNL_0201127.1;gene_name=eIF2alpha;locus_tag=Py17XNL_0201127
Py17XNL_02	AUGUSTUS	exon	593141	594027	.	-	.	ID=Py17XNL_0201127.1-exon1;Parent=Py17XNL_0201127.1;Name=Py17XNL_0201127.1-exon1;transcript_id=Py17XNL_0201127.1;gene_name=eIF2alpha;locus_tag=Py17XNL_0201127;protein_id=Py17XNL_0201127.1-p1;product=eukaryotic translation initiation factor 2 subunit alpha, putative
Py17XNL_02	AUGUSTUS	stop_codon	593198	593200	.	-	0	ID=Py17XNL_0201127.1-stop1;Parent=Py17XNL_0201127.1;Name=Py17XNL_0201127.1-stop1;transcript_id=Py17XNL_0201127.1;gene_name=eIF2alpha;locus_tag=Py17XNL_0201127
Py17XNL_02	AUGUSTUS	CDS	593198	594027	1	-	2	ID=Py17XNL_0201127.1-CDS1;Parent=Py17XNL_0201127.1;Name=Py17XNL_0201127.1-p1;transcript_id=Py17XNL_0201127.1;gene_name=eIF2alpha;locus_tag=Py17XNL_0201127;protein_id=Py17XNL_0201127.1-p1;product=eukaryotic translation initiation factor 2 subunit alpha, putative
Py17XNL_02	AUGUSTUS	intron	594028	594293	1	-	.	ID=Py17XNL_0201127.1-intron1;Parent=Py17XNL_0201127.1;Name=Py17XNL_0201127.1-intron1;transcript_id=Py17XNL_0201127.1;gene_name=eIF2alpha;locus_tag=Py17XNL_0201127
Py17XNL_02	AUGUSTUS	CDS	594294	594444	1	-	0	ID=Py17XNL_0201127.1-CDS2;Parent=Py17XNL_0201127.1;Name=Py17XNL_0201127.1-p1;transcript_id=Py17XNL_0201127.1;gene_name=eIF2alpha;locus_tag=Py17XNL_0201127;protein_id=Py17XNL_0201127.1-p1;product=eukaryotic translation initiation factor 2 subunit alpha, putative
Py17XNL_02	AUGUSTUS	exon	594294	594482	.	-	.	ID=Py17XNL_0201127.1-exon2;Parent=Py17XNL_0201127.1;Name=Py17XNL_0201127.1-exon2;transcript_id=Py17XNL_0201127.1;gene_name=eIF2alpha;locus_tag=Py17XNL_0201127;protein_id=Py17XNL_0201127.1-p1;product=eukaryotic translation initiation factor 2 subunit alpha, putative
Py17XNL_02	AUGUSTUS	start_codon	594442	594444	.	-	0	ID=Py17XNL_0201127.1-start1;Parent=Py17XNL_0201127.1;Name=Py17XNL_0201127.1-start1;transcript_id=Py17XNL_0201127.1;gene_name=eIF2alpha;locus_tag=Py17XNL_0201127
Py17XNL_02	AUGUSTUS	five_prime_UTR	594445	594482	0.53	-	.	ID=Py17XNL_0201127.1-5UTR1;Parent=Py17XNL_0201127.1;Name=Py17XNL_0201127.1-5UTR1;transcript_id=Py17XNL_0201127.1;gene_name=eIF2alpha;locus_tag=Py17XNL_0201127
Py17XNL_02	AUGUSTUS	transcription_start_site	594482	594482	.	-	.	ID=Py17XNL_0201127.1-tss1;Parent=Py17XNL_0201127.1;Name=Py17XNL_0201127.1-tss1;transcript_id=Py17XNL_0201127.1;gene_name=eIF2alpha;locus_tag=Py17XNL_0201127
###
Py17XNL_02	AUGUSTUS	gene	595732	611597	0	-	.	ID=Py17XNL_0201128;gene_id=Py17XNL_0201128;gene_name=Py17XNL_0201128;Name=anaphase-promoting complex subunit 1;best_match=PY17X_0213600.1-p1;query_coverage=99.0;percentage_identity=99.416;locus_tag=Py17XNL_0201128
Py17XNL_02	AUGUSTUS	mRNA	595732	611597	.	-	.	ID=Py17XNL_0201128.1;Parent=Py17XNL_0201128;transcript_id=Py17XNL_0201128.1;gene_name=Py17XNL_0201128;Name=anaphase-promoting complex subunit 1.1;best_match=PY17X_0213600.1-p1;query_coverage=99.0;percentage_identity=99.416;locus_tag=Py17XNL_0201128;protein_id=Py17XNL_0201128.1-p1;product=anaphase-promoting complex subunit 1, putative
Py17XNL_02	AUGUSTUS	transcription_end_site	595732	595732	.	-	.	ID=Py17XNL_0201128.1-tts1;Parent=Py17XNL_0201128.1;Name=Py17XNL_0201128.1-tts1;transcript_id=Py17XNL_0201128.1;gene_name=anaphase-promoting complex subunit 1;locus_tag=Py17XNL_0201128
Py17XNL_02	AUGUSTUS	three_prime_UTR	595732	595759	0.33	-	.	ID=Py17XNL_0201128.1-3UTR1;Parent=Py17XNL_0201128.1;Name=Py17XNL_0201128.1-3UTR1;transcript_id=Py17XNL_0201128.1;gene_name=anaphase-promoting complex subunit 1;locus_tag=Py17XNL_0201128
Py17XNL_02	AUGUSTUS	exon	595732	596226	.	-	.	ID=Py17XNL_0201128.1-exon1;Parent=Py17XNL_0201128.1;Name=Py17XNL_0201128.1-exon1;transcript_id=Py17XNL_0201128.1;gene_name=anaphase-promoting complex subunit 1;locus_tag=Py17XNL_0201128;protein_id=Py17XNL_0201128.1-p1;product=anaphase-promoting complex subunit 1, putative
Py17XNL_02	AUGUSTUS	stop_codon	595760	595762	.	-	0	ID=Py17XNL_0201128.1-stop1;Parent=Py17XNL_0201128.1;Name=Py17XNL_0201128.1-stop1;transcript_id=Py17XNL_0201128.1;gene_name=anaphase-promoting complex subunit 1;locus_tag=Py17XNL_0201128
Py17XNL_02	AUGUSTUS	CDS	595760	596226	0.01	-	2	ID=Py17XNL_0201128.1-CDS1;Parent=Py17XNL_0201128.1;Name=Py17XNL_0201128.1-p1;transcript_id=Py17XNL_0201128.1;gene_name=anaphase-promoting complex subunit 1;locus_tag=Py17XNL_0201128;protein_id=Py17XNL_0201128.1-p1;product=anaphase-promoting complex subunit 1, putative
Py17XNL_02	AUGUSTUS	intron	596227	596580	0.01	-	.	ID=Py17XNL_0201128.1-intron1;Parent=Py17XNL_0201128.1;Name=Py17XNL_0201128.1-intron1;transcript_id=Py17XNL_0201128.1;gene_name=anaphase-promoting complex subunit 1;locus_tag=Py17XNL_0201128
Py17XNL_02	AUGUSTUS	CDS	596581	611365	0.06	-	0	ID=Py17XNL_0201128.1-CDS2;Parent=Py17XNL_0201128.1;Name=Py17XNL_0201128.1-p1;transcript_id=Py17XNL_0201128.1;gene_name=anaphase-promoting complex subunit 1;locus_tag=Py17XNL_0201128;protein_id=Py17XNL_0201128.1-p1;product=anaphase-promoting complex subunit 1, putative
Py17XNL_02	AUGUSTUS	exon	596581	611597	.	-	.	ID=Py17XNL_0201128.1-exon2;Parent=Py17XNL_0201128.1;Name=Py17XNL_0201128.1-exon2;transcript_id=Py17XNL_0201128.1;gene_name=anaphase-promoting complex subunit 1;locus_tag=Py17XNL_0201128;protein_id=Py17XNL_0201128.1-p1;product=anaphase-promoting complex subunit 1, putative
Py17XNL_02	AUGUSTUS	start_codon	611363	611365	.	-	0	ID=Py17XNL_0201128.1-start1;Parent=Py17XNL_0201128.1;Name=Py17XNL_0201128.1-start1;transcript_id=Py17XNL_0201128.1;gene_name=anaphase-promoting complex subunit 1;locus_tag=Py17XNL_0201128
Py17XNL_02	AUGUSTUS	five_prime_UTR	611366	611597	0.85	-	.	ID=Py17XNL_0201128.1-5UTR1;Parent=Py17XNL_0201128.1;Name=Py17XNL_0201128.1-5UTR1;transcript_id=Py17XNL_0201128.1;gene_name=anaphase-promoting complex subunit 1;locus_tag=Py17XNL_0201128
Py17XNL_02	AUGUSTUS	transcription_start_site	611597	611597	.	-	.	ID=Py17XNL_0201128.1-tss1;Parent=Py17XNL_0201128.1;Name=Py17XNL_0201128.1-tss1;transcript_id=Py17XNL_0201128.1;gene_name=anaphase-promoting complex subunit 1;locus_tag=Py17XNL_0201128
###
Py17XNL_02	AUGUSTUS	gene	612853	615101	0.09	+	.	ID=Py17XNL_0201129;gene_id=Py17XNL_0201129;gene_name=Py17XNL_0201129;Name=actin-like protein;best_match=PY17X_0213700.1-p1;query_coverage=99.0;percentage_identity=100.0;locus_tag=Py17XNL_0201129
Py17XNL_02	AUGUSTUS	mRNA	612853	615101	0.09	+	.	ID=Py17XNL_0201129.1;Parent=Py17XNL_0201129;transcript_id=Py17XNL_0201129.1;gene_name=Py17XNL_0201129;Name=actin-like protein.1;best_match=PY17X_0213700.1-p1;query_coverage=99.0;percentage_identity=100.0;locus_tag=Py17XNL_0201129;protein_id=Py17XNL_0201129.1-p1;product=actin-like protein, putative
Py17XNL_02	AUGUSTUS	transcription_start_site	612853	612853	.	+	.	ID=Py17XNL_0201129.1-tss1;Parent=Py17XNL_0201129.1;Name=Py17XNL_0201129.1-tss1;transcript_id=Py17XNL_0201129.1;gene_name=actin-like protein;locus_tag=Py17XNL_0201129
Py17XNL_02	AUGUSTUS	five_prime_UTR	612853	612906	0.42	+	.	ID=Py17XNL_0201129.1-5UTR1;Parent=Py17XNL_0201129.1;Name=Py17XNL_0201129.1-5UTR1;transcript_id=Py17XNL_0201129.1;gene_name=actin-like protein;locus_tag=Py17XNL_0201129
Py17XNL_02	AUGUSTUS	exon	612853	612970	.	+	.	ID=Py17XNL_0201129.1-exon1;Parent=Py17XNL_0201129.1;Name=Py17XNL_0201129.1-exon1;transcript_id=Py17XNL_0201129.1;gene_name=actin-like protein;locus_tag=Py17XNL_0201129;protein_id=Py17XNL_0201129.1-p1;product=actin-like protein, putative
Py17XNL_02	AUGUSTUS	start_codon	612907	612909	.	+	0	ID=Py17XNL_0201129.1-start1;Parent=Py17XNL_0201129.1;Name=Py17XNL_0201129.1-start1;transcript_id=Py17XNL_0201129.1;gene_name=actin-like protein;locus_tag=Py17XNL_0201129
Py17XNL_02	AUGUSTUS	CDS	612907	612970	1	+	0	ID=Py17XNL_0201129.1-CDS1;Parent=Py17XNL_0201129.1;Name=Py17XNL_0201129.1-p1;transcript_id=Py17XNL_0201129.1;gene_name=actin-like protein;locus_tag=Py17XNL_0201129;protein_id=Py17XNL_0201129.1-p1;product=actin-like protein, putative
Py17XNL_02	AUGUSTUS	intron	612971	613182	1	+	.	ID=Py17XNL_0201129.1-intron1;Parent=Py17XNL_0201129.1;Name=Py17XNL_0201129.1-intron1;transcript_id=Py17XNL_0201129.1;gene_name=actin-like protein;locus_tag=Py17XNL_0201129
Py17XNL_02	AUGUSTUS	CDS	613183	614738	1	+	2	ID=Py17XNL_0201129.1-CDS2;Parent=Py17XNL_0201129.1;Name=Py17XNL_0201129.1-p1;transcript_id=Py17XNL_0201129.1;gene_name=actin-like protein;locus_tag=Py17XNL_0201129;protein_id=Py17XNL_0201129.1-p1;product=actin-like protein, putative
Py17XNL_02	AUGUSTUS	exon	613183	615101	.	+	.	ID=Py17XNL_0201129.1-exon2;Parent=Py17XNL_0201129.1;Name=Py17XNL_0201129.1-exon2;transcript_id=Py17XNL_0201129.1;gene_name=actin-like protein;locus_tag=Py17XNL_0201129;protein_id=Py17XNL_0201129.1-p1;product=actin-like protein, putative
Py17XNL_02	AUGUSTUS	stop_codon	614736	614738	.	+	0	ID=Py17XNL_0201129.1-stop1;Parent=Py17XNL_0201129.1;Name=Py17XNL_0201129.1-stop1;transcript_id=Py17XNL_0201129.1;gene_name=actin-like protein;locus_tag=Py17XNL_0201129
Py17XNL_02	AUGUSTUS	three_prime_UTR	614739	615101	0.18	+	.	ID=Py17XNL_0201129.1-3UTR1;Parent=Py17XNL_0201129.1;Name=Py17XNL_0201129.1-3UTR1;transcript_id=Py17XNL_0201129.1;gene_name=actin-like protein;locus_tag=Py17XNL_0201129
Py17XNL_02	AUGUSTUS	transcription_end_site	615101	615101	.	+	.	ID=Py17XNL_0201129.1-tts1;Parent=Py17XNL_0201129.1;Name=Py17XNL_0201129.1-tts1;transcript_id=Py17XNL_0201129.1;gene_name=actin-like protein;locus_tag=Py17XNL_0201129
###
Py17XNL_02	AUGUSTUS	gene	615291	616502	0.18	-	.	ID=Py17XNL_0201130;gene_id=Py17XNL_0201130;gene_name=Py17XNL_0201130;Name=conserved protein;best_match=PY17X_0213800.1-p1;query_coverage=99.0;percentage_identity=100.0;locus_tag=Py17XNL_0201130
Py17XNL_02	AUGUSTUS	mRNA	615291	616502	0.18	-	.	ID=Py17XNL_0201130.1;Parent=Py17XNL_0201130;transcript_id=Py17XNL_0201130.1;gene_name=Py17XNL_0201130;Name=conserved protein.1;best_match=PY17X_0213800.1-p1;query_coverage=99.0;percentage_identity=100.0;locus_tag=Py17XNL_0201130;protein_id=Py17XNL_0201130.1-p1;product=conserved protein, unknown function
Py17XNL_02	AUGUSTUS	transcription_end_site	615291	615291	.	-	.	ID=Py17XNL_0201130.1-tts1;Parent=Py17XNL_0201130.1;Name=Py17XNL_0201130.1-tts1;transcript_id=Py17XNL_0201130.1;gene_name=conserved protein;locus_tag=Py17XNL_0201130
Py17XNL_02	AUGUSTUS	three_prime_UTR	615291	615373	0.23	-	.	ID=Py17XNL_0201130.1-3UTR1;Parent=Py17XNL_0201130.1;Name=Py17XNL_0201130.1-3UTR1;transcript_id=Py17XNL_0201130.1;gene_name=conserved protein;locus_tag=Py17XNL_0201130
Py17XNL_02	AUGUSTUS	exon	615291	616502	.	-	.	ID=Py17XNL_0201130.1-exon1;Parent=Py17XNL_0201130.1;Name=Py17XNL_0201130.1-exon1;transcript_id=Py17XNL_0201130.1;gene_name=conserved protein;locus_tag=Py17XNL_0201130;protein_id=Py17XNL_0201130.1-p1;product=conserved protein, unknown function
Py17XNL_02	AUGUSTUS	stop_codon	615374	615376	.	-	0	ID=Py17XNL_0201130.1-stop1;Parent=Py17XNL_0201130.1;Name=Py17XNL_0201130.1-stop1;transcript_id=Py17XNL_0201130.1;gene_name=conserved protein;locus_tag=Py17XNL_0201130
Py17XNL_02	AUGUSTUS	CDS	615374	616081	1	-	0	ID=Py17XNL_0201130.1-CDS1;Parent=Py17XNL_0201130.1;Name=Py17XNL_0201130.1-p1;transcript_id=Py17XNL_0201130.1;gene_name=conserved protein;locus_tag=Py17XNL_0201130;protein_id=Py17XNL_0201130.1-p1;product=conserved protein, unknown function
Py17XNL_02	AUGUSTUS	start_codon	616079	616081	.	-	0	ID=Py17XNL_0201130.1-start1;Parent=Py17XNL_0201130.1;Name=Py17XNL_0201130.1-start1;transcript_id=Py17XNL_0201130.1;gene_name=conserved protein;locus_tag=Py17XNL_0201130
Py17XNL_02	AUGUSTUS	five_prime_UTR	616082	616502	0.73	-	.	ID=Py17XNL_0201130.1-5UTR1;Parent=Py17XNL_0201130.1;Name=Py17XNL_0201130.1-5UTR1;transcript_id=Py17XNL_0201130.1;gene_name=conserved protein;locus_tag=Py17XNL_0201130
Py17XNL_02	AUGUSTUS	transcription_start_site	616502	616502	.	-	.	ID=Py17XNL_0201130.1-tss1;Parent=Py17XNL_0201130.1;Name=Py17XNL_0201130.1-tss1;transcript_id=Py17XNL_0201130.1;gene_name=conserved protein;locus_tag=Py17XNL_0201130
###
Py17XNL_02	AUGUSTUS	gene	616763	617423	0.51	+	.	ID=Py17XNL_0201131;gene_id=Py17XNL_0201131;gene_name=Py17XNL_0201131;Name=SDH5 domain-containing protein;best_match=PY17X_0213900.1-p1;query_coverage=99.0;percentage_identity=100.0;locus_tag=Py17XNL_0201131
Py17XNL_02	AUGUSTUS	mRNA	616763	617423	0.51	+	.	ID=Py17XNL_0201131.1;Parent=Py17XNL_0201131;transcript_id=Py17XNL_0201131.1;gene_name=Py17XNL_0201131;Name=SDH5 domain-containing protein.1;best_match=PY17X_0213900.1-p1;query_coverage=99.0;percentage_identity=100.0;locus_tag=Py17XNL_0201131;protein_id=Py17XNL_0201131.1-p1;product=SDH5 domain-containing protein, putative
Py17XNL_02	AUGUSTUS	transcription_start_site	616763	616763	.	+	.	ID=Py17XNL_0201131.1-tss1;Parent=Py17XNL_0201131.1;Name=Py17XNL_0201131.1-tss1;transcript_id=Py17XNL_0201131.1;gene_name=SDH5 domain-containing protein;locus_tag=Py17XNL_0201131
Py17XNL_02	AUGUSTUS	five_prime_UTR	616763	616794	0.87	+	.	ID=Py17XNL_0201131.1-5UTR1;Parent=Py17XNL_0201131.1;Name=Py17XNL_0201131.1-5UTR1;transcript_id=Py17XNL_0201131.1;gene_name=SDH5 domain-containing protein;locus_tag=Py17XNL_0201131
Py17XNL_02	AUGUSTUS	exon	616763	616902	.	+	.	ID=Py17XNL_0201131.1-exon1;Parent=Py17XNL_0201131.1;Name=Py17XNL_0201131.1-exon1;transcript_id=Py17XNL_0201131.1;gene_name=SDH5 domain-containing protein;locus_tag=Py17XNL_0201131;protein_id=Py17XNL_0201131.1-p1;product=SDH5 domain-containing protein, putative
Py17XNL_02	AUGUSTUS	start_codon	616795	616797	.	+	0	ID=Py17XNL_0201131.1-start1;Parent=Py17XNL_0201131.1;Name=Py17XNL_0201131.1-start1;transcript_id=Py17XNL_0201131.1;gene_name=SDH5 domain-containing protein;locus_tag=Py17XNL_0201131
Py17XNL_02	AUGUSTUS	CDS	616795	616902	1	+	0	ID=Py17XNL_0201131.1-CDS1;Parent=Py17XNL_0201131.1;Name=Py17XNL_0201131.1-p1;transcript_id=Py17XNL_0201131.1;gene_name=SDH5 domain-containing protein;locus_tag=Py17XNL_0201131;protein_id=Py17XNL_0201131.1-p1;product=SDH5 domain-containing protein, putative
Py17XNL_02	AUGUSTUS	intron	616903	617027	1	+	.	ID=Py17XNL_0201131.1-intron1;Parent=Py17XNL_0201131.1;Name=Py17XNL_0201131.1-intron1;transcript_id=Py17XNL_0201131.1;gene_name=SDH5 domain-containing protein;locus_tag=Py17XNL_0201131
Py17XNL_02	AUGUSTUS	CDS	617028	617300	1	+	0	ID=Py17XNL_0201131.1-CDS2;Parent=Py17XNL_0201131.1;Name=Py17XNL_0201131.1-p1;transcript_id=Py17XNL_0201131.1;gene_name=SDH5 domain-containing protein;locus_tag=Py17XNL_0201131;protein_id=Py17XNL_0201131.1-p1;product=SDH5 domain-containing protein, putative
Py17XNL_02	AUGUSTUS	exon	617028	617423	.	+	.	ID=Py17XNL_0201131.1-exon2;Parent=Py17XNL_0201131.1;Name=Py17XNL_0201131.1-exon2;transcript_id=Py17XNL_0201131.1;gene_name=SDH5 domain-containing protein;locus_tag=Py17XNL_0201131;protein_id=Py17XNL_0201131.1-p1;product=SDH5 domain-containing protein, putative
Py17XNL_02	AUGUSTUS	stop_codon	617298	617300	.	+	0	ID=Py17XNL_0201131.1-stop1;Parent=Py17XNL_0201131.1;Name=Py17XNL_0201131.1-stop1;transcript_id=Py17XNL_0201131.1;gene_name=SDH5 domain-containing protein;locus_tag=Py17XNL_0201131
Py17XNL_02	AUGUSTUS	three_prime_UTR	617301	617423	0.61	+	.	ID=Py17XNL_0201131.1-3UTR1;Parent=Py17XNL_0201131.1;Name=Py17XNL_0201131.1-3UTR1;transcript_id=Py17XNL_0201131.1;gene_name=SDH5 domain-containing protein;locus_tag=Py17XNL_0201131
Py17XNL_02	AUGUSTUS	transcription_end_site	617423	617423	.	+	.	ID=Py17XNL_0201131.1-tts1;Parent=Py17XNL_0201131.1;Name=Py17XNL_0201131.1-tts1;transcript_id=Py17XNL_0201131.1;gene_name=SDH5 domain-containing protein;locus_tag=Py17XNL_0201131
###
Py17XNL_02	AUGUSTUS	gene	617443	619132	0.17	-	.	ID=Py17XNL_0201132;gene_id=Py17XNL_0201132;gene_name=Py17XNL_0201132;Name=conserved Plasmodium protein;best_match=PY17X_0214000.1-p1;query_coverage=99.0;percentage_identity=100.0;locus_tag=Py17XNL_0201132
Py17XNL_02	AUGUSTUS	mRNA	617443	619132	0.17	-	.	ID=Py17XNL_0201132.1;Parent=Py17XNL_0201132;transcript_id=Py17XNL_0201132.1;gene_name=Py17XNL_0201132;Name=conserved Plasmodium protein.1;best_match=PY17X_0214000.1-p1;query_coverage=99.0;percentage_identity=100.0;locus_tag=Py17XNL_0201132;protein_id=Py17XNL_0201132.1-p1;product=conserved Plasmodium protein, unknown function
Py17XNL_02	AUGUSTUS	transcription_end_site	617443	617443	.	-	.	ID=Py17XNL_0201132.1-tts1;Parent=Py17XNL_0201132.1;Name=Py17XNL_0201132.1-tts1;transcript_id=Py17XNL_0201132.1;gene_name=conserved Plasmodium protein;locus_tag=Py17XNL_0201132
Py17XNL_02	AUGUSTUS	three_prime_UTR	617443	617529	0.31	-	.	ID=Py17XNL_0201132.1-3UTR1;Parent=Py17XNL_0201132.1;Name=Py17XNL_0201132.1-3UTR1;transcript_id=Py17XNL_0201132.1;gene_name=conserved Plasmodium protein;locus_tag=Py17XNL_0201132
Py17XNL_02	AUGUSTUS	exon	617443	617577	.	-	.	ID=Py17XNL_0201132.1-exon1;Parent=Py17XNL_0201132.1;Name=Py17XNL_0201132.1-exon1;transcript_id=Py17XNL_0201132.1;gene_name=conserved Plasmodium protein;locus_tag=Py17XNL_0201132;protein_id=Py17XNL_0201132.1-p1;product=conserved Plasmodium protein, unknown function
Py17XNL_02	AUGUSTUS	stop_codon	617530	617532	.	-	0	ID=Py17XNL_0201132.1-stop1;Parent=Py17XNL_0201132.1;Name=Py17XNL_0201132.1-stop1;transcript_id=Py17XNL_0201132.1;gene_name=conserved Plasmodium protein;locus_tag=Py17XNL_0201132
Py17XNL_02	AUGUSTUS	CDS	617530	617577	1	-	0	ID=Py17XNL_0201132.1-CDS1;Parent=Py17XNL_0201132.1;Name=Py17XNL_0201132.1-p1;transcript_id=Py17XNL_0201132.1;gene_name=conserved Plasmodium protein;locus_tag=Py17XNL_0201132;protein_id=Py17XNL_0201132.1-p1;product=conserved Plasmodium protein, unknown function
Py17XNL_02	AUGUSTUS	intron	617578	617676	1	-	.	ID=Py17XNL_0201132.1-intron1;Parent=Py17XNL_0201132.1;Name=Py17XNL_0201132.1-intron1;transcript_id=Py17XNL_0201132.1;gene_name=conserved Plasmodium protein;locus_tag=Py17XNL_0201132
Py17XNL_02	AUGUSTUS	CDS	617677	617774	1	-	2	ID=Py17XNL_0201132.1-CDS2;Parent=Py17XNL_0201132.1;Name=Py17XNL_0201132.1-p1;transcript_id=Py17XNL_0201132.1;gene_name=conserved Plasmodium protein;locus_tag=Py17XNL_0201132;protein_id=Py17XNL_0201132.1-p1;product=conserved Plasmodium protein, unknown function
Py17XNL_02	AUGUSTUS	exon	617677	617774	.	-	.	ID=Py17XNL_0201132.1-exon2;Parent=Py17XNL_0201132.1;Name=Py17XNL_0201132.1-exon2;transcript_id=Py17XNL_0201132.1;gene_name=conserved Plasmodium protein;locus_tag=Py17XNL_0201132;protein_id=Py17XNL_0201132.1-p1;product=conserved Plasmodium protein, unknown function
Py17XNL_02	AUGUSTUS	intron	617775	617873	1	-	.	ID=Py17XNL_0201132.1-intron2;Parent=Py17XNL_0201132.1;Name=Py17XNL_0201132.1-intron2;transcript_id=Py17XNL_0201132.1;gene_name=conserved Plasmodium protein;locus_tag=Py17XNL_0201132
Py17XNL_02	AUGUSTUS	CDS	617874	618016	0.98	-	1	ID=Py17XNL_0201132.1-CDS3;Parent=Py17XNL_0201132.1;Name=Py17XNL_0201132.1-p1;transcript_id=Py17XNL_0201132.1;gene_name=conserved Plasmodium protein;locus_tag=Py17XNL_0201132;protein_id=Py17XNL_0201132.1-p1;product=conserved Plasmodium protein, unknown function
Py17XNL_02	AUGUSTUS	exon	617874	618016	.	-	.	ID=Py17XNL_0201132.1-exon3;Parent=Py17XNL_0201132.1;Name=Py17XNL_0201132.1-exon3;transcript_id=Py17XNL_0201132.1;gene_name=conserved Plasmodium protein;locus_tag=Py17XNL_0201132;protein_id=Py17XNL_0201132.1-p1;product=conserved Plasmodium protein, unknown function
Py17XNL_02	AUGUSTUS	intron	618017	618261	0.89	-	.	ID=Py17XNL_0201132.1-intron3;Parent=Py17XNL_0201132.1;Name=Py17XNL_0201132.1-intron3;transcript_id=Py17XNL_0201132.1;gene_name=conserved Plasmodium protein;locus_tag=Py17XNL_0201132
Py17XNL_02	AUGUSTUS	CDS	618262	618353	0.91	-	0	ID=Py17XNL_0201132.1-CDS4;Parent=Py17XNL_0201132.1;Name=Py17XNL_0201132.1-p1;transcript_id=Py17XNL_0201132.1;gene_name=conserved Plasmodium protein;locus_tag=Py17XNL_0201132;protein_id=Py17XNL_0201132.1-p1;product=conserved Plasmodium protein, unknown function
Py17XNL_02	AUGUSTUS	exon	618262	618353	.	-	.	ID=Py17XNL_0201132.1-exon4;Parent=Py17XNL_0201132.1;Name=Py17XNL_0201132.1-exon4;transcript_id=Py17XNL_0201132.1;gene_name=conserved Plasmodium protein;locus_tag=Py17XNL_0201132;protein_id=Py17XNL_0201132.1-p1;product=conserved Plasmodium protein, unknown function
Py17XNL_02	AUGUSTUS	intron	618354	618563	1	-	.	ID=Py17XNL_0201132.1-intron4;Parent=Py17XNL_0201132.1;Name=Py17XNL_0201132.1-intron4;transcript_id=Py17XNL_0201132.1;gene_name=conserved Plasmodium protein;locus_tag=Py17XNL_0201132
Py17XNL_02	AUGUSTUS	CDS	618564	618578	1	-	0	ID=Py17XNL_0201132.1-CDS5;Parent=Py17XNL_0201132.1;Name=Py17XNL_0201132.1-p1;transcript_id=Py17XNL_0201132.1;gene_name=conserved Plasmodium protein;locus_tag=Py17XNL_0201132;protein_id=Py17XNL_0201132.1-p1;product=conserved Plasmodium protein, unknown function
Py17XNL_02	AUGUSTUS	exon	618564	618579	.	-	.	ID=Py17XNL_0201132.1-exon5;Parent=Py17XNL_0201132.1;Name=Py17XNL_0201132.1-exon5;transcript_id=Py17XNL_0201132.1;gene_name=conserved Plasmodium protein;locus_tag=Py17XNL_0201132;protein_id=Py17XNL_0201132.1-p1;product=conserved Plasmodium protein, unknown function
Py17XNL_02	AUGUSTUS	start_codon	618576	618578	.	-	0	ID=Py17XNL_0201132.1-start1;Parent=Py17XNL_0201132.1;Name=Py17XNL_0201132.1-start1;transcript_id=Py17XNL_0201132.1;gene_name=conserved Plasmodium protein;locus_tag=Py17XNL_0201132
Py17XNL_02	AUGUSTUS	five_prime_UTR	618579	618579	0.98	-	.	ID=Py17XNL_0201132.1-5UTR1;Parent=Py17XNL_0201132.1;Name=Py17XNL_0201132.1-5UTR1;transcript_id=Py17XNL_0201132.1;gene_name=conserved Plasmodium protein;locus_tag=Py17XNL_0201132
Py17XNL_02	AUGUSTUS	five_prime_UTR	619068	619132	0.52	-	.	ID=Py17XNL_0201132.1-5UTR2;Parent=Py17XNL_0201132.1;Name=Py17XNL_0201132.1-5UTR2;transcript_id=Py17XNL_0201132.1;gene_name=conserved Plasmodium protein;locus_tag=Py17XNL_0201132
Py17XNL_02	AUGUSTUS	exon	619068	619132	.	-	.	ID=Py17XNL_0201132.1-exon6;Parent=Py17XNL_0201132.1;Name=Py17XNL_0201132.1-exon6;transcript_id=Py17XNL_0201132.1;gene_name=conserved Plasmodium protein;locus_tag=Py17XNL_0201132;protein_id=Py17XNL_0201132.1-p1;product=conserved Plasmodium protein, unknown function
Py17XNL_02	AUGUSTUS	transcription_start_site	619132	619132	.	-	.	ID=Py17XNL_0201132.1-tss1;Parent=Py17XNL_0201132.1;Name=Py17XNL_0201132.1-tss1;transcript_id=Py17XNL_0201132.1;gene_name=conserved Plasmodium protein;locus_tag=Py17XNL_0201132
###
Py17XNL_02	AUGUSTUS	gene	620293	626404	0.22	+	.	ID=Py17XNL_0201133;gene_id=Py17XNL_0201133;gene_name=Py17XNL_0201133;Name=RING zinc finger protein;best_match=PY17X_0214100.1-p1;query_coverage=99.0;percentage_identity=100.0;locus_tag=Py17XNL_0201133
Py17XNL_02	AUGUSTUS	mRNA	620293	626404	0.22	+	.	ID=Py17XNL_0201133.1;Parent=Py17XNL_0201133;transcript_id=Py17XNL_0201133.1;gene_name=Py17XNL_0201133;Name=RING zinc finger protein.1;best_match=PY17X_0214100.1-p1;query_coverage=99.0;percentage_identity=100.0;locus_tag=Py17XNL_0201133;protein_id=Py17XNL_0201133.1-p1;product=RING zinc finger protein, putative
Py17XNL_02	AUGUSTUS	transcription_start_site	620293	620293	.	+	.	ID=Py17XNL_0201133.1-tss1;Parent=Py17XNL_0201133.1;Name=Py17XNL_0201133.1-tss1;transcript_id=Py17XNL_0201133.1;gene_name=RING zinc finger protein;locus_tag=Py17XNL_0201133
Py17XNL_02	AUGUSTUS	five_prime_UTR	620293	620347	0.36	+	.	ID=Py17XNL_0201133.1-5UTR1;Parent=Py17XNL_0201133.1;Name=Py17XNL_0201133.1-5UTR1;transcript_id=Py17XNL_0201133.1;gene_name=RING zinc finger protein;locus_tag=Py17XNL_0201133
Py17XNL_02	AUGUSTUS	exon	620293	625007	.	+	.	ID=Py17XNL_0201133.1-exon1;Parent=Py17XNL_0201133.1;Name=Py17XNL_0201133.1-exon1;transcript_id=Py17XNL_0201133.1;gene_name=RING zinc finger protein;locus_tag=Py17XNL_0201133;protein_id=Py17XNL_0201133.1-p1;product=RING zinc finger protein, putative
Py17XNL_02	AUGUSTUS	start_codon	620348	620350	.	+	0	ID=Py17XNL_0201133.1-start1;Parent=Py17XNL_0201133.1;Name=Py17XNL_0201133.1-start1;transcript_id=Py17XNL_0201133.1;gene_name=RING zinc finger protein;locus_tag=Py17XNL_0201133
Py17XNL_02	AUGUSTUS	CDS	620348	625007	0.82	+	0	ID=Py17XNL_0201133.1-CDS1;Parent=Py17XNL_0201133.1;Name=Py17XNL_0201133.1-p1;transcript_id=Py17XNL_0201133.1;gene_name=RING zinc finger protein;locus_tag=Py17XNL_0201133;protein_id=Py17XNL_0201133.1-p1;product=RING zinc finger protein, putative
Py17XNL_02	AUGUSTUS	intron	625008	625157	1	+	.	ID=Py17XNL_0201133.1-intron1;Parent=Py17XNL_0201133.1;Name=Py17XNL_0201133.1-intron1;transcript_id=Py17XNL_0201133.1;gene_name=RING zinc finger protein;locus_tag=Py17XNL_0201133
Py17XNL_02	AUGUSTUS	CDS	625158	625338	1	+	2	ID=Py17XNL_0201133.1-CDS2;Parent=Py17XNL_0201133.1;Name=Py17XNL_0201133.1-p1;transcript_id=Py17XNL_0201133.1;gene_name=RING zinc finger protein;locus_tag=Py17XNL_0201133;protein_id=Py17XNL_0201133.1-p1;product=RING zinc finger protein, putative
Py17XNL_02	AUGUSTUS	exon	625158	625338	.	+	.	ID=Py17XNL_0201133.1-exon2;Parent=Py17XNL_0201133.1;Name=Py17XNL_0201133.1-exon2;transcript_id=Py17XNL_0201133.1;gene_name=RING zinc finger protein;locus_tag=Py17XNL_0201133;protein_id=Py17XNL_0201133.1-p1;product=RING zinc finger protein, putative
Py17XNL_02	AUGUSTUS	intron	625339	625559	1	+	.	ID=Py17XNL_0201133.1-intron2;Parent=Py17XNL_0201133.1;Name=Py17XNL_0201133.1-intron2;transcript_id=Py17XNL_0201133.1;gene_name=RING zinc finger protein;locus_tag=Py17XNL_0201133
Py17XNL_02	AUGUSTUS	CDS	625560	625907	1	+	1	ID=Py17XNL_0201133.1-CDS3;Parent=Py17XNL_0201133.1;Name=Py17XNL_0201133.1-p1;transcript_id=Py17XNL_0201133.1;gene_name=RING zinc finger protein;locus_tag=Py17XNL_0201133;protein_id=Py17XNL_0201133.1-p1;product=RING zinc finger protein, putative
Py17XNL_02	AUGUSTUS	exon	625560	625907	.	+	.	ID=Py17XNL_0201133.1-exon3;Parent=Py17XNL_0201133.1;Name=Py17XNL_0201133.1-exon3;transcript_id=Py17XNL_0201133.1;gene_name=RING zinc finger protein;locus_tag=Py17XNL_0201133;protein_id=Py17XNL_0201133.1-p1;product=RING zinc finger protein, putative
Py17XNL_02	AUGUSTUS	intron	625908	626070	1	+	.	ID=Py17XNL_0201133.1-intron3;Parent=Py17XNL_0201133.1;Name=Py17XNL_0201133.1-intron3;transcript_id=Py17XNL_0201133.1;gene_name=RING zinc finger protein;locus_tag=Py17XNL_0201133
Py17XNL_02	AUGUSTUS	CDS	626071	626152	1	+	1	ID=Py17XNL_0201133.1-CDS4;Parent=Py17XNL_0201133.1;Name=Py17XNL_0201133.1-p1;transcript_id=Py17XNL_0201133.1;gene_name=RING zinc finger protein;locus_tag=Py17XNL_0201133;protein_id=Py17XNL_0201133.1-p1;product=RING zinc finger protein, putative
Py17XNL_02	AUGUSTUS	exon	626071	626152	.	+	.	ID=Py17XNL_0201133.1-exon4;Parent=Py17XNL_0201133.1;Name=Py17XNL_0201133.1-exon4;transcript_id=Py17XNL_0201133.1;gene_name=RING zinc finger protein;locus_tag=Py17XNL_0201133;protein_id=Py17XNL_0201133.1-p1;product=RING zinc finger protein, putative
Py17XNL_02	AUGUSTUS	intron	626153	626269	1	+	.	ID=Py17XNL_0201133.1-intron4;Parent=Py17XNL_0201133.1;Name=Py17XNL_0201133.1-intron4;transcript_id=Py17XNL_0201133.1;gene_name=RING zinc finger protein;locus_tag=Py17XNL_0201133
Py17XNL_02	AUGUSTUS	CDS	626270	626293	1	+	0	ID=Py17XNL_0201133.1-CDS5;Parent=Py17XNL_0201133.1;Name=Py17XNL_0201133.1-p1;transcript_id=Py17XNL_0201133.1;gene_name=RING zinc finger protein;locus_tag=Py17XNL_0201133;protein_id=Py17XNL_0201133.1-p1;product=RING zinc finger protein, putative
Py17XNL_02	AUGUSTUS	exon	626270	626404	.	+	.	ID=Py17XNL_0201133.1-exon5;Parent=Py17XNL_0201133.1;Name=Py17XNL_0201133.1-exon5;transcript_id=Py17XNL_0201133.1;gene_name=RING zinc finger protein;locus_tag=Py17XNL_0201133;protein_id=Py17XNL_0201133.1-p1;product=RING zinc finger protein, putative
Py17XNL_02	AUGUSTUS	stop_codon	626291	626293	.	+	0	ID=Py17XNL_0201133.1-stop1;Parent=Py17XNL_0201133.1;Name=Py17XNL_0201133.1-stop1;transcript_id=Py17XNL_0201133.1;gene_name=RING zinc finger protein;locus_tag=Py17XNL_0201133
Py17XNL_02	AUGUSTUS	three_prime_UTR	626294	626404	0.46	+	.	ID=Py17XNL_0201133.1-3UTR1;Parent=Py17XNL_0201133.1;Name=Py17XNL_0201133.1-3UTR1;transcript_id=Py17XNL_0201133.1;gene_name=RING zinc finger protein;locus_tag=Py17XNL_0201133
Py17XNL_02	AUGUSTUS	transcription_end_site	626404	626404	.	+	.	ID=Py17XNL_0201133.1-tts1;Parent=Py17XNL_0201133.1;Name=Py17XNL_0201133.1-tts1;transcript_id=Py17XNL_0201133.1;gene_name=RING zinc finger protein;locus_tag=Py17XNL_0201133
###
Py17XNL_02	AUGUSTUS	gene	626881	629992	0.13	-	.	ID=Py17XNL_0201134;gene_id=Py17XNL_0201134;gene_name=Py17XNL_0201134;Name=alpha/beta hydrolase;best_match=PY17X_0214200.1-p1;query_coverage=99.0;percentage_identity=100.0;locus_tag=Py17XNL_0201134
Py17XNL_02	AUGUSTUS	mRNA	626881	629992	0.06	-	.	ID=Py17XNL_0201134.1;Parent=Py17XNL_0201134;transcript_id=Py17XNL_0201134.1;gene_name=Py17XNL_0201134;Name=alpha/beta hydrolase.1;best_match=PY17X_0214200.1-p1;query_coverage=99.0;percentage_identity=100.0;locus_tag=Py17XNL_0201134;protein_id=Py17XNL_0201134.1-p1;product=alpha/beta hydrolase, putative
Py17XNL_02	AUGUSTUS	transcription_end_site	626881	626881	.	-	.	ID=Py17XNL_0201134.1-tts1;Parent=Py17XNL_0201134.1;Name=Py17XNL_0201134.1-tts1;transcript_id=Py17XNL_0201134.1;gene_name=alpha/beta hydrolase;locus_tag=Py17XNL_0201134
Py17XNL_02	AUGUSTUS	three_prime_UTR	626881	627054	0.23	-	.	ID=Py17XNL_0201134.1-3UTR1;Parent=Py17XNL_0201134.1;Name=Py17XNL_0201134.1-3UTR1;transcript_id=Py17XNL_0201134.1;gene_name=alpha/beta hydrolase;locus_tag=Py17XNL_0201134
Py17XNL_02	AUGUSTUS	exon	626881	627826	.	-	.	ID=Py17XNL_0201134.1-exon1;Parent=Py17XNL_0201134.1;Name=Py17XNL_0201134.1-exon1;transcript_id=Py17XNL_0201134.1;gene_name=alpha/beta hydrolase;locus_tag=Py17XNL_0201134;protein_id=Py17XNL_0201134.1-p1;product=alpha/beta hydrolase, putative
Py17XNL_02	AUGUSTUS	stop_codon	627055	627057	.	-	0	ID=Py17XNL_0201134.1-stop1;Parent=Py17XNL_0201134.1;Name=Py17XNL_0201134.1-stop1;transcript_id=Py17XNL_0201134.1;gene_name=alpha/beta hydrolase;locus_tag=Py17XNL_0201134
Py17XNL_02	AUGUSTUS	CDS	627055	627826	1	-	1	ID=Py17XNL_0201134.1-CDS1;Parent=Py17XNL_0201134.1;Name=Py17XNL_0201134.1-p1;transcript_id=Py17XNL_0201134.1;gene_name=alpha/beta hydrolase;locus_tag=Py17XNL_0201134;protein_id=Py17XNL_0201134.1-p1;product=alpha/beta hydrolase, putative
Py17XNL_02	AUGUSTUS	intron	627827	628315	1	-	.	ID=Py17XNL_0201134.1-intron1;Parent=Py17XNL_0201134.1;Name=Py17XNL_0201134.1-intron1;transcript_id=Py17XNL_0201134.1;gene_name=alpha/beta hydrolase;locus_tag=Py17XNL_0201134
Py17XNL_02	AUGUSTUS	CDS	628316	628416	1	-	0	ID=Py17XNL_0201134.1-CDS2;Parent=Py17XNL_0201134.1;Name=Py17XNL_0201134.1-p1;transcript_id=Py17XNL_0201134.1;gene_name=alpha/beta hydrolase;locus_tag=Py17XNL_0201134;protein_id=Py17XNL_0201134.1-p1;product=alpha/beta hydrolase, putative
Py17XNL_02	AUGUSTUS	exon	628316	628416	.	-	.	ID=Py17XNL_0201134.1-exon2;Parent=Py17XNL_0201134.1;Name=Py17XNL_0201134.1-exon2;transcript_id=Py17XNL_0201134.1;gene_name=alpha/beta hydrolase;locus_tag=Py17XNL_0201134;protein_id=Py17XNL_0201134.1-p1;product=alpha/beta hydrolase, putative
Py17XNL_02	AUGUSTUS	intron	628417	628565	1	-	.	ID=Py17XNL_0201134.1-intron2;Parent=Py17XNL_0201134.1;Name=Py17XNL_0201134.1-intron2;transcript_id=Py17XNL_0201134.1;gene_name=alpha/beta hydrolase;locus_tag=Py17XNL_0201134
Py17XNL_02	AUGUSTUS	CDS	628566	629327	1	-	0	ID=Py17XNL_0201134.1-CDS3;Parent=Py17XNL_0201134.1;Name=Py17XNL_0201134.1-p1;transcript_id=Py17XNL_0201134.1;gene_name=alpha/beta hydrolase;locus_tag=Py17XNL_0201134;protein_id=Py17XNL_0201134.1-p1;product=alpha/beta hydrolase, putative
Py17XNL_02	AUGUSTUS	exon	628566	629327	.	-	.	ID=Py17XNL_0201134.1-exon3;Parent=Py17XNL_0201134.1;Name=Py17XNL_0201134.1-exon3;transcript_id=Py17XNL_0201134.1;gene_name=alpha/beta hydrolase;locus_tag=Py17XNL_0201134;protein_id=Py17XNL_0201134.1-p1;product=alpha/beta hydrolase, putative
Py17XNL_02	AUGUSTUS	intron	629328	629541	1	-	.	ID=Py17XNL_0201134.1-intron3;Parent=Py17XNL_0201134.1;Name=Py17XNL_0201134.1-intron3;transcript_id=Py17XNL_0201134.1;gene_name=alpha/beta hydrolase;locus_tag=Py17XNL_0201134
Py17XNL_02	AUGUSTUS	CDS	629542	629592	1	-	0	ID=Py17XNL_0201134.1-CDS4;Parent=Py17XNL_0201134.1;Name=Py17XNL_0201134.1-p1;transcript_id=Py17XNL_0201134.1;gene_name=alpha/beta hydrolase;locus_tag=Py17XNL_0201134;protein_id=Py17XNL_0201134.1-p1;product=alpha/beta hydrolase, putative
Py17XNL_02	AUGUSTUS	exon	629542	629992	.	-	.	ID=Py17XNL_0201134.1-exon4;Parent=Py17XNL_0201134.1;Name=Py17XNL_0201134.1-exon4;transcript_id=Py17XNL_0201134.1;gene_name=alpha/beta hydrolase;locus_tag=Py17XNL_0201134;protein_id=Py17XNL_0201134.1-p1;product=alpha/beta hydrolase, putative
Py17XNL_02	AUGUSTUS	start_codon	629590	629592	.	-	0	ID=Py17XNL_0201134.1-start1;Parent=Py17XNL_0201134.1;Name=Py17XNL_0201134.1-start1;transcript_id=Py17XNL_0201134.1;gene_name=alpha/beta hydrolase;locus_tag=Py17XNL_0201134
Py17XNL_02	AUGUSTUS	five_prime_UTR	629593	629992	0.28	-	.	ID=Py17XNL_0201134.1-5UTR1;Parent=Py17XNL_0201134.1;Name=Py17XNL_0201134.1-5UTR1;transcript_id=Py17XNL_0201134.1;gene_name=alpha/beta hydrolase;locus_tag=Py17XNL_0201134
Py17XNL_02	AUGUSTUS	transcription_start_site	629992	629992	.	-	.	ID=Py17XNL_0201134.1-tss1;Parent=Py17XNL_0201134.1;Name=Py17XNL_0201134.1-tss1;transcript_id=Py17XNL_0201134.1;gene_name=alpha/beta hydrolase;locus_tag=Py17XNL_0201134
Py17XNL_02	AUGUSTUS	mRNA	626881	629992	0.07	-	.	ID=Py17XNL_0201134.2;Parent=Py17XNL_0201134;transcript_id=Py17XNL_0201134.2;gene_name=Py17XNL_0201134;Name=alpha/beta hydrolase.2;best_match=PY17X_0214200.1-p1;query_coverage=96.0;percentage_identity=97.504;locus_tag=Py17XNL_0201134;protein_id=Py17XNL_0201134.2-p2;product=alpha/beta hydrolase, putative
Py17XNL_02	AUGUSTUS	transcription_end_site	626881	626881	.	-	.	ID=Py17XNL_0201134.2-tts1;Parent=Py17XNL_0201134.2;Name=Py17XNL_0201134.2-tts1;transcript_id=Py17XNL_0201134.2;gene_name=alpha/beta hydrolase;locus_tag=Py17XNL_0201134
Py17XNL_02	AUGUSTUS	three_prime_UTR	626881	627054	0.24	-	.	ID=Py17XNL_0201134.2-3UTR1;Parent=Py17XNL_0201134.2;Name=Py17XNL_0201134.2-3UTR1;transcript_id=Py17XNL_0201134.2;gene_name=alpha/beta hydrolase;locus_tag=Py17XNL_0201134
Py17XNL_02	AUGUSTUS	exon	626881	627826	.	-	.	ID=Py17XNL_0201134.2-exon1;Parent=Py17XNL_0201134.2;Name=Py17XNL_0201134.2-exon1;transcript_id=Py17XNL_0201134.2;gene_name=alpha/beta hydrolase;locus_tag=Py17XNL_0201134;protein_id=Py17XNL_0201134.2-p2;product=alpha/beta hydrolase, putative
Py17XNL_02	AUGUSTUS	stop_codon	627055	627057	.	-	0	ID=Py17XNL_0201134.2-stop1;Parent=Py17XNL_0201134.2;Name=Py17XNL_0201134.2-stop1;transcript_id=Py17XNL_0201134.2;gene_name=alpha/beta hydrolase;locus_tag=Py17XNL_0201134
Py17XNL_02	AUGUSTUS	CDS	627055	627826	0.99	-	1	ID=Py17XNL_0201134.2-CDS1;Parent=Py17XNL_0201134.2;Name=Py17XNL_0201134.2-p2;transcript_id=Py17XNL_0201134.2;gene_name=alpha/beta hydrolase;locus_tag=Py17XNL_0201134;protein_id=Py17XNL_0201134.2-p2;product=alpha/beta hydrolase, putative
Py17XNL_02	AUGUSTUS	intron	627827	628315	1	-	.	ID=Py17XNL_0201134.2-intron1;Parent=Py17XNL_0201134.2;Name=Py17XNL_0201134.2-intron1;transcript_id=Py17XNL_0201134.2;gene_name=alpha/beta hydrolase;locus_tag=Py17XNL_0201134
Py17XNL_02	AUGUSTUS	CDS	628316	628416	1	-	0	ID=Py17XNL_0201134.2-CDS2;Parent=Py17XNL_0201134.2;Name=Py17XNL_0201134.2-p2;transcript_id=Py17XNL_0201134.2;gene_name=alpha/beta hydrolase;locus_tag=Py17XNL_0201134;protein_id=Py17XNL_0201134.2-p2;product=alpha/beta hydrolase, putative
Py17XNL_02	AUGUSTUS	exon	628316	628416	.	-	.	ID=Py17XNL_0201134.2-exon2;Parent=Py17XNL_0201134.2;Name=Py17XNL_0201134.2-exon2;transcript_id=Py17XNL_0201134.2;gene_name=alpha/beta hydrolase;locus_tag=Py17XNL_0201134;protein_id=Py17XNL_0201134.2-p2;product=alpha/beta hydrolase, putative
Py17XNL_02	AUGUSTUS	intron	628417	628565	1	-	.	ID=Py17XNL_0201134.2-intron2;Parent=Py17XNL_0201134.2;Name=Py17XNL_0201134.2-intron2;transcript_id=Py17XNL_0201134.2;gene_name=alpha/beta hydrolase;locus_tag=Py17XNL_0201134
Py17XNL_02	AUGUSTUS	CDS	628566	629327	1	-	0	ID=Py17XNL_0201134.2-CDS3;Parent=Py17XNL_0201134.2;Name=Py17XNL_0201134.2-p2;transcript_id=Py17XNL_0201134.2;gene_name=alpha/beta hydrolase;locus_tag=Py17XNL_0201134;protein_id=Py17XNL_0201134.2-p2;product=alpha/beta hydrolase, putative
Py17XNL_02	AUGUSTUS	exon	628566	629327	.	-	.	ID=Py17XNL_0201134.2-exon3;Parent=Py17XNL_0201134.2;Name=Py17XNL_0201134.2-exon3;transcript_id=Py17XNL_0201134.2;gene_name=alpha/beta hydrolase;locus_tag=Py17XNL_0201134;protein_id=Py17XNL_0201134.2-p2;product=alpha/beta hydrolase, putative
Py17XNL_02	AUGUSTUS	intron	629328	629543	0.98	-	.	ID=Py17XNL_0201134.2-intron3;Parent=Py17XNL_0201134.2;Name=Py17XNL_0201134.2-intron3;transcript_id=Py17XNL_0201134.2;gene_name=alpha/beta hydrolase;locus_tag=Py17XNL_0201134
Py17XNL_02	AUGUSTUS	CDS	629544	629595	0.47	-	1	ID=Py17XNL_0201134.2-CDS4;Parent=Py17XNL_0201134.2;Name=Py17XNL_0201134.2-p2;transcript_id=Py17XNL_0201134.2;gene_name=alpha/beta hydrolase;locus_tag=Py17XNL_0201134;protein_id=Py17XNL_0201134.2-p2;product=alpha/beta hydrolase, putative
Py17XNL_02	AUGUSTUS	exon	629544	629595	.	-	.	ID=Py17XNL_0201134.2-exon4;Parent=Py17XNL_0201134.2;Name=Py17XNL_0201134.2-exon4;transcript_id=Py17XNL_0201134.2;gene_name=alpha/beta hydrolase;locus_tag=Py17XNL_0201134;protein_id=Py17XNL_0201134.2-p2;product=alpha/beta hydrolase, putative
Py17XNL_02	AUGUSTUS	intron	629596	629802	0.43	-	.	ID=Py17XNL_0201134.2-intron4;Parent=Py17XNL_0201134.2;Name=Py17XNL_0201134.2-intron4;transcript_id=Py17XNL_0201134.2;gene_name=alpha/beta hydrolase;locus_tag=Py17XNL_0201134
Py17XNL_02	AUGUSTUS	CDS	629803	629876	0.84	-	0	ID=Py17XNL_0201134.2-CDS5;Parent=Py17XNL_0201134.2;Name=Py17XNL_0201134.2-p2;transcript_id=Py17XNL_0201134.2;gene_name=alpha/beta hydrolase;locus_tag=Py17XNL_0201134;protein_id=Py17XNL_0201134.2-p2;product=alpha/beta hydrolase, putative
Py17XNL_02	AUGUSTUS	exon	629803	629992	.	-	.	ID=Py17XNL_0201134.2-exon5;Parent=Py17XNL_0201134.2;Name=Py17XNL_0201134.2-exon5;transcript_id=Py17XNL_0201134.2;gene_name=alpha/beta hydrolase;locus_tag=Py17XNL_0201134;protein_id=Py17XNL_0201134.2-p2;product=alpha/beta hydrolase, putative
Py17XNL_02	AUGUSTUS	start_codon	629874	629876	.	-	0	ID=Py17XNL_0201134.2-start1;Parent=Py17XNL_0201134.2;Name=Py17XNL_0201134.2-start1;transcript_id=Py17XNL_0201134.2;gene_name=alpha/beta hydrolase;locus_tag=Py17XNL_0201134
Py17XNL_02	AUGUSTUS	five_prime_UTR	629877	629992	0.76	-	.	ID=Py17XNL_0201134.2-5UTR1;Parent=Py17XNL_0201134.2;Name=Py17XNL_0201134.2-5UTR1;transcript_id=Py17XNL_0201134.2;gene_name=alpha/beta hydrolase;locus_tag=Py17XNL_0201134
Py17XNL_02	AUGUSTUS	transcription_start_site	629992	629992	.	-	.	ID=Py17XNL_0201134.2-tss1;Parent=Py17XNL_0201134.2;Name=Py17XNL_0201134.2-tss1;transcript_id=Py17XNL_0201134.2;gene_name=alpha/beta hydrolase;locus_tag=Py17XNL_0201134
###
Py17XNL_02	AUGUSTUS	gene	631073	632828	0.22	+	.	ID=Py17XNL_0201135;gene_id=Py17XNL_0201135;gene_name=Py17XNL_0201135;Name=conserved Plasmodium protein;best_match=PY17X_0214300.1-p1;query_coverage=99.0;percentage_identity=100.0;locus_tag=Py17XNL_0201135
Py17XNL_02	AUGUSTUS	mRNA	631073	632828	0.22	+	.	ID=Py17XNL_0201135.1;Parent=Py17XNL_0201135;transcript_id=Py17XNL_0201135.1;gene_name=Py17XNL_0201135;Name=conserved Plasmodium protein.1;best_match=PY17X_0214300.1-p1;query_coverage=99.0;percentage_identity=100.0;locus_tag=Py17XNL_0201135;protein_id=Py17XNL_0201135.1-p1;product=conserved Plasmodium protein, unknown function
Py17XNL_02	AUGUSTUS	transcription_start_site	631073	631073	.	+	.	ID=Py17XNL_0201135.1-tss1;Parent=Py17XNL_0201135.1;Name=Py17XNL_0201135.1-tss1;transcript_id=Py17XNL_0201135.1;gene_name=conserved Plasmodium protein;locus_tag=Py17XNL_0201135
Py17XNL_02	AUGUSTUS	five_prime_UTR	631073	631180	0.62	+	.	ID=Py17XNL_0201135.1-5UTR1;Parent=Py17XNL_0201135.1;Name=Py17XNL_0201135.1-5UTR1;transcript_id=Py17XNL_0201135.1;gene_name=conserved Plasmodium protein;locus_tag=Py17XNL_0201135
Py17XNL_02	AUGUSTUS	exon	631073	632359	.	+	.	ID=Py17XNL_0201135.1-exon1;Parent=Py17XNL_0201135.1;Name=Py17XNL_0201135.1-exon1;transcript_id=Py17XNL_0201135.1;gene_name=conserved Plasmodium protein;locus_tag=Py17XNL_0201135;protein_id=Py17XNL_0201135.1-p1;product=conserved Plasmodium protein, unknown function
Py17XNL_02	AUGUSTUS	start_codon	631181	631183	.	+	0	ID=Py17XNL_0201135.1-start1;Parent=Py17XNL_0201135.1;Name=Py17XNL_0201135.1-start1;transcript_id=Py17XNL_0201135.1;gene_name=conserved Plasmodium protein;locus_tag=Py17XNL_0201135
Py17XNL_02	AUGUSTUS	CDS	631181	632359	0.98	+	0	ID=Py17XNL_0201135.1-CDS1;Parent=Py17XNL_0201135.1;Name=Py17XNL_0201135.1-p1;transcript_id=Py17XNL_0201135.1;gene_name=conserved Plasmodium protein;locus_tag=Py17XNL_0201135;protein_id=Py17XNL_0201135.1-p1;product=conserved Plasmodium protein, unknown function
Py17XNL_02	AUGUSTUS	intron	632360	632762	0.98	+	.	ID=Py17XNL_0201135.1-intron1;Parent=Py17XNL_0201135.1;Name=Py17XNL_0201135.1-intron1;transcript_id=Py17XNL_0201135.1;gene_name=conserved Plasmodium protein;locus_tag=Py17XNL_0201135
Py17XNL_02	AUGUSTUS	CDS	632763	632795	0.98	+	0	ID=Py17XNL_0201135.1-CDS2;Parent=Py17XNL_0201135.1;Name=Py17XNL_0201135.1-p1;transcript_id=Py17XNL_0201135.1;gene_name=conserved Plasmodium protein;locus_tag=Py17XNL_0201135;protein_id=Py17XNL_0201135.1-p1;product=conserved Plasmodium protein, unknown function
Py17XNL_02	AUGUSTUS	exon	632763	632828	.	+	.	ID=Py17XNL_0201135.1-exon2;Parent=Py17XNL_0201135.1;Name=Py17XNL_0201135.1-exon2;transcript_id=Py17XNL_0201135.1;gene_name=conserved Plasmodium protein;locus_tag=Py17XNL_0201135;protein_id=Py17XNL_0201135.1-p1;product=conserved Plasmodium protein, unknown function
Py17XNL_02	AUGUSTUS	stop_codon	632793	632795	.	+	0	ID=Py17XNL_0201135.1-stop1;Parent=Py17XNL_0201135.1;Name=Py17XNL_0201135.1-stop1;transcript_id=Py17XNL_0201135.1;gene_name=conserved Plasmodium protein;locus_tag=Py17XNL_0201135
Py17XNL_02	AUGUSTUS	three_prime_UTR	632796	632828	0.37	+	.	ID=Py17XNL_0201135.1-3UTR1;Parent=Py17XNL_0201135.1;Name=Py17XNL_0201135.1-3UTR1;transcript_id=Py17XNL_0201135.1;gene_name=conserved Plasmodium protein;locus_tag=Py17XNL_0201135
Py17XNL_02	AUGUSTUS	transcription_end_site	632828	632828	.	+	.	ID=Py17XNL_0201135.1-tts1;Parent=Py17XNL_0201135.1;Name=Py17XNL_0201135.1-tts1;transcript_id=Py17XNL_0201135.1;gene_name=conserved Plasmodium protein;locus_tag=Py17XNL_0201135
###
Py17XNL_02	AUGUSTUS	gene	632834	635782	0.63	-	.	ID=Py17XNL_0201136;gene_id=Py17XNL_0201136;gene_name=Py17XNL_0201136;Name=RNA-binding protein;best_match=PY17X_0214400.1-p1;query_coverage=99.0;percentage_identity=99.811;locus_tag=Py17XNL_0201136
Py17XNL_02	AUGUSTUS	mRNA	632834	635782	0.63	-	.	ID=Py17XNL_0201136.1;Parent=Py17XNL_0201136;transcript_id=Py17XNL_0201136.1;gene_name=Py17XNL_0201136;Name=RNA-binding protein.1;best_match=PY17X_0214400.1-p1;query_coverage=99.0;percentage_identity=99.811;locus_tag=Py17XNL_0201136;protein_id=Py17XNL_0201136.1-p1;product=RNA-binding protein, putative
Py17XNL_02	AUGUSTUS	transcription_end_site	632834	632834	.	-	.	ID=Py17XNL_0201136.1-tts1;Parent=Py17XNL_0201136.1;Name=Py17XNL_0201136.1-tts1;transcript_id=Py17XNL_0201136.1;gene_name=RNA-binding protein;locus_tag=Py17XNL_0201136
Py17XNL_02	AUGUSTUS	three_prime_UTR	632834	632872	0.81	-	.	ID=Py17XNL_0201136.1-3UTR1;Parent=Py17XNL_0201136.1;Name=Py17XNL_0201136.1-3UTR1;transcript_id=Py17XNL_0201136.1;gene_name=RNA-binding protein;locus_tag=Py17XNL_0201136
Py17XNL_02	AUGUSTUS	exon	632834	632926	.	-	.	ID=Py17XNL_0201136.1-exon1;Parent=Py17XNL_0201136.1;Name=Py17XNL_0201136.1-exon1;transcript_id=Py17XNL_0201136.1;gene_name=RNA-binding protein;locus_tag=Py17XNL_0201136;protein_id=Py17XNL_0201136.1-p1;product=RNA-binding protein, putative
Py17XNL_02	AUGUSTUS	stop_codon	632873	632875	.	-	0	ID=Py17XNL_0201136.1-stop1;Parent=Py17XNL_0201136.1;Name=Py17XNL_0201136.1-stop1;transcript_id=Py17XNL_0201136.1;gene_name=RNA-binding protein;locus_tag=Py17XNL_0201136
Py17XNL_02	AUGUSTUS	CDS	632873	632926	1	-	0	ID=Py17XNL_0201136.1-CDS1;Parent=Py17XNL_0201136.1;Name=Py17XNL_0201136.1-p1;transcript_id=Py17XNL_0201136.1;gene_name=RNA-binding protein;locus_tag=Py17XNL_0201136;protein_id=Py17XNL_0201136.1-p1;product=RNA-binding protein, putative
Py17XNL_02	AUGUSTUS	intron	632927	633086	1	-	.	ID=Py17XNL_0201136.1-intron1;Parent=Py17XNL_0201136.1;Name=Py17XNL_0201136.1-intron1;transcript_id=Py17XNL_0201136.1;gene_name=RNA-binding protein;locus_tag=Py17XNL_0201136
Py17XNL_02	AUGUSTUS	CDS	633087	633139	0.91	-	2	ID=Py17XNL_0201136.1-CDS2;Parent=Py17XNL_0201136.1;Name=Py17XNL_0201136.1-p1;transcript_id=Py17XNL_0201136.1;gene_name=RNA-binding protein;locus_tag=Py17XNL_0201136;protein_id=Py17XNL_0201136.1-p1;product=RNA-binding protein, putative
Py17XNL_02	AUGUSTUS	exon	633087	633139	.	-	.	ID=Py17XNL_0201136.1-exon2;Parent=Py17XNL_0201136.1;Name=Py17XNL_0201136.1-exon2;transcript_id=Py17XNL_0201136.1;gene_name=RNA-binding protein;locus_tag=Py17XNL_0201136;protein_id=Py17XNL_0201136.1-p1;product=RNA-binding protein, putative
Py17XNL_02	AUGUSTUS	intron	633140	633254	0.91	-	.	ID=Py17XNL_0201136.1-intron2;Parent=Py17XNL_0201136.1;Name=Py17XNL_0201136.1-intron2;transcript_id=Py17XNL_0201136.1;gene_name=RNA-binding protein;locus_tag=Py17XNL_0201136
Py17XNL_02	AUGUSTUS	CDS	633255	633312	1	-	0	ID=Py17XNL_0201136.1-CDS3;Parent=Py17XNL_0201136.1;Name=Py17XNL_0201136.1-p1;transcript_id=Py17XNL_0201136.1;gene_name=RNA-binding protein;locus_tag=Py17XNL_0201136;protein_id=Py17XNL_0201136.1-p1;product=RNA-binding protein, putative
Py17XNL_02	AUGUSTUS	exon	633255	633312	.	-	.	ID=Py17XNL_0201136.1-exon3;Parent=Py17XNL_0201136.1;Name=Py17XNL_0201136.1-exon3;transcript_id=Py17XNL_0201136.1;gene_name=RNA-binding protein;locus_tag=Py17XNL_0201136;protein_id=Py17XNL_0201136.1-p1;product=RNA-binding protein, putative
Py17XNL_02	AUGUSTUS	intron	633313	633403	1	-	.	ID=Py17XNL_0201136.1-intron3;Parent=Py17XNL_0201136.1;Name=Py17XNL_0201136.1-intron3;transcript_id=Py17XNL_0201136.1;gene_name=RNA-binding protein;locus_tag=Py17XNL_0201136
Py17XNL_02	AUGUSTUS	CDS	633404	633496	1	-	0	ID=Py17XNL_0201136.1-CDS4;Parent=Py17XNL_0201136.1;Name=Py17XNL_0201136.1-p1;transcript_id=Py17XNL_0201136.1;gene_name=RNA-binding protein;locus_tag=Py17XNL_0201136;protein_id=Py17XNL_0201136.1-p1;product=RNA-binding protein, putative
Py17XNL_02	AUGUSTUS	exon	633404	633496	.	-	.	ID=Py17XNL_0201136.1-exon4;Parent=Py17XNL_0201136.1;Name=Py17XNL_0201136.1-exon4;transcript_id=Py17XNL_0201136.1;gene_name=RNA-binding protein;locus_tag=Py17XNL_0201136;protein_id=Py17XNL_0201136.1-p1;product=RNA-binding protein, putative
Py17XNL_02	AUGUSTUS	intron	633497	633636	1	-	.	ID=Py17XNL_0201136.1-intron4;Parent=Py17XNL_0201136.1;Name=Py17XNL_0201136.1-intron4;transcript_id=Py17XNL_0201136.1;gene_name=RNA-binding protein;locus_tag=Py17XNL_0201136
Py17XNL_02	AUGUSTUS	CDS	633637	633702	1	-	0	ID=Py17XNL_0201136.1-CDS5;Parent=Py17XNL_0201136.1;Name=Py17XNL_0201136.1-p1;transcript_id=Py17XNL_0201136.1;gene_name=RNA-binding protein;locus_tag=Py17XNL_0201136;protein_id=Py17XNL_0201136.1-p1;product=RNA-binding protein, putative
Py17XNL_02	AUGUSTUS	exon	633637	633702	.	-	.	ID=Py17XNL_0201136.1-exon5;Parent=Py17XNL_0201136.1;Name=Py17XNL_0201136.1-exon5;transcript_id=Py17XNL_0201136.1;gene_name=RNA-binding protein;locus_tag=Py17XNL_0201136;protein_id=Py17XNL_0201136.1-p1;product=RNA-binding protein, putative
Py17XNL_02	AUGUSTUS	intron	633703	633849	1	-	.	ID=Py17XNL_0201136.1-intron5;Parent=Py17XNL_0201136.1;Name=Py17XNL_0201136.1-intron5;transcript_id=Py17XNL_0201136.1;gene_name=RNA-binding protein;locus_tag=Py17XNL_0201136
Py17XNL_02	AUGUSTUS	CDS	633850	633894	1	-	0	ID=Py17XNL_0201136.1-CDS6;Parent=Py17XNL_0201136.1;Name=Py17XNL_0201136.1-p1;transcript_id=Py17XNL_0201136.1;gene_name=RNA-binding protein;locus_tag=Py17XNL_0201136;protein_id=Py17XNL_0201136.1-p1;product=RNA-binding protein, putative
Py17XNL_02	AUGUSTUS	exon	633850	633894	.	-	.	ID=Py17XNL_0201136.1-exon6;Parent=Py17XNL_0201136.1;Name=Py17XNL_0201136.1-exon6;transcript_id=Py17XNL_0201136.1;gene_name=RNA-binding protein;locus_tag=Py17XNL_0201136;protein_id=Py17XNL_0201136.1-p1;product=RNA-binding protein, putative
Py17XNL_02	AUGUSTUS	intron	633895	633991	1	-	.	ID=Py17XNL_0201136.1-intron6;Parent=Py17XNL_0201136.1;Name=Py17XNL_0201136.1-intron6;transcript_id=Py17XNL_0201136.1;gene_name=RNA-binding protein;locus_tag=Py17XNL_0201136
Py17XNL_02	AUGUSTUS	CDS	633992	634045	1	-	0	ID=Py17XNL_0201136.1-CDS7;Parent=Py17XNL_0201136.1;Name=Py17XNL_0201136.1-p1;transcript_id=Py17XNL_0201136.1;gene_name=RNA-binding protein;locus_tag=Py17XNL_0201136;protein_id=Py17XNL_0201136.1-p1;product=RNA-binding protein, putative
Py17XNL_02	AUGUSTUS	exon	633992	634045	.	-	.	ID=Py17XNL_0201136.1-exon7;Parent=Py17XNL_0201136.1;Name=Py17XNL_0201136.1-exon7;transcript_id=Py17XNL_0201136.1;gene_name=RNA-binding protein;locus_tag=Py17XNL_0201136;protein_id=Py17XNL_0201136.1-p1;product=RNA-binding protein, putative
Py17XNL_02	AUGUSTUS	intron	634046	634288	1	-	.	ID=Py17XNL_0201136.1-intron7;Parent=Py17XNL_0201136.1;Name=Py17XNL_0201136.1-intron7;transcript_id=Py17XNL_0201136.1;gene_name=RNA-binding protein;locus_tag=Py17XNL_0201136
Py17XNL_02	AUGUSTUS	CDS	634289	635455	1	-	0	ID=Py17XNL_0201136.1-CDS8;Parent=Py17XNL_0201136.1;Name=Py17XNL_0201136.1-p1;transcript_id=Py17XNL_0201136.1;gene_name=RNA-binding protein;locus_tag=Py17XNL_0201136;protein_id=Py17XNL_0201136.1-p1;product=RNA-binding protein, putative
Py17XNL_02	AUGUSTUS	exon	634289	635782	.	-	.	ID=Py17XNL_0201136.1-exon8;Parent=Py17XNL_0201136.1;Name=Py17XNL_0201136.1-exon8;transcript_id=Py17XNL_0201136.1;gene_name=RNA-binding protein;locus_tag=Py17XNL_0201136;protein_id=Py17XNL_0201136.1-p1;product=RNA-binding protein, putative
Py17XNL_02	AUGUSTUS	start_codon	635453	635455	.	-	0	ID=Py17XNL_0201136.1-start1;Parent=Py17XNL_0201136.1;Name=Py17XNL_0201136.1-start1;transcript_id=Py17XNL_0201136.1;gene_name=RNA-binding protein;locus_tag=Py17XNL_0201136
Py17XNL_02	AUGUSTUS	five_prime_UTR	635456	635782	0.77	-	.	ID=Py17XNL_0201136.1-5UTR1;Parent=Py17XNL_0201136.1;Name=Py17XNL_0201136.1-5UTR1;transcript_id=Py17XNL_0201136.1;gene_name=RNA-binding protein;locus_tag=Py17XNL_0201136
Py17XNL_02	AUGUSTUS	transcription_start_site	635782	635782	.	-	.	ID=Py17XNL_0201136.1-tss1;Parent=Py17XNL_0201136.1;Name=Py17XNL_0201136.1-tss1;transcript_id=Py17XNL_0201136.1;gene_name=RNA-binding protein;locus_tag=Py17XNL_0201136
###
Py17XNL_02	AUGUSTUS	gene	638413	645763	0.26	+	.	ID=Py17XNL_0201137;gene_id=Py17XNL_0201137;gene_name=Py17XNL_0201137;Name=conserved Plasmodium protein;best_match=PY17X_0214600.1-p1;query_coverage=99.0;percentage_identity=100.0;locus_tag=Py17XNL_0201137
Py17XNL_02	AUGUSTUS	mRNA	638413	645763	0.26	+	.	ID=Py17XNL_0201137.1;Parent=Py17XNL_0201137;transcript_id=Py17XNL_0201137.1;gene_name=Py17XNL_0201137;Name=conserved Plasmodium protein.1;best_match=PY17X_0214600.1-p1;query_coverage=99.0;percentage_identity=100.0;locus_tag=Py17XNL_0201137;protein_id=Py17XNL_0201137.1-p1;product=allantoicase, putative
Py17XNL_02	AUGUSTUS	transcription_start_site	638413	638413	.	+	.	ID=Py17XNL_0201137.1-tss1;Parent=Py17XNL_0201137.1;Name=Py17XNL_0201137.1-tss1;transcript_id=Py17XNL_0201137.1;gene_name=conserved Plasmodium protein;locus_tag=Py17XNL_0201137
Py17XNL_02	AUGUSTUS	five_prime_UTR	638413	638597	0.53	+	.	ID=Py17XNL_0201137.1-5UTR1;Parent=Py17XNL_0201137.1;Name=Py17XNL_0201137.1-5UTR1;transcript_id=Py17XNL_0201137.1;gene_name=conserved Plasmodium protein;locus_tag=Py17XNL_0201137
Py17XNL_02	AUGUSTUS	exon	638413	645763	.	+	.	ID=Py17XNL_0201137.1-exon1;Parent=Py17XNL_0201137.1;Name=Py17XNL_0201137.1-exon1;transcript_id=Py17XNL_0201137.1;gene_name=conserved Plasmodium protein;locus_tag=Py17XNL_0201137;protein_id=Py17XNL_0201137.1-p1;product=allantoicase, putative
Py17XNL_02	AUGUSTUS	start_codon	638598	638600	.	+	0	ID=Py17XNL_0201137.1-start1;Parent=Py17XNL_0201137.1;Name=Py17XNL_0201137.1-start1;transcript_id=Py17XNL_0201137.1;gene_name=conserved Plasmodium protein;locus_tag=Py17XNL_0201137
Py17XNL_02	AUGUSTUS	CDS	638598	645740	0.97	+	0	ID=Py17XNL_0201137.1-CDS1;Parent=Py17XNL_0201137.1;Name=Py17XNL_0201137.1-p1;transcript_id=Py17XNL_0201137.1;gene_name=conserved Plasmodium protein;locus_tag=Py17XNL_0201137;protein_id=Py17XNL_0201137.1-p1;product=allantoicase, putative
Py17XNL_02	AUGUSTUS	stop_codon	645738	645740	.	+	0	ID=Py17XNL_0201137.1-stop1;Parent=Py17XNL_0201137.1;Name=Py17XNL_0201137.1-stop1;transcript_id=Py17XNL_0201137.1;gene_name=conserved Plasmodium protein;locus_tag=Py17XNL_0201137
Py17XNL_02	AUGUSTUS	three_prime_UTR	645741	645763	0.46	+	.	ID=Py17XNL_0201137.1-3UTR1;Parent=Py17XNL_0201137.1;Name=Py17XNL_0201137.1-3UTR1;transcript_id=Py17XNL_0201137.1;gene_name=conserved Plasmodium protein;locus_tag=Py17XNL_0201137
Py17XNL_02	AUGUSTUS	transcription_end_site	645763	645763	.	+	.	ID=Py17XNL_0201137.1-tts1;Parent=Py17XNL_0201137.1;Name=Py17XNL_0201137.1-tts1;transcript_id=Py17XNL_0201137.1;gene_name=conserved Plasmodium protein;locus_tag=Py17XNL_0201137
###
Py17XNL_02	AUGUSTUS	gene	646963	647967	0.19	+	.	ID=Py17XNL_0201138;gene_id=Py17XNL_0201138;gene_name=Py17XNL_0201138;Name=AOP;best_match=PY17X_0214700.1-p1;query_coverage=99.0;percentage_identity=100.0;locus_tag=Py17XNL_0201138
Py17XNL_02	AUGUSTUS	mRNA	646963	647967	0.19	+	.	ID=Py17XNL_0201138.1;Parent=Py17XNL_0201138;transcript_id=Py17XNL_0201138.1;gene_name=Py17XNL_0201138;Name=AOP.1;best_match=PY17X_0214700.1-p1;query_coverage=99.0;percentage_identity=100.0;locus_tag=Py17XNL_0201138;protein_id=Py17XNL_0201138.1-p1;product=1-cys peroxiredoxin, putative
Py17XNL_02	AUGUSTUS	transcription_start_site	646963	646963	.	+	.	ID=Py17XNL_0201138.1-tss1;Parent=Py17XNL_0201138.1;Name=Py17XNL_0201138.1-tss1;transcript_id=Py17XNL_0201138.1;gene_name=AOP;locus_tag=Py17XNL_0201138
Py17XNL_02	AUGUSTUS	five_prime_UTR	646963	647041	0.33	+	.	ID=Py17XNL_0201138.1-5UTR1;Parent=Py17XNL_0201138.1;Name=Py17XNL_0201138.1-5UTR1;transcript_id=Py17XNL_0201138.1;gene_name=AOP;locus_tag=Py17XNL_0201138
Py17XNL_02	AUGUSTUS	exon	646963	647248	.	+	.	ID=Py17XNL_0201138.1-exon1;Parent=Py17XNL_0201138.1;Name=Py17XNL_0201138.1-exon1;transcript_id=Py17XNL_0201138.1;gene_name=AOP;locus_tag=Py17XNL_0201138;protein_id=Py17XNL_0201138.1-p1;product=1-cys peroxiredoxin, putative
Py17XNL_02	AUGUSTUS	start_codon	647042	647044	.	+	0	ID=Py17XNL_0201138.1-start1;Parent=Py17XNL_0201138.1;Name=Py17XNL_0201138.1-start1;transcript_id=Py17XNL_0201138.1;gene_name=AOP;locus_tag=Py17XNL_0201138
Py17XNL_02	AUGUSTUS	CDS	647042	647248	0.97	+	0	ID=Py17XNL_0201138.1-CDS1;Parent=Py17XNL_0201138.1;Name=Py17XNL_0201138.1-p1;transcript_id=Py17XNL_0201138.1;gene_name=AOP;locus_tag=Py17XNL_0201138;protein_id=Py17XNL_0201138.1-p1;product=1-cys peroxiredoxin, putative
Py17XNL_02	AUGUSTUS	intron	647249	647412	1	+	.	ID=Py17XNL_0201138.1-intron1;Parent=Py17XNL_0201138.1;Name=Py17XNL_0201138.1-intron1;transcript_id=Py17XNL_0201138.1;gene_name=AOP;locus_tag=Py17XNL_0201138
Py17XNL_02	AUGUSTUS	CDS	647413	647943	1	+	0	ID=Py17XNL_0201138.1-CDS2;Parent=Py17XNL_0201138.1;Name=Py17XNL_0201138.1-p1;transcript_id=Py17XNL_0201138.1;gene_name=AOP;locus_tag=Py17XNL_0201138;protein_id=Py17XNL_0201138.1-p1;product=1-cys peroxiredoxin, putative
Py17XNL_02	AUGUSTUS	exon	647413	647967	.	+	.	ID=Py17XNL_0201138.1-exon2;Parent=Py17XNL_0201138.1;Name=Py17XNL_0201138.1-exon2;transcript_id=Py17XNL_0201138.1;gene_name=AOP;locus_tag=Py17XNL_0201138;protein_id=Py17XNL_0201138.1-p1;product=1-cys peroxiredoxin, putative
Py17XNL_02	AUGUSTUS	stop_codon	647941	647943	.	+	0	ID=Py17XNL_0201138.1-stop1;Parent=Py17XNL_0201138.1;Name=Py17XNL_0201138.1-stop1;transcript_id=Py17XNL_0201138.1;gene_name=AOP;locus_tag=Py17XNL_0201138
Py17XNL_02	AUGUSTUS	three_prime_UTR	647944	647967	0.51	+	.	ID=Py17XNL_0201138.1-3UTR1;Parent=Py17XNL_0201138.1;Name=Py17XNL_0201138.1-3UTR1;transcript_id=Py17XNL_0201138.1;gene_name=AOP;locus_tag=Py17XNL_0201138
Py17XNL_02	AUGUSTUS	transcription_end_site	647967	647967	.	+	.	ID=Py17XNL_0201138.1-tts1;Parent=Py17XNL_0201138.1;Name=Py17XNL_0201138.1-tts1;transcript_id=Py17XNL_0201138.1;gene_name=AOP;locus_tag=Py17XNL_0201138
###
Py17XNL_02	AUGUSTUS	gene	648469	651822	0.24	-	.	ID=Py17XNL_0201139;gene_id=Py17XNL_0201139;gene_name=Py17XNL_0201139;Name=NMD3;best_match=PY17X_0214800.1-p1;query_coverage=99.0;percentage_identity=100.0;locus_tag=Py17XNL_0201139
Py17XNL_02	AUGUSTUS	mRNA	648469	651822	0.24	-	.	ID=Py17XNL_0201139.1;Parent=Py17XNL_0201139;transcript_id=Py17XNL_0201139.1;gene_name=Py17XNL_0201139;Name=NMD3.1;best_match=PY17X_0214800.1-p1;query_coverage=99.0;percentage_identity=100.0;locus_tag=Py17XNL_0201139;protein_id=Py17XNL_0201139.1-p1;product=60S ribosomal export protein NMD3, putative
Py17XNL_02	AUGUSTUS	transcription_end_site	648469	648469	.	-	.	ID=Py17XNL_0201139.1-tts1;Parent=Py17XNL_0201139.1;Name=Py17XNL_0201139.1-tts1;transcript_id=Py17XNL_0201139.1;gene_name=NMD3;locus_tag=Py17XNL_0201139
Py17XNL_02	AUGUSTUS	three_prime_UTR	648469	648543	0.46	-	.	ID=Py17XNL_0201139.1-3UTR1;Parent=Py17XNL_0201139.1;Name=Py17XNL_0201139.1-3UTR1;transcript_id=Py17XNL_0201139.1;gene_name=NMD3;locus_tag=Py17XNL_0201139
Py17XNL_02	AUGUSTUS	exon	648469	651822	.	-	.	ID=Py17XNL_0201139.1-exon1;Parent=Py17XNL_0201139.1;Name=Py17XNL_0201139.1-exon1;transcript_id=Py17XNL_0201139.1;gene_name=NMD3;locus_tag=Py17XNL_0201139;protein_id=Py17XNL_0201139.1-p1;product=60S ribosomal export protein NMD3, putative
Py17XNL_02	AUGUSTUS	stop_codon	648544	648546	.	-	0	ID=Py17XNL_0201139.1-stop1;Parent=Py17XNL_0201139.1;Name=Py17XNL_0201139.1-stop1;transcript_id=Py17XNL_0201139.1;gene_name=NMD3;locus_tag=Py17XNL_0201139
Py17XNL_02	AUGUSTUS	CDS	648544	651360	1	-	0	ID=Py17XNL_0201139.1-CDS1;Parent=Py17XNL_0201139.1;Name=Py17XNL_0201139.1-p1;transcript_id=Py17XNL_0201139.1;gene_name=NMD3;locus_tag=Py17XNL_0201139;protein_id=Py17XNL_0201139.1-p1;product=60S ribosomal export protein NMD3, putative
Py17XNL_02	AUGUSTUS	start_codon	651358	651360	.	-	0	ID=Py17XNL_0201139.1-start1;Parent=Py17XNL_0201139.1;Name=Py17XNL_0201139.1-start1;transcript_id=Py17XNL_0201139.1;gene_name=NMD3;locus_tag=Py17XNL_0201139
Py17XNL_02	AUGUSTUS	five_prime_UTR	651361	651822	0.47	-	.	ID=Py17XNL_0201139.1-5UTR1;Parent=Py17XNL_0201139.1;Name=Py17XNL_0201139.1-5UTR1;transcript_id=Py17XNL_0201139.1;gene_name=NMD3;locus_tag=Py17XNL_0201139
Py17XNL_02	AUGUSTUS	transcription_start_site	651822	651822	.	-	.	ID=Py17XNL_0201139.1-tss1;Parent=Py17XNL_0201139.1;Name=Py17XNL_0201139.1-tss1;transcript_id=Py17XNL_0201139.1;gene_name=NMD3;locus_tag=Py17XNL_0201139
###
Py17XNL_02	AUGUSTUS	gene	652473	654305	0.06	+	.	ID=Py17XNL_0201140;gene_id=Py17XNL_0201140;gene_name=Py17XNL_0201140;Name=ribosome biogenesis protein BRX1;best_match=PY17X_0214900.1-p1;query_coverage=99.0;percentage_identity=100.0;locus_tag=Py17XNL_0201140
Py17XNL_02	AUGUSTUS	mRNA	652473	654305	0.06	+	.	ID=Py17XNL_0201140.1;Parent=Py17XNL_0201140;transcript_id=Py17XNL_0201140.1;gene_name=Py17XNL_0201140;Name=ribosome biogenesis protein BRX1.1;best_match=PY17X_0214900.1-p1;query_coverage=99.0;percentage_identity=100.0;locus_tag=Py17XNL_0201140;protein_id=Py17XNL_0201140.1-p1;product=ribosome biogenesis protein BRX1, putative
Py17XNL_02	AUGUSTUS	transcription_start_site	652473	652473	.	+	.	ID=Py17XNL_0201140.1-tss1;Parent=Py17XNL_0201140.1;Name=Py17XNL_0201140.1-tss1;transcript_id=Py17XNL_0201140.1;gene_name=ribosome biogenesis protein BRX1;locus_tag=Py17XNL_0201140
Py17XNL_02	AUGUSTUS	five_prime_UTR	652473	652606	0.33	+	.	ID=Py17XNL_0201140.1-5UTR1;Parent=Py17XNL_0201140.1;Name=Py17XNL_0201140.1-5UTR1;transcript_id=Py17XNL_0201140.1;gene_name=ribosome biogenesis protein BRX1;locus_tag=Py17XNL_0201140
Py17XNL_02	AUGUSTUS	exon	652473	654305	.	+	.	ID=Py17XNL_0201140.1-exon1;Parent=Py17XNL_0201140.1;Name=Py17XNL_0201140.1-exon1;transcript_id=Py17XNL_0201140.1;gene_name=ribosome biogenesis protein BRX1;locus_tag=Py17XNL_0201140;protein_id=Py17XNL_0201140.1-p1;product=ribosome biogenesis protein BRX1, putative
Py17XNL_02	AUGUSTUS	start_codon	652607	652609	.	+	0	ID=Py17XNL_0201140.1-start1;Parent=Py17XNL_0201140.1;Name=Py17XNL_0201140.1-start1;transcript_id=Py17XNL_0201140.1;gene_name=ribosome biogenesis protein BRX1;locus_tag=Py17XNL_0201140
Py17XNL_02	AUGUSTUS	CDS	652607	653887	1	+	0	ID=Py17XNL_0201140.1-CDS1;Parent=Py17XNL_0201140.1;Name=Py17XNL_0201140.1-p1;transcript_id=Py17XNL_0201140.1;gene_name=ribosome biogenesis protein BRX1;locus_tag=Py17XNL_0201140;protein_id=Py17XNL_0201140.1-p1;product=ribosome biogenesis protein BRX1, putative
Py17XNL_02	AUGUSTUS	stop_codon	653885	653887	.	+	0	ID=Py17XNL_0201140.1-stop1;Parent=Py17XNL_0201140.1;Name=Py17XNL_0201140.1-stop1;transcript_id=Py17XNL_0201140.1;gene_name=ribosome biogenesis protein BRX1;locus_tag=Py17XNL_0201140
Py17XNL_02	AUGUSTUS	three_prime_UTR	653888	654305	0.13	+	.	ID=Py17XNL_0201140.1-3UTR1;Parent=Py17XNL_0201140.1;Name=Py17XNL_0201140.1-3UTR1;transcript_id=Py17XNL_0201140.1;gene_name=ribosome biogenesis protein BRX1;locus_tag=Py17XNL_0201140
Py17XNL_02	AUGUSTUS	transcription_end_site	654305	654305	.	+	.	ID=Py17XNL_0201140.1-tts1;Parent=Py17XNL_0201140.1;Name=Py17XNL_0201140.1-tts1;transcript_id=Py17XNL_0201140.1;gene_name=ribosome biogenesis protein BRX1;locus_tag=Py17XNL_0201140
###
Py17XNL_02	AUGUSTUS	gene	654953	657533	0.15	+	.	ID=Py17XNL_0201141;gene_id=Py17XNL_0201141;gene_name=Py17XNL_0201141;Name=MT-A70;best_match=PY17X_0215000.1-p1;query_coverage=99.0;percentage_identity=100.0;locus_tag=Py17XNL_0201141
Py17XNL_02	AUGUSTUS	mRNA	654953	657533	0.15	+	.	ID=Py17XNL_0201141.1;Parent=Py17XNL_0201141;transcript_id=Py17XNL_0201141.1;gene_name=Py17XNL_0201141;Name=MT-A70.1;best_match=PY17X_0215000.1-p1;query_coverage=99.0;percentage_identity=100.0;locus_tag=Py17XNL_0201141;protein_id=Py17XNL_0201141.1-p1;product=N6-adenosine-methyltransferase MT-A70, putative
Py17XNL_02	AUGUSTUS	transcription_start_site	654953	654953	.	+	.	ID=Py17XNL_0201141.1-tss1;Parent=Py17XNL_0201141.1;Name=Py17XNL_0201141.1-tss1;transcript_id=Py17XNL_0201141.1;gene_name=MT-A70;locus_tag=Py17XNL_0201141
Py17XNL_02	AUGUSTUS	five_prime_UTR	654953	654978	0.38	+	.	ID=Py17XNL_0201141.1-5UTR1;Parent=Py17XNL_0201141.1;Name=Py17XNL_0201141.1-5UTR1;transcript_id=Py17XNL_0201141.1;gene_name=MT-A70;locus_tag=Py17XNL_0201141
Py17XNL_02	AUGUSTUS	exon	654953	657533	.	+	.	ID=Py17XNL_0201141.1-exon1;Parent=Py17XNL_0201141.1;Name=Py17XNL_0201141.1-exon1;transcript_id=Py17XNL_0201141.1;gene_name=MT-A70;locus_tag=Py17XNL_0201141;protein_id=Py17XNL_0201141.1-p1;product=N6-adenosine-methyltransferase MT-A70, putative
Py17XNL_02	AUGUSTUS	start_codon	654979	654981	.	+	0	ID=Py17XNL_0201141.1-start1;Parent=Py17XNL_0201141.1;Name=Py17XNL_0201141.1-start1;transcript_id=Py17XNL_0201141.1;gene_name=MT-A70;locus_tag=Py17XNL_0201141
Py17XNL_02	AUGUSTUS	CDS	654979	657414	1	+	0	ID=Py17XNL_0201141.1-CDS1;Parent=Py17XNL_0201141.1;Name=Py17XNL_0201141.1-p1;transcript_id=Py17XNL_0201141.1;gene_name=MT-A70;locus_tag=Py17XNL_0201141;protein_id=Py17XNL_0201141.1-p1;product=N6-adenosine-methyltransferase MT-A70, putative
Py17XNL_02	AUGUSTUS	stop_codon	657412	657414	.	+	0	ID=Py17XNL_0201141.1-stop1;Parent=Py17XNL_0201141.1;Name=Py17XNL_0201141.1-stop1;transcript_id=Py17XNL_0201141.1;gene_name=MT-A70;locus_tag=Py17XNL_0201141
Py17XNL_02	AUGUSTUS	three_prime_UTR	657415	657533	0.34	+	.	ID=Py17XNL_0201141.1-3UTR1;Parent=Py17XNL_0201141.1;Name=Py17XNL_0201141.1-3UTR1;transcript_id=Py17XNL_0201141.1;gene_name=MT-A70;locus_tag=Py17XNL_0201141
Py17XNL_02	AUGUSTUS	transcription_end_site	657533	657533	.	+	.	ID=Py17XNL_0201141.1-tts1;Parent=Py17XNL_0201141.1;Name=Py17XNL_0201141.1-tts1;transcript_id=Py17XNL_0201141.1;gene_name=MT-A70;locus_tag=Py17XNL_0201141
###
Py17XNL_02	AUGUSTUS	gene	658473	659992	0.22	+	.	ID=Py17XNL_0201142;gene_id=Py17XNL_0201142;gene_name=Py17XNL_0201142;Name=CMC1;best_match=PY17X_0215100.1-p1;query_coverage=85.0;percentage_identity=100.0;locus_tag=Py17XNL_0201142
Py17XNL_02	AUGUSTUS	mRNA	658473	659829	0.16	+	.	ID=Py17XNL_0201142.2;Parent=Py17XNL_0201142;transcript_id=Py17XNL_0201142.2;gene_name=Py17XNL_0201142;Name=CMC1.2;best_match=PY17X_0215100.1-p1;query_coverage=85.0;percentage_identity=100.0;locus_tag=Py17XNL_0201142;protein_id=Py17XNL_0201142.2-p2;product=COX assembly mitochondrial protein, putative
Py17XNL_02	AUGUSTUS	transcription_start_site	658473	658473	.	+	.	ID=Py17XNL_0201142.2-tss1;Parent=Py17XNL_0201142.2;Name=Py17XNL_0201142.2-tss1;transcript_id=Py17XNL_0201142.2;gene_name=CMC1;locus_tag=Py17XNL_0201142
Py17XNL_02	AUGUSTUS	five_prime_UTR	658473	658681	0.28	+	.	ID=Py17XNL_0201142.2-5UTR1;Parent=Py17XNL_0201142.2;Name=Py17XNL_0201142.2-5UTR1;transcript_id=Py17XNL_0201142.2;gene_name=CMC1;locus_tag=Py17XNL_0201142
Py17XNL_02	AUGUSTUS	exon	658473	658847	.	+	.	ID=Py17XNL_0201142.2-exon1;Parent=Py17XNL_0201142.2;Name=Py17XNL_0201142.2-exon1;transcript_id=Py17XNL_0201142.2;gene_name=CMC1;locus_tag=Py17XNL_0201142;protein_id=Py17XNL_0201142.2-p2;product=COX assembly mitochondrial protein, putative
Py17XNL_02	AUGUSTUS	start_codon	658682	658684	.	+	0	ID=Py17XNL_0201142.2-start1;Parent=Py17XNL_0201142.2;Name=Py17XNL_0201142.2-start1;transcript_id=Py17XNL_0201142.2;gene_name=CMC1;locus_tag=Py17XNL_0201142
Py17XNL_02	AUGUSTUS	CDS	658682	658847	1	+	0	ID=Py17XNL_0201142.2-CDS1;Parent=Py17XNL_0201142.2;Name=Py17XNL_0201142.2-p2;transcript_id=Py17XNL_0201142.2;gene_name=CMC1;locus_tag=Py17XNL_0201142;protein_id=Py17XNL_0201142.2-p2;product=COX assembly mitochondrial protein, putative
Py17XNL_02	AUGUSTUS	intron	658848	659050	1	+	.	ID=Py17XNL_0201142.2-intron1;Parent=Py17XNL_0201142.2;Name=Py17XNL_0201142.2-intron1;transcript_id=Py17XNL_0201142.2;gene_name=CMC1;locus_tag=Py17XNL_0201142
Py17XNL_02	AUGUSTUS	CDS	659051	659117	1	+	2	ID=Py17XNL_0201142.2-CDS2;Parent=Py17XNL_0201142.2;Name=Py17XNL_0201142.2-p2;transcript_id=Py17XNL_0201142.2;gene_name=CMC1;locus_tag=Py17XNL_0201142;protein_id=Py17XNL_0201142.2-p2;product=COX assembly mitochondrial protein, putative
Py17XNL_02	AUGUSTUS	exon	659051	659117	.	+	.	ID=Py17XNL_0201142.2-exon2;Parent=Py17XNL_0201142.2;Name=Py17XNL_0201142.2-exon2;transcript_id=Py17XNL_0201142.2;gene_name=CMC1;locus_tag=Py17XNL_0201142;protein_id=Py17XNL_0201142.2-p2;product=COX assembly mitochondrial protein, putative
Py17XNL_02	AUGUSTUS	intron	659118	659333	1	+	.	ID=Py17XNL_0201142.2-intron2;Parent=Py17XNL_0201142.2;Name=Py17XNL_0201142.2-intron2;transcript_id=Py17XNL_0201142.2;gene_name=CMC1;locus_tag=Py17XNL_0201142
Py17XNL_02	AUGUSTUS	CDS	659334	659448	1	+	1	ID=Py17XNL_0201142.2-CDS3;Parent=Py17XNL_0201142.2;Name=Py17XNL_0201142.2-p2;transcript_id=Py17XNL_0201142.2;gene_name=CMC1;locus_tag=Py17XNL_0201142;protein_id=Py17XNL_0201142.2-p2;product=COX assembly mitochondrial protein, putative
Py17XNL_02	AUGUSTUS	exon	659334	659448	.	+	.	ID=Py17XNL_0201142.2-exon3;Parent=Py17XNL_0201142.2;Name=Py17XNL_0201142.2-exon3;transcript_id=Py17XNL_0201142.2;gene_name=CMC1;locus_tag=Py17XNL_0201142;protein_id=Py17XNL_0201142.2-p2;product=COX assembly mitochondrial protein, putative
Py17XNL_02	AUGUSTUS	intron	659449	659580	0.72	+	.	ID=Py17XNL_0201142.2-intron3;Parent=Py17XNL_0201142.2;Name=Py17XNL_0201142.2-intron3;transcript_id=Py17XNL_0201142.2;gene_name=CMC1;locus_tag=Py17XNL_0201142
Py17XNL_02	AUGUSTUS	CDS	659581	659640	0.72	+	0	ID=Py17XNL_0201142.2-CDS4;Parent=Py17XNL_0201142.2;Name=Py17XNL_0201142.2-p2;transcript_id=Py17XNL_0201142.2;gene_name=CMC1;locus_tag=Py17XNL_0201142;protein_id=Py17XNL_0201142.2-p2;product=COX assembly mitochondrial protein, putative
Py17XNL_02	AUGUSTUS	exon	659581	659670	.	+	.	ID=Py17XNL_0201142.2-exon4;Parent=Py17XNL_0201142.2;Name=Py17XNL_0201142.2-exon4;transcript_id=Py17XNL_0201142.2;gene_name=CMC1;locus_tag=Py17XNL_0201142;protein_id=Py17XNL_0201142.2-p2;product=COX assembly mitochondrial protein, putative
Py17XNL_02	AUGUSTUS	stop_codon	659638	659640	.	+	0	ID=Py17XNL_0201142.2-stop1;Parent=Py17XNL_0201142.2;Name=Py17XNL_0201142.2-stop1;transcript_id=Py17XNL_0201142.2;gene_name=CMC1;locus_tag=Py17XNL_0201142
Py17XNL_02	AUGUSTUS	three_prime_UTR	659641	659670	0.72	+	.	ID=Py17XNL_0201142.2-3UTR1;Parent=Py17XNL_0201142.2;Name=Py17XNL_0201142.2-3UTR1;transcript_id=Py17XNL_0201142.2;gene_name=CMC1;locus_tag=Py17XNL_0201142
Py17XNL_02	AUGUSTUS	three_prime_UTR	659806	659829	0.56	+	.	ID=Py17XNL_0201142.2-3UTR2;Parent=Py17XNL_0201142.2;Name=Py17XNL_0201142.2-3UTR2;transcript_id=Py17XNL_0201142.2;gene_name=CMC1;locus_tag=Py17XNL_0201142
Py17XNL_02	AUGUSTUS	exon	659806	659829	.	+	.	ID=Py17XNL_0201142.2-exon5;Parent=Py17XNL_0201142.2;Name=Py17XNL_0201142.2-exon5;transcript_id=Py17XNL_0201142.2;gene_name=CMC1;locus_tag=Py17XNL_0201142;protein_id=Py17XNL_0201142.2-p2;product=COX assembly mitochondrial protein, putative
Py17XNL_02	AUGUSTUS	transcription_end_site	659829	659829	.	+	.	ID=Py17XNL_0201142.2-tts1;Parent=Py17XNL_0201142.2;Name=Py17XNL_0201142.2-tts1;transcript_id=Py17XNL_0201142.2;gene_name=CMC1;locus_tag=Py17XNL_0201142
Py17XNL_02	AUGUSTUS	mRNA	658473	659992	0.06	+	.	ID=Py17XNL_0201142.1;Parent=Py17XNL_0201142;transcript_id=Py17XNL_0201142.1;gene_name=Py17XNL_0201142;Name=CMC1.1;best_match=PY17X_0215100.1-p1;query_coverage=99.0;percentage_identity=100.0;locus_tag=Py17XNL_0201142;protein_id=Py17XNL_0201142.1-p1;product=COX assembly mitochondrial protein, putative
Py17XNL_02	AUGUSTUS	transcription_start_site	658473	658473	.	+	.	ID=Py17XNL_0201142.1-tss1;Parent=Py17XNL_0201142.1;Name=Py17XNL_0201142.1-tss1;transcript_id=Py17XNL_0201142.1;gene_name=CMC1;locus_tag=Py17XNL_0201142
Py17XNL_02	AUGUSTUS	five_prime_UTR	658473	658681	0.26	+	.	ID=Py17XNL_0201142.1-5UTR1;Parent=Py17XNL_0201142.1;Name=Py17XNL_0201142.1-5UTR1;transcript_id=Py17XNL_0201142.1;gene_name=CMC1;locus_tag=Py17XNL_0201142
Py17XNL_02	AUGUSTUS	exon	658473	658847	.	+	.	ID=Py17XNL_0201142.1-exon1;Parent=Py17XNL_0201142.1;Name=Py17XNL_0201142.1-exon1;transcript_id=Py17XNL_0201142.1;gene_name=CMC1;locus_tag=Py17XNL_0201142;protein_id=Py17XNL_0201142.1-p1;product=COX assembly mitochondrial protein, putative
Py17XNL_02	AUGUSTUS	start_codon	658682	658684	.	+	0	ID=Py17XNL_0201142.1-start1;Parent=Py17XNL_0201142.1;Name=Py17XNL_0201142.1-start1;transcript_id=Py17XNL_0201142.1;gene_name=CMC1;locus_tag=Py17XNL_0201142
Py17XNL_02	AUGUSTUS	CDS	658682	658847	1	+	0	ID=Py17XNL_0201142.1-CDS1;Parent=Py17XNL_0201142.1;Name=Py17XNL_0201142.1-p1;transcript_id=Py17XNL_0201142.1;gene_name=CMC1;locus_tag=Py17XNL_0201142;protein_id=Py17XNL_0201142.1-p1;product=COX assembly mitochondrial protein, putative
Py17XNL_02	AUGUSTUS	intron	658848	659050	1	+	.	ID=Py17XNL_0201142.1-intron1;Parent=Py17XNL_0201142.1;Name=Py17XNL_0201142.1-intron1;transcript_id=Py17XNL_0201142.1;gene_name=CMC1;locus_tag=Py17XNL_0201142
Py17XNL_02	AUGUSTUS	CDS	659051	659117	1	+	2	ID=Py17XNL_0201142.1-CDS2;Parent=Py17XNL_0201142.1;Name=Py17XNL_0201142.1-p1;transcript_id=Py17XNL_0201142.1;gene_name=CMC1;locus_tag=Py17XNL_0201142;protein_id=Py17XNL_0201142.1-p1;product=COX assembly mitochondrial protein, putative
Py17XNL_02	AUGUSTUS	exon	659051	659117	.	+	.	ID=Py17XNL_0201142.1-exon2;Parent=Py17XNL_0201142.1;Name=Py17XNL_0201142.1-exon2;transcript_id=Py17XNL_0201142.1;gene_name=CMC1;locus_tag=Py17XNL_0201142;protein_id=Py17XNL_0201142.1-p1;product=COX assembly mitochondrial protein, putative
Py17XNL_02	AUGUSTUS	intron	659118	659333	1	+	.	ID=Py17XNL_0201142.1-intron2;Parent=Py17XNL_0201142.1;Name=Py17XNL_0201142.1-intron2;transcript_id=Py17XNL_0201142.1;gene_name=CMC1;locus_tag=Py17XNL_0201142
Py17XNL_02	AUGUSTUS	CDS	659334	659448	1	+	1	ID=Py17XNL_0201142.1-CDS3;Parent=Py17XNL_0201142.1;Name=Py17XNL_0201142.1-p1;transcript_id=Py17XNL_0201142.1;gene_name=CMC1;locus_tag=Py17XNL_0201142;protein_id=Py17XNL_0201142.1-p1;product=COX assembly mitochondrial protein, putative
Py17XNL_02	AUGUSTUS	exon	659334	659448	.	+	.	ID=Py17XNL_0201142.1-exon3;Parent=Py17XNL_0201142.1;Name=Py17XNL_0201142.1-exon3;transcript_id=Py17XNL_0201142.1;gene_name=CMC1;locus_tag=Py17XNL_0201142;protein_id=Py17XNL_0201142.1-p1;product=COX assembly mitochondrial protein, putative
Py17XNL_02	AUGUSTUS	intron	659449	659566	1	+	.	ID=Py17XNL_0201142.1-intron3;Parent=Py17XNL_0201142.1;Name=Py17XNL_0201142.1-intron3;transcript_id=Py17XNL_0201142.1;gene_name=CMC1;locus_tag=Py17XNL_0201142
Py17XNL_02	AUGUSTUS	CDS	659567	659670	1	+	0	ID=Py17XNL_0201142.1-CDS4;Parent=Py17XNL_0201142.1;Name=Py17XNL_0201142.1-p1;transcript_id=Py17XNL_0201142.1;gene_name=CMC1;locus_tag=Py17XNL_0201142;protein_id=Py17XNL_0201142.1-p1;product=COX assembly mitochondrial protein, putative
Py17XNL_02	AUGUSTUS	exon	659567	659670	.	+	.	ID=Py17XNL_0201142.1-exon4;Parent=Py17XNL_0201142.1;Name=Py17XNL_0201142.1-exon4;transcript_id=Py17XNL_0201142.1;gene_name=CMC1;locus_tag=Py17XNL_0201142;protein_id=Py17XNL_0201142.1-p1;product=COX assembly mitochondrial protein, putative
Py17XNL_02	AUGUSTUS	intron	659671	659805	1	+	.	ID=Py17XNL_0201142.1-intron4;Parent=Py17XNL_0201142.1;Name=Py17XNL_0201142.1-intron4;transcript_id=Py17XNL_0201142.1;gene_name=CMC1;locus_tag=Py17XNL_0201142
Py17XNL_02	AUGUSTUS	CDS	659806	659845	1	+	1	ID=Py17XNL_0201142.1-CDS5;Parent=Py17XNL_0201142.1;Name=Py17XNL_0201142.1-p1;transcript_id=Py17XNL_0201142.1;gene_name=CMC1;locus_tag=Py17XNL_0201142;protein_id=Py17XNL_0201142.1-p1;product=COX assembly mitochondrial protein, putative
Py17XNL_02	AUGUSTUS	exon	659806	659992	.	+	.	ID=Py17XNL_0201142.1-exon5;Parent=Py17XNL_0201142.1;Name=Py17XNL_0201142.1-exon5;transcript_id=Py17XNL_0201142.1;gene_name=CMC1;locus_tag=Py17XNL_0201142;protein_id=Py17XNL_0201142.1-p1;product=COX assembly mitochondrial protein, putative
Py17XNL_02	AUGUSTUS	stop_codon	659843	659845	.	+	0	ID=Py17XNL_0201142.1-stop1;Parent=Py17XNL_0201142.1;Name=Py17XNL_0201142.1-stop1;transcript_id=Py17XNL_0201142.1;gene_name=CMC1;locus_tag=Py17XNL_0201142
Py17XNL_02	AUGUSTUS	three_prime_UTR	659846	659992	0.13	+	.	ID=Py17XNL_0201142.1-3UTR1;Parent=Py17XNL_0201142.1;Name=Py17XNL_0201142.1-3UTR1;transcript_id=Py17XNL_0201142.1;gene_name=CMC1;locus_tag=Py17XNL_0201142
Py17XNL_02	AUGUSTUS	transcription_end_site	659992	659992	.	+	.	ID=Py17XNL_0201142.1-tts1;Parent=Py17XNL_0201142.1;Name=Py17XNL_0201142.1-tts1;transcript_id=Py17XNL_0201142.1;gene_name=CMC1;locus_tag=Py17XNL_0201142
###
Py17XNL_02	AUGUSTUS	gene	660027	662582	0.11	-	.	ID=Py17XNL_0201143;gene_id=Py17XNL_0201143;gene_name=Py17XNL_0201143;Name=conserved protein;best_match=PY17X_0215200.1-p1;query_coverage=99.0;percentage_identity=100.0;locus_tag=Py17XNL_0201143
Py17XNL_02	AUGUSTUS	mRNA	660027	662582	0.11	-	.	ID=Py17XNL_0201143.1;Parent=Py17XNL_0201143;transcript_id=Py17XNL_0201143.1;gene_name=Py17XNL_0201143;Name=conserved protein.1;best_match=PY17X_0215200.1-p1;query_coverage=99.0;percentage_identity=100.0;locus_tag=Py17XNL_0201143;protein_id=Py17XNL_0201143.1-p1;product=zinc finger protein, putative
Py17XNL_02	AUGUSTUS	transcription_end_site	660027	660027	.	-	.	ID=Py17XNL_0201143.1-tts1;Parent=Py17XNL_0201143.1;Name=Py17XNL_0201143.1-tts1;transcript_id=Py17XNL_0201143.1;gene_name=conserved protein;locus_tag=Py17XNL_0201143
Py17XNL_02	AUGUSTUS	three_prime_UTR	660027	660061	0.17	-	.	ID=Py17XNL_0201143.1-3UTR1;Parent=Py17XNL_0201143.1;Name=Py17XNL_0201143.1-3UTR1;transcript_id=Py17XNL_0201143.1;gene_name=conserved protein;locus_tag=Py17XNL_0201143
Py17XNL_02	AUGUSTUS	exon	660027	661179	.	-	.	ID=Py17XNL_0201143.1-exon1;Parent=Py17XNL_0201143.1;Name=Py17XNL_0201143.1-exon1;transcript_id=Py17XNL_0201143.1;gene_name=conserved protein;locus_tag=Py17XNL_0201143;protein_id=Py17XNL_0201143.1-p1;product=zinc finger protein, putative
Py17XNL_02	AUGUSTUS	stop_codon	660062	660064	.	-	0	ID=Py17XNL_0201143.1-stop1;Parent=Py17XNL_0201143.1;Name=Py17XNL_0201143.1-stop1;transcript_id=Py17XNL_0201143.1;gene_name=conserved protein;locus_tag=Py17XNL_0201143
Py17XNL_02	AUGUSTUS	CDS	660062	661179	0.35	-	2	ID=Py17XNL_0201143.1-CDS1;Parent=Py17XNL_0201143.1;Name=Py17XNL_0201143.1-p1;transcript_id=Py17XNL_0201143.1;gene_name=conserved protein;locus_tag=Py17XNL_0201143;protein_id=Py17XNL_0201143.1-p1;product=zinc finger protein, putative
Py17XNL_02	AUGUSTUS	intron	661180	661334	1	-	.	ID=Py17XNL_0201143.1-intron1;Parent=Py17XNL_0201143.1;Name=Py17XNL_0201143.1-intron1;transcript_id=Py17XNL_0201143.1;gene_name=conserved protein;locus_tag=Py17XNL_0201143
Py17XNL_02	AUGUSTUS	CDS	661335	662535	0.78	-	0	ID=Py17XNL_0201143.1-CDS2;Parent=Py17XNL_0201143.1;Name=Py17XNL_0201143.1-p1;transcript_id=Py17XNL_0201143.1;gene_name=conserved protein;locus_tag=Py17XNL_0201143;protein_id=Py17XNL_0201143.1-p1;product=zinc finger protein, putative
Py17XNL_02	AUGUSTUS	exon	661335	662582	.	-	.	ID=Py17XNL_0201143.1-exon2;Parent=Py17XNL_0201143.1;Name=Py17XNL_0201143.1-exon2;transcript_id=Py17XNL_0201143.1;gene_name=conserved protein;locus_tag=Py17XNL_0201143;protein_id=Py17XNL_0201143.1-p1;product=zinc finger protein, putative
Py17XNL_02	AUGUSTUS	start_codon	662533	662535	.	-	0	ID=Py17XNL_0201143.1-start1;Parent=Py17XNL_0201143.1;Name=Py17XNL_0201143.1-start1;transcript_id=Py17XNL_0201143.1;gene_name=conserved protein;locus_tag=Py17XNL_0201143
Py17XNL_02	AUGUSTUS	five_prime_UTR	662536	662582	0.78	-	.	ID=Py17XNL_0201143.1-5UTR1;Parent=Py17XNL_0201143.1;Name=Py17XNL_0201143.1-5UTR1;transcript_id=Py17XNL_0201143.1;gene_name=conserved protein;locus_tag=Py17XNL_0201143
Py17XNL_02	AUGUSTUS	transcription_start_site	662582	662582	.	-	.	ID=Py17XNL_0201143.1-tss1;Parent=Py17XNL_0201143.1;Name=Py17XNL_0201143.1-tss1;transcript_id=Py17XNL_0201143.1;gene_name=conserved protein;locus_tag=Py17XNL_0201143
###
Py17XNL_02	AUGUSTUS	gene	663743	664460	0.42	+	.	ID=Py17XNL_0201144;gene_id=Py17XNL_0201144;gene_name=Py17XNL_0201144;Name=dynein light chain;best_match=PY17X_0215300.1-p1;query_coverage=99.0;percentage_identity=100.0;locus_tag=Py17XNL_0201144
Py17XNL_02	AUGUSTUS	mRNA	663743	664460	0.42	+	.	ID=Py17XNL_0201144.1;Parent=Py17XNL_0201144;transcript_id=Py17XNL_0201144.1;gene_name=Py17XNL_0201144;Name=dynein light chain.1;best_match=PY17X_0215300.1-p1;query_coverage=99.0;percentage_identity=100.0;locus_tag=Py17XNL_0201144;protein_id=Py17XNL_0201144.1-p1;product=dynein light chain, putative
Py17XNL_02	AUGUSTUS	transcription_start_site	663743	663743	.	+	.	ID=Py17XNL_0201144.1-tss1;Parent=Py17XNL_0201144.1;Name=Py17XNL_0201144.1-tss1;transcript_id=Py17XNL_0201144.1;gene_name=dynein light chain;locus_tag=Py17XNL_0201144
Py17XNL_02	AUGUSTUS	five_prime_UTR	663743	664015	0.52	+	.	ID=Py17XNL_0201144.1-5UTR1;Parent=Py17XNL_0201144.1;Name=Py17XNL_0201144.1-5UTR1;transcript_id=Py17XNL_0201144.1;gene_name=dynein light chain;locus_tag=Py17XNL_0201144
Py17XNL_02	AUGUSTUS	exon	663743	664015	.	+	.	ID=Py17XNL_0201144.1-exon1;Parent=Py17XNL_0201144.1;Name=Py17XNL_0201144.1-exon1;transcript_id=Py17XNL_0201144.1;gene_name=dynein light chain;locus_tag=Py17XNL_0201144;protein_id=Py17XNL_0201144.1-p1;product=dynein light chain, putative
Py17XNL_02	AUGUSTUS	five_prime_UTR	664100	664133	0.91	+	.	ID=Py17XNL_0201144.1-5UTR2;Parent=Py17XNL_0201144.1;Name=Py17XNL_0201144.1-5UTR2;transcript_id=Py17XNL_0201144.1;gene_name=dynein light chain;locus_tag=Py17XNL_0201144
Py17XNL_02	AUGUSTUS	exon	664100	664460	.	+	.	ID=Py17XNL_0201144.1-exon2;Parent=Py17XNL_0201144.1;Name=Py17XNL_0201144.1-exon2;transcript_id=Py17XNL_0201144.1;gene_name=dynein light chain;locus_tag=Py17XNL_0201144;protein_id=Py17XNL_0201144.1-p1;product=dynein light chain, putative
Py17XNL_02	AUGUSTUS	start_codon	664134	664136	.	+	0	ID=Py17XNL_0201144.1-start1;Parent=Py17XNL_0201144.1;Name=Py17XNL_0201144.1-start1;transcript_id=Py17XNL_0201144.1;gene_name=dynein light chain;locus_tag=Py17XNL_0201144
Py17XNL_02	AUGUSTUS	CDS	664134	664427	0.91	+	0	ID=Py17XNL_0201144.1-CDS1;Parent=Py17XNL_0201144.1;Name=Py17XNL_0201144.1-p1;transcript_id=Py17XNL_0201144.1;gene_name=dynein light chain;locus_tag=Py17XNL_0201144;protein_id=Py17XNL_0201144.1-p1;product=dynein light chain, putative
Py17XNL_02	AUGUSTUS	stop_codon	664425	664427	.	+	0	ID=Py17XNL_0201144.1-stop1;Parent=Py17XNL_0201144.1;Name=Py17XNL_0201144.1-stop1;transcript_id=Py17XNL_0201144.1;gene_name=dynein light chain;locus_tag=Py17XNL_0201144
Py17XNL_02	AUGUSTUS	three_prime_UTR	664428	664460	0.75	+	.	ID=Py17XNL_0201144.1-3UTR1;Parent=Py17XNL_0201144.1;Name=Py17XNL_0201144.1-3UTR1;transcript_id=Py17XNL_0201144.1;gene_name=dynein light chain;locus_tag=Py17XNL_0201144
Py17XNL_02	AUGUSTUS	transcription_end_site	664460	664460	.	+	.	ID=Py17XNL_0201144.1-tts1;Parent=Py17XNL_0201144.1;Name=Py17XNL_0201144.1-tts1;transcript_id=Py17XNL_0201144.1;gene_name=dynein light chain;locus_tag=Py17XNL_0201144
###
Py17XNL_02	AUGUSTUS	gene	666003	681549	0.08	+	.	ID=Py17XNL_0201145;gene_id=Py17XNL_0201145;gene_name=Py17XNL_0201145;Name=dynein heavy chain;best_match=PY17X_0215400.1-p1;query_coverage=99.0;percentage_identity=100.0;locus_tag=Py17XNL_0201145
Py17XNL_02	AUGUSTUS	mRNA	666003	681549	0.08	+	.	ID=Py17XNL_0201145.1;Parent=Py17XNL_0201145;transcript_id=Py17XNL_0201145.1;gene_name=Py17XNL_0201145;Name=dynein heavy chain.1;best_match=PY17X_0215400.1-p1;query_coverage=99.0;percentage_identity=100.0;locus_tag=Py17XNL_0201145;protein_id=Py17XNL_0201145.1-p1;product=dynein heavy chain, putative
Py17XNL_02	AUGUSTUS	transcription_start_site	666003	666003	.	+	.	ID=Py17XNL_0201145.1-tss1;Parent=Py17XNL_0201145.1;Name=Py17XNL_0201145.1-tss1;transcript_id=Py17XNL_0201145.1;gene_name=dynein heavy chain;locus_tag=Py17XNL_0201145
Py17XNL_02	AUGUSTUS	five_prime_UTR	666003	666043	0.39	+	.	ID=Py17XNL_0201145.1-5UTR1;Parent=Py17XNL_0201145.1;Name=Py17XNL_0201145.1-5UTR1;transcript_id=Py17XNL_0201145.1;gene_name=dynein heavy chain;locus_tag=Py17XNL_0201145
Py17XNL_02	AUGUSTUS	exon	666003	680989	.	+	.	ID=Py17XNL_0201145.1-exon1;Parent=Py17XNL_0201145.1;Name=Py17XNL_0201145.1-exon1;transcript_id=Py17XNL_0201145.1;gene_name=dynein heavy chain;locus_tag=Py17XNL_0201145;protein_id=Py17XNL_0201145.1-p1;product=dynein heavy chain, putative
Py17XNL_02	AUGUSTUS	start_codon	666044	666046	.	+	0	ID=Py17XNL_0201145.1-start1;Parent=Py17XNL_0201145.1;Name=Py17XNL_0201145.1-start1;transcript_id=Py17XNL_0201145.1;gene_name=dynein heavy chain;locus_tag=Py17XNL_0201145
Py17XNL_02	AUGUSTUS	CDS	666044	680989	1	+	0	ID=Py17XNL_0201145.1-CDS1;Parent=Py17XNL_0201145.1;Name=Py17XNL_0201145.1-p1;transcript_id=Py17XNL_0201145.1;gene_name=dynein heavy chain;locus_tag=Py17XNL_0201145;protein_id=Py17XNL_0201145.1-p1;product=dynein heavy chain, putative
Py17XNL_02	AUGUSTUS	intron	680990	681109	1	+	.	ID=Py17XNL_0201145.1-intron1;Parent=Py17XNL_0201145.1;Name=Py17XNL_0201145.1-intron1;transcript_id=Py17XNL_0201145.1;gene_name=dynein heavy chain;locus_tag=Py17XNL_0201145
Py17XNL_02	AUGUSTUS	CDS	681110	681355	0.97	+	0	ID=Py17XNL_0201145.1-CDS2;Parent=Py17XNL_0201145.1;Name=Py17XNL_0201145.1-p1;transcript_id=Py17XNL_0201145.1;gene_name=dynein heavy chain;locus_tag=Py17XNL_0201145;protein_id=Py17XNL_0201145.1-p1;product=dynein heavy chain, putative
Py17XNL_02	AUGUSTUS	exon	681110	681549	.	+	.	ID=Py17XNL_0201145.1-exon2;Parent=Py17XNL_0201145.1;Name=Py17XNL_0201145.1-exon2;transcript_id=Py17XNL_0201145.1;gene_name=dynein heavy chain;locus_tag=Py17XNL_0201145;protein_id=Py17XNL_0201145.1-p1;product=dynein heavy chain, putative
Py17XNL_02	AUGUSTUS	stop_codon	681353	681355	.	+	0	ID=Py17XNL_0201145.1-stop1;Parent=Py17XNL_0201145.1;Name=Py17XNL_0201145.1-stop1;transcript_id=Py17XNL_0201145.1;gene_name=dynein heavy chain;locus_tag=Py17XNL_0201145
Py17XNL_02	AUGUSTUS	three_prime_UTR	681356	681549	0.2	+	.	ID=Py17XNL_0201145.1-3UTR1;Parent=Py17XNL_0201145.1;Name=Py17XNL_0201145.1-3UTR1;transcript_id=Py17XNL_0201145.1;gene_name=dynein heavy chain;locus_tag=Py17XNL_0201145
Py17XNL_02	AUGUSTUS	transcription_end_site	681549	681549	.	+	.	ID=Py17XNL_0201145.1-tts1;Parent=Py17XNL_0201145.1;Name=Py17XNL_0201145.1-tts1;transcript_id=Py17XNL_0201145.1;gene_name=dynein heavy chain;locus_tag=Py17XNL_0201145
###
Py17XNL_02	AUGUSTUS	gene	681698	682252	0.69	-	.	ID=Py17XNL_0201146;gene_id=Py17XNL_0201146;gene_name=Py17XNL_0201146;Name=conserved protein;best_match=PY17X_0215500.1-p1;query_coverage=99.0;percentage_identity=100.0;locus_tag=Py17XNL_0201146
Py17XNL_02	AUGUSTUS	mRNA	681698	682252	0.69	-	.	ID=Py17XNL_0201146.1;Parent=Py17XNL_0201146;transcript_id=Py17XNL_0201146.1;gene_name=Py17XNL_0201146;Name=conserved protein.1;best_match=PY17X_0215500.1-p1;query_coverage=99.0;percentage_identity=100.0;locus_tag=Py17XNL_0201146;protein_id=Py17XNL_0201146.1-p1;product=conserved protein, unknown function
Py17XNL_02	AUGUSTUS	transcription_end_site	681698	681698	.	-	.	ID=Py17XNL_0201146.1-tts1;Parent=Py17XNL_0201146.1;Name=Py17XNL_0201146.1-tts1;transcript_id=Py17XNL_0201146.1;gene_name=conserved protein;locus_tag=Py17XNL_0201146
Py17XNL_02	AUGUSTUS	three_prime_UTR	681698	681732	0.81	-	.	ID=Py17XNL_0201146.1-3UTR1;Parent=Py17XNL_0201146.1;Name=Py17XNL_0201146.1-3UTR1;transcript_id=Py17XNL_0201146.1;gene_name=conserved protein;locus_tag=Py17XNL_0201146
Py17XNL_02	AUGUSTUS	exon	681698	681878	.	-	.	ID=Py17XNL_0201146.1-exon1;Parent=Py17XNL_0201146.1;Name=Py17XNL_0201146.1-exon1;transcript_id=Py17XNL_0201146.1;gene_name=conserved protein;locus_tag=Py17XNL_0201146;protein_id=Py17XNL_0201146.1-p1;product=conserved protein, unknown function
Py17XNL_02	AUGUSTUS	stop_codon	681733	681735	.	-	0	ID=Py17XNL_0201146.1-stop1;Parent=Py17XNL_0201146.1;Name=Py17XNL_0201146.1-stop1;transcript_id=Py17XNL_0201146.1;gene_name=conserved protein;locus_tag=Py17XNL_0201146
Py17XNL_02	AUGUSTUS	CDS	681733	681878	1	-	2	ID=Py17XNL_0201146.1-CDS1;Parent=Py17XNL_0201146.1;Name=Py17XNL_0201146.1-p1;transcript_id=Py17XNL_0201146.1;gene_name=conserved protein;locus_tag=Py17XNL_0201146;protein_id=Py17XNL_0201146.1-p1;product=conserved protein, unknown function
Py17XNL_02	AUGUSTUS	intron	681879	682107	1	-	.	ID=Py17XNL_0201146.1-intron1;Parent=Py17XNL_0201146.1;Name=Py17XNL_0201146.1-intron1;transcript_id=Py17XNL_0201146.1;gene_name=conserved protein;locus_tag=Py17XNL_0201146
Py17XNL_02	AUGUSTUS	CDS	682108	682210	1	-	0	ID=Py17XNL_0201146.1-CDS2;Parent=Py17XNL_0201146.1;Name=Py17XNL_0201146.1-p1;transcript_id=Py17XNL_0201146.1;gene_name=conserved protein;locus_tag=Py17XNL_0201146;protein_id=Py17XNL_0201146.1-p1;product=conserved protein, unknown function
Py17XNL_02	AUGUSTUS	exon	682108	682252	.	-	.	ID=Py17XNL_0201146.1-exon2;Parent=Py17XNL_0201146.1;Name=Py17XNL_0201146.1-exon2;transcript_id=Py17XNL_0201146.1;gene_name=conserved protein;locus_tag=Py17XNL_0201146;protein_id=Py17XNL_0201146.1-p1;product=conserved protein, unknown function
Py17XNL_02	AUGUSTUS	start_codon	682208	682210	.	-	0	ID=Py17XNL_0201146.1-start1;Parent=Py17XNL_0201146.1;Name=Py17XNL_0201146.1-start1;transcript_id=Py17XNL_0201146.1;gene_name=conserved protein;locus_tag=Py17XNL_0201146
Py17XNL_02	AUGUSTUS	five_prime_UTR	682211	682252	0.85	-	.	ID=Py17XNL_0201146.1-5UTR1;Parent=Py17XNL_0201146.1;Name=Py17XNL_0201146.1-5UTR1;transcript_id=Py17XNL_0201146.1;gene_name=conserved protein;locus_tag=Py17XNL_0201146
Py17XNL_02	AUGUSTUS	transcription_start_site	682252	682252	.	-	.	ID=Py17XNL_0201146.1-tss1;Parent=Py17XNL_0201146.1;Name=Py17XNL_0201146.1-tss1;transcript_id=Py17XNL_0201146.1;gene_name=conserved protein;locus_tag=Py17XNL_0201146
###
Py17XNL_02	AUGUSTUS	gene	682643	685432	0.16	+	.	ID=Py17XNL_0201147;gene_id=Py17XNL_0201147;gene_name=Py17XNL_0201147;Name=tRNA pseudouridine synthase D;best_match=PY17X_0215600.1-p1;query_coverage=99.0;percentage_identity=100.0;locus_tag=Py17XNL_0201147
Py17XNL_02	AUGUSTUS	mRNA	682643	685432	0.16	+	.	ID=Py17XNL_0201147.1;Parent=Py17XNL_0201147;transcript_id=Py17XNL_0201147.1;gene_name=Py17XNL_0201147;Name=tRNA pseudouridine synthase D.1;best_match=PY17X_0215600.1-p1;query_coverage=99.0;percentage_identity=100.0;locus_tag=Py17XNL_0201147;protein_id=Py17XNL_0201147.1-p1;product=tRNA pseudouridine synthase D, putative
Py17XNL_02	AUGUSTUS	transcription_start_site	682643	682643	.	+	.	ID=Py17XNL_0201147.1-tss1;Parent=Py17XNL_0201147.1;Name=Py17XNL_0201147.1-tss1;transcript_id=Py17XNL_0201147.1;gene_name=tRNA pseudouridine synthase D;locus_tag=Py17XNL_0201147
Py17XNL_02	AUGUSTUS	five_prime_UTR	682643	682847	0.47	+	.	ID=Py17XNL_0201147.1-5UTR1;Parent=Py17XNL_0201147.1;Name=Py17XNL_0201147.1-5UTR1;transcript_id=Py17XNL_0201147.1;gene_name=tRNA pseudouridine synthase D;locus_tag=Py17XNL_0201147
Py17XNL_02	AUGUSTUS	exon	682643	685432	.	+	.	ID=Py17XNL_0201147.1-exon1;Parent=Py17XNL_0201147.1;Name=Py17XNL_0201147.1-exon1;transcript_id=Py17XNL_0201147.1;gene_name=tRNA pseudouridine synthase D;locus_tag=Py17XNL_0201147;protein_id=Py17XNL_0201147.1-p1;product=tRNA pseudouridine synthase D, putative
Py17XNL_02	AUGUSTUS	start_codon	682848	682850	.	+	0	ID=Py17XNL_0201147.1-start1;Parent=Py17XNL_0201147.1;Name=Py17XNL_0201147.1-start1;transcript_id=Py17XNL_0201147.1;gene_name=tRNA pseudouridine synthase D;locus_tag=Py17XNL_0201147
Py17XNL_02	AUGUSTUS	CDS	682848	685313	1	+	0	ID=Py17XNL_0201147.1-CDS1;Parent=Py17XNL_0201147.1;Name=Py17XNL_0201147.1-p1;transcript_id=Py17XNL_0201147.1;gene_name=tRNA pseudouridine synthase D;locus_tag=Py17XNL_0201147;protein_id=Py17XNL_0201147.1-p1;product=tRNA pseudouridine synthase D, putative
Py17XNL_02	AUGUSTUS	stop_codon	685311	685313	.	+	0	ID=Py17XNL_0201147.1-stop1;Parent=Py17XNL_0201147.1;Name=Py17XNL_0201147.1-stop1;transcript_id=Py17XNL_0201147.1;gene_name=tRNA pseudouridine synthase D;locus_tag=Py17XNL_0201147
Py17XNL_02	AUGUSTUS	three_prime_UTR	685314	685432	0.32	+	.	ID=Py17XNL_0201147.1-3UTR1;Parent=Py17XNL_0201147.1;Name=Py17XNL_0201147.1-3UTR1;transcript_id=Py17XNL_0201147.1;gene_name=tRNA pseudouridine synthase D;locus_tag=Py17XNL_0201147
Py17XNL_02	AUGUSTUS	transcription_end_site	685432	685432	.	+	.	ID=Py17XNL_0201147.1-tts1;Parent=Py17XNL_0201147.1;Name=Py17XNL_0201147.1-tts1;transcript_id=Py17XNL_0201147.1;gene_name=tRNA pseudouridine synthase D;locus_tag=Py17XNL_0201147
###
Py17XNL_02	AUGUSTUS	gene	685547	689122	0.14	-	.	ID=Py17XNL_0201148;gene_id=Py17XNL_0201148;gene_name=Py17XNL_0201148;Name=AP-4 complex subunit beta;best_match=PY17X_0215700.1-p1;query_coverage=99.0;percentage_identity=100.0;locus_tag=Py17XNL_0201148
Py17XNL_02	AUGUSTUS	mRNA	685547	689122	0.14	-	.	ID=Py17XNL_0201148.1;Parent=Py17XNL_0201148;transcript_id=Py17XNL_0201148.1;gene_name=Py17XNL_0201148;Name=AP-4 complex subunit beta.1;best_match=PY17X_0215700.1-p1;query_coverage=99.0;percentage_identity=100.0;locus_tag=Py17XNL_0201148;protein_id=Py17XNL_0201148.1-p1;product=AP-4 complex subunit beta, putative
Py17XNL_02	AUGUSTUS	transcription_end_site	685547	685547	.	-	.	ID=Py17XNL_0201148.1-tts1;Parent=Py17XNL_0201148.1;Name=Py17XNL_0201148.1-tts1;transcript_id=Py17XNL_0201148.1;gene_name=AP-4 complex subunit beta;locus_tag=Py17XNL_0201148
Py17XNL_02	AUGUSTUS	three_prime_UTR	685547	685868	0.26	-	.	ID=Py17XNL_0201148.1-3UTR1;Parent=Py17XNL_0201148.1;Name=Py17XNL_0201148.1-3UTR1;transcript_id=Py17XNL_0201148.1;gene_name=AP-4 complex subunit beta;locus_tag=Py17XNL_0201148
Py17XNL_02	AUGUSTUS	exon	685547	687515	.	-	.	ID=Py17XNL_0201148.1-exon1;Parent=Py17XNL_0201148.1;Name=Py17XNL_0201148.1-exon1;transcript_id=Py17XNL_0201148.1;gene_name=AP-4 complex subunit beta;locus_tag=Py17XNL_0201148;protein_id=Py17XNL_0201148.1-p1;product=AP-4 complex subunit beta, putative
Py17XNL_02	AUGUSTUS	stop_codon	685869	685871	.	-	0	ID=Py17XNL_0201148.1-stop1;Parent=Py17XNL_0201148.1;Name=Py17XNL_0201148.1-stop1;transcript_id=Py17XNL_0201148.1;gene_name=AP-4 complex subunit beta;locus_tag=Py17XNL_0201148
Py17XNL_02	AUGUSTUS	CDS	685869	687515	1	-	0	ID=Py17XNL_0201148.1-CDS1;Parent=Py17XNL_0201148.1;Name=Py17XNL_0201148.1-p1;transcript_id=Py17XNL_0201148.1;gene_name=AP-4 complex subunit beta;locus_tag=Py17XNL_0201148;protein_id=Py17XNL_0201148.1-p1;product=AP-4 complex subunit beta, putative
Py17XNL_02	AUGUSTUS	intron	687516	687690	1	-	.	ID=Py17XNL_0201148.1-intron1;Parent=Py17XNL_0201148.1;Name=Py17XNL_0201148.1-intron1;transcript_id=Py17XNL_0201148.1;gene_name=AP-4 complex subunit beta;locus_tag=Py17XNL_0201148
Py17XNL_02	AUGUSTUS	CDS	687691	688499	1	-	2	ID=Py17XNL_0201148.1-CDS2;Parent=Py17XNL_0201148.1;Name=Py17XNL_0201148.1-p1;transcript_id=Py17XNL_0201148.1;gene_name=AP-4 complex subunit beta;locus_tag=Py17XNL_0201148;protein_id=Py17XNL_0201148.1-p1;product=AP-4 complex subunit beta, putative
Py17XNL_02	AUGUSTUS	exon	687691	688499	.	-	.	ID=Py17XNL_0201148.1-exon2;Parent=Py17XNL_0201148.1;Name=Py17XNL_0201148.1-exon2;transcript_id=Py17XNL_0201148.1;gene_name=AP-4 complex subunit beta;locus_tag=Py17XNL_0201148;protein_id=Py17XNL_0201148.1-p1;product=AP-4 complex subunit beta, putative
Py17XNL_02	AUGUSTUS	intron	688500	688672	1	-	.	ID=Py17XNL_0201148.1-intron2;Parent=Py17XNL_0201148.1;Name=Py17XNL_0201148.1-intron2;transcript_id=Py17XNL_0201148.1;gene_name=AP-4 complex subunit beta;locus_tag=Py17XNL_0201148
Py17XNL_02	AUGUSTUS	CDS	688673	688880	1	-	0	ID=Py17XNL_0201148.1-CDS3;Parent=Py17XNL_0201148.1;Name=Py17XNL_0201148.1-p1;transcript_id=Py17XNL_0201148.1;gene_name=AP-4 complex subunit beta;locus_tag=Py17XNL_0201148;protein_id=Py17XNL_0201148.1-p1;product=AP-4 complex subunit beta, putative
Py17XNL_02	AUGUSTUS	exon	688673	688880	.	-	.	ID=Py17XNL_0201148.1-exon3;Parent=Py17XNL_0201148.1;Name=Py17XNL_0201148.1-exon3;transcript_id=Py17XNL_0201148.1;gene_name=AP-4 complex subunit beta;locus_tag=Py17XNL_0201148;protein_id=Py17XNL_0201148.1-p1;product=AP-4 complex subunit beta, putative
Py17XNL_02	AUGUSTUS	intron	688881	689087	1	-	.	ID=Py17XNL_0201148.1-intron3;Parent=Py17XNL_0201148.1;Name=Py17XNL_0201148.1-intron3;transcript_id=Py17XNL_0201148.1;gene_name=AP-4 complex subunit beta;locus_tag=Py17XNL_0201148
Py17XNL_02	AUGUSTUS	CDS	689088	689102	1	-	0	ID=Py17XNL_0201148.1-CDS4;Parent=Py17XNL_0201148.1;Name=Py17XNL_0201148.1-p1;transcript_id=Py17XNL_0201148.1;gene_name=AP-4 complex subunit beta;locus_tag=Py17XNL_0201148;protein_id=Py17XNL_0201148.1-p1;product=AP-4 complex subunit beta, putative
Py17XNL_02	AUGUSTUS	exon	689088	689122	.	-	.	ID=Py17XNL_0201148.1-exon4;Parent=Py17XNL_0201148.1;Name=Py17XNL_0201148.1-exon4;transcript_id=Py17XNL_0201148.1;gene_name=AP-4 complex subunit beta;locus_tag=Py17XNL_0201148;protein_id=Py17XNL_0201148.1-p1;product=AP-4 complex subunit beta, putative
Py17XNL_02	AUGUSTUS	start_codon	689100	689102	.	-	0	ID=Py17XNL_0201148.1-start1;Parent=Py17XNL_0201148.1;Name=Py17XNL_0201148.1-start1;transcript_id=Py17XNL_0201148.1;gene_name=AP-4 complex subunit beta;locus_tag=Py17XNL_0201148
Py17XNL_02	AUGUSTUS	five_prime_UTR	689103	689122	0.48	-	.	ID=Py17XNL_0201148.1-5UTR1;Parent=Py17XNL_0201148.1;Name=Py17XNL_0201148.1-5UTR1;transcript_id=Py17XNL_0201148.1;gene_name=AP-4 complex subunit beta;locus_tag=Py17XNL_0201148
Py17XNL_02	AUGUSTUS	transcription_start_site	689122	689122	.	-	.	ID=Py17XNL_0201148.1-tss1;Parent=Py17XNL_0201148.1;Name=Py17XNL_0201148.1-tss1;transcript_id=Py17XNL_0201148.1;gene_name=AP-4 complex subunit beta;locus_tag=Py17XNL_0201148
###
Py17XNL_02	AUGUSTUS	gene	694373	698412	0.3	+	.	ID=Py17XNL_0201149;gene_id=Py17XNL_0201149;gene_name=Py17XNL_0201149;Name=AP2-L;best_match=PY17X_0215800.1-p1;query_coverage=99.0;percentage_identity=100.0;locus_tag=Py17XNL_0201149
Py17XNL_02	AUGUSTUS	mRNA	694373	698412	0.3	+	.	ID=Py17XNL_0201149.1;Parent=Py17XNL_0201149;transcript_id=Py17XNL_0201149.1;gene_name=Py17XNL_0201149;Name=AP2-L.1;best_match=PY17X_0215800.1-p1;query_coverage=99.0;percentage_identity=100.0;locus_tag=Py17XNL_0201149;protein_id=Py17XNL_0201149.1-p1;product=AP2 domain transcription factor AP2-L, putative
Py17XNL_02	AUGUSTUS	transcription_start_site	694373	694373	.	+	.	ID=Py17XNL_0201149.1-tss1;Parent=Py17XNL_0201149.1;Name=Py17XNL_0201149.1-tss1;transcript_id=Py17XNL_0201149.1;gene_name=AP2-L;locus_tag=Py17XNL_0201149
Py17XNL_02	AUGUSTUS	five_prime_UTR	694373	694569	0.44	+	.	ID=Py17XNL_0201149.1-5UTR1;Parent=Py17XNL_0201149.1;Name=Py17XNL_0201149.1-5UTR1;transcript_id=Py17XNL_0201149.1;gene_name=AP2-L;locus_tag=Py17XNL_0201149
Py17XNL_02	AUGUSTUS	exon	694373	698412	.	+	.	ID=Py17XNL_0201149.1-exon1;Parent=Py17XNL_0201149.1;Name=Py17XNL_0201149.1-exon1;transcript_id=Py17XNL_0201149.1;gene_name=AP2-L;locus_tag=Py17XNL_0201149;protein_id=Py17XNL_0201149.1-p1;product=AP2 domain transcription factor AP2-L, putative
Py17XNL_02	AUGUSTUS	start_codon	694570	694572	.	+	0	ID=Py17XNL_0201149.1-start1;Parent=Py17XNL_0201149.1;Name=Py17XNL_0201149.1-start1;transcript_id=Py17XNL_0201149.1;gene_name=AP2-L;locus_tag=Py17XNL_0201149
Py17XNL_02	AUGUSTUS	CDS	694570	698379	1	+	0	ID=Py17XNL_0201149.1-CDS1;Parent=Py17XNL_0201149.1;Name=Py17XNL_0201149.1-p1;transcript_id=Py17XNL_0201149.1;gene_name=AP2-L;locus_tag=Py17XNL_0201149;protein_id=Py17XNL_0201149.1-p1;product=AP2 domain transcription factor AP2-L, putative
Py17XNL_02	AUGUSTUS	stop_codon	698377	698379	.	+	0	ID=Py17XNL_0201149.1-stop1;Parent=Py17XNL_0201149.1;Name=Py17XNL_0201149.1-stop1;transcript_id=Py17XNL_0201149.1;gene_name=AP2-L;locus_tag=Py17XNL_0201149
Py17XNL_02	AUGUSTUS	three_prime_UTR	698380	698412	0.75	+	.	ID=Py17XNL_0201149.1-3UTR1;Parent=Py17XNL_0201149.1;Name=Py17XNL_0201149.1-3UTR1;transcript_id=Py17XNL_0201149.1;gene_name=AP2-L;locus_tag=Py17XNL_0201149
Py17XNL_02	AUGUSTUS	transcription_end_site	698412	698412	.	+	.	ID=Py17XNL_0201149.1-tts1;Parent=Py17XNL_0201149.1;Name=Py17XNL_0201149.1-tts1;transcript_id=Py17XNL_0201149.1;gene_name=AP2-L;locus_tag=Py17XNL_0201149
###
Py17XNL_02	AUGUSTUS	gene	699263	701385	0.11	+	.	ID=Py17XNL_0201150;gene_id=Py17XNL_0201150;gene_name=Py17XNL_0201150;Name=IMP2;best_match=PY17X_0215900.1-p1;query_coverage=92.0;percentage_identity=100.0;locus_tag=Py17XNL_0201150
Py17XNL_02	AUGUSTUS	mRNA	699263	701385	0.11	+	.	ID=Py17XNL_0201150.1;Parent=Py17XNL_0201150;transcript_id=Py17XNL_0201150.1;gene_name=Py17XNL_0201150;Name=IMP2.1;best_match=PY17X_0215900.1-p1;query_coverage=92.0;percentage_identity=100.0;locus_tag=Py17XNL_0201150;protein_id=Py17XNL_0201150.1-p1;product=IMP1-like protein, putative
Py17XNL_02	AUGUSTUS	transcription_start_site	699263	699263	.	+	.	ID=Py17XNL_0201150.1-tss1;Parent=Py17XNL_0201150.1;Name=Py17XNL_0201150.1-tss1;transcript_id=Py17XNL_0201150.1;gene_name=IMP2;locus_tag=Py17XNL_0201150
Py17XNL_02	AUGUSTUS	five_prime_UTR	699263	699430	0.45	+	.	ID=Py17XNL_0201150.1-5UTR1;Parent=Py17XNL_0201150.1;Name=Py17XNL_0201150.1-5UTR1;transcript_id=Py17XNL_0201150.1;gene_name=IMP2;locus_tag=Py17XNL_0201150
Py17XNL_02	AUGUSTUS	exon	699263	699470	.	+	.	ID=Py17XNL_0201150.1-exon1;Parent=Py17XNL_0201150.1;Name=Py17XNL_0201150.1-exon1;transcript_id=Py17XNL_0201150.1;gene_name=IMP2;locus_tag=Py17XNL_0201150;protein_id=Py17XNL_0201150.1-p1;product=IMP1-like protein, putative
Py17XNL_02	AUGUSTUS	start_codon	699431	699433	.	+	0	ID=Py17XNL_0201150.1-start1;Parent=Py17XNL_0201150.1;Name=Py17XNL_0201150.1-start1;transcript_id=Py17XNL_0201150.1;gene_name=IMP2;locus_tag=Py17XNL_0201150
Py17XNL_02	AUGUSTUS	CDS	699431	699470	0.94	+	0	ID=Py17XNL_0201150.1-CDS1;Parent=Py17XNL_0201150.1;Name=Py17XNL_0201150.1-p1;transcript_id=Py17XNL_0201150.1;gene_name=IMP2;locus_tag=Py17XNL_0201150;protein_id=Py17XNL_0201150.1-p1;product=IMP1-like protein, putative
Py17XNL_02	AUGUSTUS	intron	699471	700375	1	+	.	ID=Py17XNL_0201150.1-intron1;Parent=Py17XNL_0201150.1;Name=Py17XNL_0201150.1-intron1;transcript_id=Py17XNL_0201150.1;gene_name=IMP2;locus_tag=Py17XNL_0201150
Py17XNL_02	AUGUSTUS	CDS	700376	700548	1	+	2	ID=Py17XNL_0201150.1-CDS2;Parent=Py17XNL_0201150.1;Name=Py17XNL_0201150.1-p1;transcript_id=Py17XNL_0201150.1;gene_name=IMP2;locus_tag=Py17XNL_0201150;protein_id=Py17XNL_0201150.1-p1;product=IMP1-like protein, putative
Py17XNL_02	AUGUSTUS	exon	700376	700548	.	+	.	ID=Py17XNL_0201150.1-exon2;Parent=Py17XNL_0201150.1;Name=Py17XNL_0201150.1-exon2;transcript_id=Py17XNL_0201150.1;gene_name=IMP2;locus_tag=Py17XNL_0201150;protein_id=Py17XNL_0201150.1-p1;product=IMP1-like protein, putative
Py17XNL_02	AUGUSTUS	intron	700549	700639	1	+	.	ID=Py17XNL_0201150.1-intron2;Parent=Py17XNL_0201150.1;Name=Py17XNL_0201150.1-intron2;transcript_id=Py17XNL_0201150.1;gene_name=IMP2;locus_tag=Py17XNL_0201150
Py17XNL_02	AUGUSTUS	CDS	700640	700780	1	+	0	ID=Py17XNL_0201150.1-CDS3;Parent=Py17XNL_0201150.1;Name=Py17XNL_0201150.1-p1;transcript_id=Py17XNL_0201150.1;gene_name=IMP2;locus_tag=Py17XNL_0201150;protein_id=Py17XNL_0201150.1-p1;product=IMP1-like protein, putative
Py17XNL_02	AUGUSTUS	exon	700640	700780	.	+	.	ID=Py17XNL_0201150.1-exon3;Parent=Py17XNL_0201150.1;Name=Py17XNL_0201150.1-exon3;transcript_id=Py17XNL_0201150.1;gene_name=IMP2;locus_tag=Py17XNL_0201150;protein_id=Py17XNL_0201150.1-p1;product=IMP1-like protein, putative
Py17XNL_02	AUGUSTUS	intron	700781	701000	1	+	.	ID=Py17XNL_0201150.1-intron3;Parent=Py17XNL_0201150.1;Name=Py17XNL_0201150.1-intron3;transcript_id=Py17XNL_0201150.1;gene_name=IMP2;locus_tag=Py17XNL_0201150
Py17XNL_02	AUGUSTUS	CDS	701001	701156	1	+	0	ID=Py17XNL_0201150.1-CDS4;Parent=Py17XNL_0201150.1;Name=Py17XNL_0201150.1-p1;transcript_id=Py17XNL_0201150.1;gene_name=IMP2;locus_tag=Py17XNL_0201150;protein_id=Py17XNL_0201150.1-p1;product=IMP1-like protein, putative
Py17XNL_02	AUGUSTUS	exon	701001	701385	.	+	.	ID=Py17XNL_0201150.1-exon4;Parent=Py17XNL_0201150.1;Name=Py17XNL_0201150.1-exon4;transcript_id=Py17XNL_0201150.1;gene_name=IMP2;locus_tag=Py17XNL_0201150;protein_id=Py17XNL_0201150.1-p1;product=IMP1-like protein, putative
Py17XNL_02	AUGUSTUS	stop_codon	701154	701156	.	+	0	ID=Py17XNL_0201150.1-stop1;Parent=Py17XNL_0201150.1;Name=Py17XNL_0201150.1-stop1;transcript_id=Py17XNL_0201150.1;gene_name=IMP2;locus_tag=Py17XNL_0201150
Py17XNL_02	AUGUSTUS	three_prime_UTR	701157	701385	0.23	+	.	ID=Py17XNL_0201150.1-3UTR1;Parent=Py17XNL_0201150.1;Name=Py17XNL_0201150.1-3UTR1;transcript_id=Py17XNL_0201150.1;gene_name=IMP2;locus_tag=Py17XNL_0201150
Py17XNL_02	AUGUSTUS	transcription_end_site	701385	701385	.	+	.	ID=Py17XNL_0201150.1-tts1;Parent=Py17XNL_0201150.1;Name=Py17XNL_0201150.1-tts1;transcript_id=Py17XNL_0201150.1;gene_name=IMP2;locus_tag=Py17XNL_0201150
###
Py17XNL_02	tRNASCAN-SE	gene	701643	701715	.	+	.	ID=Py17XNL_0201226;gene_id=Py17XNL_0201226;gene_name=Py17XNL_0201226;Name=tRNA_Val;best_match=tRNASCAN-SE;description=tRNA_Val;locus_tag=Py17XNL_0201226
Py17XNL_02	tRNASCAN-SE	tRNA	701643	701715	.	+	.	ID=Py17XNL_0201226.1;Parent=Py17XNL_0201226;description=tRNA_Val;product=tRNA_Val;best_match=tRNASCAN-SE;locus_tag=Py17XNL_0201226
Py17XNL_02	tRNASCAN-SE	exon	701643	701715	.	+	.	ID=Py17XNL_0201226.1-exon1;Parent=Py17XNL_0201226.1;Name=Py17XNL_0201226.1-exon1;gene_name=Py17XNL_0201226;best_match=tRNASCAN-SE;locus_tag=Py17XNL_0201226;product=tRNA_Val
###
Py17XNL_02	tRNASCAN-SE	gene	702239	702310	.	-	.	ID=Py17XNL_0201227;gene_id=Py17XNL_0201227;gene_name=Py17XNL_0201227;Name=tRNA_Thr;best_match=tRNASCAN-SE;description=tRNA_Thr;locus_tag=Py17XNL_0201227
Py17XNL_02	tRNASCAN-SE	tRNA	702239	702310	.	-	.	ID=Py17XNL_0201227.1;Parent=Py17XNL_0201227;description=tRNA_Thr;product=tRNA_Thr;best_match=tRNASCAN-SE;locus_tag=Py17XNL_0201227
Py17XNL_02	tRNASCAN-SE	exon	702239	702310	.	-	.	ID=Py17XNL_0201227.1-exon1;Parent=Py17XNL_0201227.1;Name=Py17XNL_0201227.1-exon1;gene_name=Py17XNL_0201227;best_match=tRNASCAN-SE;locus_tag=Py17XNL_0201227;product=tRNA_Thr
###
Py17XNL_02	AUGUSTUS	gene	704133	705284	0.07	+	.	ID=Py17XNL_0201151;gene_id=Py17XNL_0201151;gene_name=Py17XNL_0201151;Name=Plasmodium exported protein;best_match=PY17X_0216200.1-p1;query_coverage=99.0;percentage_identity=100.0;locus_tag=Py17XNL_0201151
Py17XNL_02	AUGUSTUS	mRNA	704133	705284	0.07	+	.	ID=Py17XNL_0201151.1;Parent=Py17XNL_0201151;transcript_id=Py17XNL_0201151.1;gene_name=Py17XNL_0201151;Name=Plasmodium exported protein.1;best_match=PY17X_0216200.1-p1;query_coverage=99.0;percentage_identity=100.0;locus_tag=Py17XNL_0201151;protein_id=Py17XNL_0201151.1-p1;product=Plasmodium exported protein, unknown function
Py17XNL_02	AUGUSTUS	transcription_start_site	704133	704133	.	+	.	ID=Py17XNL_0201151.1-tss1;Parent=Py17XNL_0201151.1;Name=Py17XNL_0201151.1-tss1;transcript_id=Py17XNL_0201151.1;gene_name=Plasmodium exported protein;locus_tag=Py17XNL_0201151
Py17XNL_02	AUGUSTUS	five_prime_UTR	704133	704185	0.28	+	.	ID=Py17XNL_0201151.1-5UTR1;Parent=Py17XNL_0201151.1;Name=Py17XNL_0201151.1-5UTR1;transcript_id=Py17XNL_0201151.1;gene_name=Plasmodium exported protein;locus_tag=Py17XNL_0201151
Py17XNL_02	AUGUSTUS	exon	704133	704242	.	+	.	ID=Py17XNL_0201151.1-exon1;Parent=Py17XNL_0201151.1;Name=Py17XNL_0201151.1-exon1;transcript_id=Py17XNL_0201151.1;gene_name=Plasmodium exported protein;locus_tag=Py17XNL_0201151;protein_id=Py17XNL_0201151.1-p1;product=Plasmodium exported protein, unknown function
Py17XNL_02	AUGUSTUS	start_codon	704186	704188	.	+	0	ID=Py17XNL_0201151.1-start1;Parent=Py17XNL_0201151.1;Name=Py17XNL_0201151.1-start1;transcript_id=Py17XNL_0201151.1;gene_name=Plasmodium exported protein;locus_tag=Py17XNL_0201151
Py17XNL_02	AUGUSTUS	CDS	704186	704242	1	+	0	ID=Py17XNL_0201151.1-CDS1;Parent=Py17XNL_0201151.1;Name=Py17XNL_0201151.1-p1;transcript_id=Py17XNL_0201151.1;gene_name=Plasmodium exported protein;locus_tag=Py17XNL_0201151;protein_id=Py17XNL_0201151.1-p1;product=Plasmodium exported protein, unknown function
Py17XNL_02	AUGUSTUS	intron	704243	704398	1	+	.	ID=Py17XNL_0201151.1-intron1;Parent=Py17XNL_0201151.1;Name=Py17XNL_0201151.1-intron1;transcript_id=Py17XNL_0201151.1;gene_name=Plasmodium exported protein;locus_tag=Py17XNL_0201151
Py17XNL_02	AUGUSTUS	CDS	704399	705178	1	+	0	ID=Py17XNL_0201151.1-CDS2;Parent=Py17XNL_0201151.1;Name=Py17XNL_0201151.1-p1;transcript_id=Py17XNL_0201151.1;gene_name=Plasmodium exported protein;locus_tag=Py17XNL_0201151;protein_id=Py17XNL_0201151.1-p1;product=Plasmodium exported protein, unknown function
Py17XNL_02	AUGUSTUS	exon	704399	705284	.	+	.	ID=Py17XNL_0201151.1-exon2;Parent=Py17XNL_0201151.1;Name=Py17XNL_0201151.1-exon2;transcript_id=Py17XNL_0201151.1;gene_name=Plasmodium exported protein;locus_tag=Py17XNL_0201151;protein_id=Py17XNL_0201151.1-p1;product=Plasmodium exported protein, unknown function
Py17XNL_02	AUGUSTUS	stop_codon	705176	705178	.	+	0	ID=Py17XNL_0201151.1-stop1;Parent=Py17XNL_0201151.1;Name=Py17XNL_0201151.1-stop1;transcript_id=Py17XNL_0201151.1;gene_name=Plasmodium exported protein;locus_tag=Py17XNL_0201151
Py17XNL_02	AUGUSTUS	three_prime_UTR	705179	705284	0.29	+	.	ID=Py17XNL_0201151.1-3UTR1;Parent=Py17XNL_0201151.1;Name=Py17XNL_0201151.1-3UTR1;transcript_id=Py17XNL_0201151.1;gene_name=Plasmodium exported protein;locus_tag=Py17XNL_0201151
Py17XNL_02	AUGUSTUS	transcription_end_site	705284	705284	.	+	.	ID=Py17XNL_0201151.1-tts1;Parent=Py17XNL_0201151.1;Name=Py17XNL_0201151.1-tts1;transcript_id=Py17XNL_0201151.1;gene_name=Plasmodium exported protein;locus_tag=Py17XNL_0201151
###
Py17XNL_02	AUGUSTUS	gene	706933	710055	0.16	+	.	ID=Py17XNL_0201152;gene_id=Py17XNL_0201152;gene_name=Py17XNL_0201152;Name=Plasmodium exported protein;best_match=PY17X_0216300.1-p1;query_coverage=99.0;percentage_identity=100.0;locus_tag=Py17XNL_0201152
Py17XNL_02	AUGUSTUS	mRNA	706933	710055	0.16	+	.	ID=Py17XNL_0201152.1;Parent=Py17XNL_0201152;transcript_id=Py17XNL_0201152.1;gene_name=Py17XNL_0201152;Name=Plasmodium exported protein.1;best_match=PY17X_0216300.1-p1;query_coverage=99.0;percentage_identity=100.0;locus_tag=Py17XNL_0201152;protein_id=Py17XNL_0201152.1-p1;product=Plasmodium exported protein, unknown function
Py17XNL_02	AUGUSTUS	transcription_start_site	706933	706933	.	+	.	ID=Py17XNL_0201152.1-tss1;Parent=Py17XNL_0201152.1;Name=Py17XNL_0201152.1-tss1;transcript_id=Py17XNL_0201152.1;gene_name=Plasmodium exported protein;locus_tag=Py17XNL_0201152
Py17XNL_02	AUGUSTUS	five_prime_UTR	706933	707295	0.35	+	.	ID=Py17XNL_0201152.1-5UTR1;Parent=Py17XNL_0201152.1;Name=Py17XNL_0201152.1-5UTR1;transcript_id=Py17XNL_0201152.1;gene_name=Plasmodium exported protein;locus_tag=Py17XNL_0201152
Py17XNL_02	AUGUSTUS	exon	706933	707295	.	+	.	ID=Py17XNL_0201152.1-exon1;Parent=Py17XNL_0201152.1;Name=Py17XNL_0201152.1-exon1;transcript_id=Py17XNL_0201152.1;gene_name=Plasmodium exported protein;locus_tag=Py17XNL_0201152;protein_id=Py17XNL_0201152.1-p1;product=Plasmodium exported protein, unknown function
Py17XNL_02	AUGUSTUS	five_prime_UTR	707411	707488	0.76	+	.	ID=Py17XNL_0201152.1-5UTR2;Parent=Py17XNL_0201152.1;Name=Py17XNL_0201152.1-5UTR2;transcript_id=Py17XNL_0201152.1;gene_name=Plasmodium exported protein;locus_tag=Py17XNL_0201152
Py17XNL_02	AUGUSTUS	exon	707411	710055	.	+	.	ID=Py17XNL_0201152.1-exon2;Parent=Py17XNL_0201152.1;Name=Py17XNL_0201152.1-exon2;transcript_id=Py17XNL_0201152.1;gene_name=Plasmodium exported protein;locus_tag=Py17XNL_0201152;protein_id=Py17XNL_0201152.1-p1;product=Plasmodium exported protein, unknown function
Py17XNL_02	AUGUSTUS	start_codon	707489	707491	.	+	0	ID=Py17XNL_0201152.1-start1;Parent=Py17XNL_0201152.1;Name=Py17XNL_0201152.1-start1;transcript_id=Py17XNL_0201152.1;gene_name=Plasmodium exported protein;locus_tag=Py17XNL_0201152
Py17XNL_02	AUGUSTUS	CDS	707489	710032	0.76	+	0	ID=Py17XNL_0201152.1-CDS1;Parent=Py17XNL_0201152.1;Name=Py17XNL_0201152.1-p1;transcript_id=Py17XNL_0201152.1;gene_name=Plasmodium exported protein;locus_tag=Py17XNL_0201152;protein_id=Py17XNL_0201152.1-p1;product=Plasmodium exported protein, unknown function
Py17XNL_02	AUGUSTUS	stop_codon	710030	710032	.	+	0	ID=Py17XNL_0201152.1-stop1;Parent=Py17XNL_0201152.1;Name=Py17XNL_0201152.1-stop1;transcript_id=Py17XNL_0201152.1;gene_name=Plasmodium exported protein;locus_tag=Py17XNL_0201152
Py17XNL_02	AUGUSTUS	three_prime_UTR	710033	710055	0.52	+	.	ID=Py17XNL_0201152.1-3UTR1;Parent=Py17XNL_0201152.1;Name=Py17XNL_0201152.1-3UTR1;transcript_id=Py17XNL_0201152.1;gene_name=Plasmodium exported protein;locus_tag=Py17XNL_0201152
Py17XNL_02	AUGUSTUS	transcription_end_site	710055	710055	.	+	.	ID=Py17XNL_0201152.1-tts1;Parent=Py17XNL_0201152.1;Name=Py17XNL_0201152.1-tts1;transcript_id=Py17XNL_0201152.1;gene_name=Plasmodium exported protein;locus_tag=Py17XNL_0201152
###
Py17XNL_02	AUGUSTUS	gene	713053	714520	0.18	+	.	ID=Py17XNL_0201153;gene_id=Py17XNL_0201153;gene_name=Py17XNL_0201153;Name=Plasmodium exported protein;best_match=PY17X_0216400.1-p1;query_coverage=99.0;percentage_identity=99.743;locus_tag=Py17XNL_0201153
Py17XNL_02	AUGUSTUS	mRNA	713053	714520	0.18	+	.	ID=Py17XNL_0201153.1;Parent=Py17XNL_0201153;transcript_id=Py17XNL_0201153.1;gene_name=Py17XNL_0201153;Name=Plasmodium exported protein.1;best_match=PY17X_0216400.1-p1;query_coverage=99.0;percentage_identity=99.743;locus_tag=Py17XNL_0201153;protein_id=Py17XNL_0201153.1-p1;product=Plasmodium exported protein, unknown function
Py17XNL_02	AUGUSTUS	transcription_start_site	713053	713053	.	+	.	ID=Py17XNL_0201153.1-tss1;Parent=Py17XNL_0201153.1;Name=Py17XNL_0201153.1-tss1;transcript_id=Py17XNL_0201153.1;gene_name=Plasmodium exported protein;locus_tag=Py17XNL_0201153
Py17XNL_02	AUGUSTUS	five_prime_UTR	713053	713084	0.82	+	.	ID=Py17XNL_0201153.1-5UTR1;Parent=Py17XNL_0201153.1;Name=Py17XNL_0201153.1-5UTR1;transcript_id=Py17XNL_0201153.1;gene_name=Plasmodium exported protein;locus_tag=Py17XNL_0201153
Py17XNL_02	AUGUSTUS	exon	713053	713198	.	+	.	ID=Py17XNL_0201153.1-exon1;Parent=Py17XNL_0201153.1;Name=Py17XNL_0201153.1-exon1;transcript_id=Py17XNL_0201153.1;gene_name=Plasmodium exported protein;locus_tag=Py17XNL_0201153;protein_id=Py17XNL_0201153.1-p1;product=Plasmodium exported protein, unknown function
Py17XNL_02	AUGUSTUS	start_codon	713085	713087	.	+	0	ID=Py17XNL_0201153.1-start1;Parent=Py17XNL_0201153.1;Name=Py17XNL_0201153.1-start1;transcript_id=Py17XNL_0201153.1;gene_name=Plasmodium exported protein;locus_tag=Py17XNL_0201153
Py17XNL_02	AUGUSTUS	CDS	713085	713198	0.94	+	0	ID=Py17XNL_0201153.1-CDS1;Parent=Py17XNL_0201153.1;Name=Py17XNL_0201153.1-p1;transcript_id=Py17XNL_0201153.1;gene_name=Plasmodium exported protein;locus_tag=Py17XNL_0201153;protein_id=Py17XNL_0201153.1-p1;product=Plasmodium exported protein, unknown function
Py17XNL_02	AUGUSTUS	intron	713199	713408	1	+	.	ID=Py17XNL_0201153.1-intron1;Parent=Py17XNL_0201153.1;Name=Py17XNL_0201153.1-intron1;transcript_id=Py17XNL_0201153.1;gene_name=Plasmodium exported protein;locus_tag=Py17XNL_0201153
Py17XNL_02	AUGUSTUS	CDS	713409	714455	0.72	+	0	ID=Py17XNL_0201153.1-CDS2;Parent=Py17XNL_0201153.1;Name=Py17XNL_0201153.1-p1;transcript_id=Py17XNL_0201153.1;gene_name=Plasmodium exported protein;locus_tag=Py17XNL_0201153;protein_id=Py17XNL_0201153.1-p1;product=Plasmodium exported protein, unknown function
Py17XNL_02	AUGUSTUS	exon	713409	714455	.	+	.	ID=Py17XNL_0201153.1-exon2;Parent=Py17XNL_0201153.1;Name=Py17XNL_0201153.1-exon2;transcript_id=Py17XNL_0201153.1;gene_name=Plasmodium exported protein;locus_tag=Py17XNL_0201153;protein_id=Py17XNL_0201153.1-p1;product=Plasmodium exported protein, unknown function
Py17XNL_02	AUGUSTUS	intron	714456	714489	0.72	+	.	ID=Py17XNL_0201153.1-intron2;Parent=Py17XNL_0201153.1;Name=Py17XNL_0201153.1-intron2;transcript_id=Py17XNL_0201153.1;gene_name=Plasmodium exported protein;locus_tag=Py17XNL_0201153
Py17XNL_02	AUGUSTUS	CDS	714490	714498	0.81	+	0	ID=Py17XNL_0201153.1-CDS3;Parent=Py17XNL_0201153.1;Name=Py17XNL_0201153.1-p1;transcript_id=Py17XNL_0201153.1;gene_name=Plasmodium exported protein;locus_tag=Py17XNL_0201153;protein_id=Py17XNL_0201153.1-p1;product=Plasmodium exported protein, unknown function
Py17XNL_02	AUGUSTUS	exon	714490	714520	.	+	.	ID=Py17XNL_0201153.1-exon3;Parent=Py17XNL_0201153.1;Name=Py17XNL_0201153.1-exon3;transcript_id=Py17XNL_0201153.1;gene_name=Plasmodium exported protein;locus_tag=Py17XNL_0201153;protein_id=Py17XNL_0201153.1-p1;product=Plasmodium exported protein, unknown function
Py17XNL_02	AUGUSTUS	stop_codon	714496	714498	.	+	0	ID=Py17XNL_0201153.1-stop1;Parent=Py17XNL_0201153.1;Name=Py17XNL_0201153.1-stop1;transcript_id=Py17XNL_0201153.1;gene_name=Plasmodium exported protein;locus_tag=Py17XNL_0201153
Py17XNL_02	AUGUSTUS	three_prime_UTR	714499	714520	0.28	+	.	ID=Py17XNL_0201153.1-3UTR1;Parent=Py17XNL_0201153.1;Name=Py17XNL_0201153.1-3UTR1;transcript_id=Py17XNL_0201153.1;gene_name=Plasmodium exported protein;locus_tag=Py17XNL_0201153
Py17XNL_02	AUGUSTUS	transcription_end_site	714520	714520	.	+	.	ID=Py17XNL_0201153.1-tts1;Parent=Py17XNL_0201153.1;Name=Py17XNL_0201153.1-tts1;transcript_id=Py17XNL_0201153.1;gene_name=Plasmodium exported protein;locus_tag=Py17XNL_0201153
###
Py17XNL_02	AUGUSTUS	gene	714529	718142	0.12	-	.	ID=Py17XNL_0201154;gene_id=Py17XNL_0201154;gene_name=Py17XNL_0201154;Name=heat shock protein;best_match=PY17X_0216500.1-p1;query_coverage=99.0;percentage_identity=100.0;locus_tag=Py17XNL_0201154
Py17XNL_02	AUGUSTUS	mRNA	714529	718142	0.12	-	.	ID=Py17XNL_0201154.1;Parent=Py17XNL_0201154;transcript_id=Py17XNL_0201154.1;gene_name=Py17XNL_0201154;Name=heat shock protein.1;best_match=PY17X_0216500.1-p1;query_coverage=99.0;percentage_identity=100.0;locus_tag=Py17XNL_0201154;protein_id=Py17XNL_0201154.1-p1;product=heat shock protein, putative
Py17XNL_02	AUGUSTUS	transcription_end_site	714529	714529	.	-	.	ID=Py17XNL_0201154.1-tts1;Parent=Py17XNL_0201154.1;Name=Py17XNL_0201154.1-tts1;transcript_id=Py17XNL_0201154.1;gene_name=heat shock protein;locus_tag=Py17XNL_0201154
Py17XNL_02	AUGUSTUS	three_prime_UTR	714529	716147	0.22	-	.	ID=Py17XNL_0201154.1-3UTR1;Parent=Py17XNL_0201154.1;Name=Py17XNL_0201154.1-3UTR1;transcript_id=Py17XNL_0201154.1;gene_name=heat shock protein;locus_tag=Py17XNL_0201154
Py17XNL_02	AUGUSTUS	exon	714529	716722	.	-	.	ID=Py17XNL_0201154.1-exon1;Parent=Py17XNL_0201154.1;Name=Py17XNL_0201154.1-exon1;transcript_id=Py17XNL_0201154.1;gene_name=heat shock protein;locus_tag=Py17XNL_0201154;protein_id=Py17XNL_0201154.1-p1;product=heat shock protein, putative
Py17XNL_02	AUGUSTUS	stop_codon	716148	716150	.	-	0	ID=Py17XNL_0201154.1-stop1;Parent=Py17XNL_0201154.1;Name=Py17XNL_0201154.1-stop1;transcript_id=Py17XNL_0201154.1;gene_name=heat shock protein;locus_tag=Py17XNL_0201154
Py17XNL_02	AUGUSTUS	CDS	716148	716722	1	-	2	ID=Py17XNL_0201154.1-CDS1;Parent=Py17XNL_0201154.1;Name=Py17XNL_0201154.1-p1;transcript_id=Py17XNL_0201154.1;gene_name=heat shock protein;locus_tag=Py17XNL_0201154;protein_id=Py17XNL_0201154.1-p1;product=heat shock protein, putative
Py17XNL_02	AUGUSTUS	intron	716723	716963	1	-	.	ID=Py17XNL_0201154.1-intron1;Parent=Py17XNL_0201154.1;Name=Py17XNL_0201154.1-intron1;transcript_id=Py17XNL_0201154.1;gene_name=heat shock protein;locus_tag=Py17XNL_0201154
Py17XNL_02	AUGUSTUS	CDS	716964	717354	1	-	0	ID=Py17XNL_0201154.1-CDS2;Parent=Py17XNL_0201154.1;Name=Py17XNL_0201154.1-p1;transcript_id=Py17XNL_0201154.1;gene_name=heat shock protein;locus_tag=Py17XNL_0201154;protein_id=Py17XNL_0201154.1-p1;product=heat shock protein, putative
Py17XNL_02	AUGUSTUS	exon	716964	717354	.	-	.	ID=Py17XNL_0201154.1-exon2;Parent=Py17XNL_0201154.1;Name=Py17XNL_0201154.1-exon2;transcript_id=Py17XNL_0201154.1;gene_name=heat shock protein;locus_tag=Py17XNL_0201154;protein_id=Py17XNL_0201154.1-p1;product=heat shock protein, putative
Py17XNL_02	AUGUSTUS	intron	717355	717503	1	-	.	ID=Py17XNL_0201154.1-intron2;Parent=Py17XNL_0201154.1;Name=Py17XNL_0201154.1-intron2;transcript_id=Py17XNL_0201154.1;gene_name=heat shock protein;locus_tag=Py17XNL_0201154
Py17XNL_02	AUGUSTUS	CDS	717504	717626	1	-	0	ID=Py17XNL_0201154.1-CDS3;Parent=Py17XNL_0201154.1;Name=Py17XNL_0201154.1-p1;transcript_id=Py17XNL_0201154.1;gene_name=heat shock protein;locus_tag=Py17XNL_0201154;protein_id=Py17XNL_0201154.1-p1;product=heat shock protein, putative
Py17XNL_02	AUGUSTUS	exon	717504	717626	.	-	.	ID=Py17XNL_0201154.1-exon3;Parent=Py17XNL_0201154.1;Name=Py17XNL_0201154.1-exon3;transcript_id=Py17XNL_0201154.1;gene_name=heat shock protein;locus_tag=Py17XNL_0201154;protein_id=Py17XNL_0201154.1-p1;product=heat shock protein, putative
Py17XNL_02	AUGUSTUS	intron	717627	717755	1	-	.	ID=Py17XNL_0201154.1-intron3;Parent=Py17XNL_0201154.1;Name=Py17XNL_0201154.1-intron3;transcript_id=Py17XNL_0201154.1;gene_name=heat shock protein;locus_tag=Py17XNL_0201154
Py17XNL_02	AUGUSTUS	CDS	717756	717863	0.85	-	0	ID=Py17XNL_0201154.1-CDS4;Parent=Py17XNL_0201154.1;Name=Py17XNL_0201154.1-p1;transcript_id=Py17XNL_0201154.1;gene_name=heat shock protein;locus_tag=Py17XNL_0201154;protein_id=Py17XNL_0201154.1-p1;product=heat shock protein, putative
Py17XNL_02	AUGUSTUS	exon	717756	718142	.	-	.	ID=Py17XNL_0201154.1-exon4;Parent=Py17XNL_0201154.1;Name=Py17XNL_0201154.1-exon4;transcript_id=Py17XNL_0201154.1;gene_name=heat shock protein;locus_tag=Py17XNL_0201154;protein_id=Py17XNL_0201154.1-p1;product=heat shock protein, putative
Py17XNL_02	AUGUSTUS	start_codon	717861	717863	.	-	0	ID=Py17XNL_0201154.1-start1;Parent=Py17XNL_0201154.1;Name=Py17XNL_0201154.1-start1;transcript_id=Py17XNL_0201154.1;gene_name=heat shock protein;locus_tag=Py17XNL_0201154
Py17XNL_02	AUGUSTUS	five_prime_UTR	717864	718142	0.33	-	.	ID=Py17XNL_0201154.1-5UTR1;Parent=Py17XNL_0201154.1;Name=Py17XNL_0201154.1-5UTR1;transcript_id=Py17XNL_0201154.1;gene_name=heat shock protein;locus_tag=Py17XNL_0201154
Py17XNL_02	AUGUSTUS	transcription_start_site	718142	718142	.	-	.	ID=Py17XNL_0201154.1-tss1;Parent=Py17XNL_0201154.1;Name=Py17XNL_0201154.1-tss1;transcript_id=Py17XNL_0201154.1;gene_name=heat shock protein;locus_tag=Py17XNL_0201154
###
Py17XNL_02	AUGUSTUS	gene	719196	719712	0.2	-	.	ID=Py17XNL_0201155;gene_id=Py17XNL_0201155;gene_name=Py17XNL_0201155;Name=fam-a protein;best_match=PY17X_0201800.1-p1;query_coverage=99.0;percentage_identity=56.579;locus_tag=Py17XNL_0201155
Py17XNL_02	AUGUSTUS	mRNA	719196	719712	0.2	-	.	ID=Py17XNL_0201155.1;Parent=Py17XNL_0201155;transcript_id=Py17XNL_0201155.1;gene_name=Py17XNL_0201155;Name=fam-a protein.1;best_match=PY17X_0201800.1-p1;query_coverage=99.0;percentage_identity=56.579;locus_tag=Py17XNL_0201155;protein_id=Py17XNL_0201155.1-p1;product=fam-a protein
Py17XNL_02	AUGUSTUS	transcription_end_site	719196	719196	.	-	.	ID=Py17XNL_0201155.1-tts1;Parent=Py17XNL_0201155.1;Name=Py17XNL_0201155.1-tts1;transcript_id=Py17XNL_0201155.1;gene_name=fam-a protein;locus_tag=Py17XNL_0201155
Py17XNL_02	AUGUSTUS	three_prime_UTR	719196	719218	0.31	-	.	ID=Py17XNL_0201155.1-3UTR1;Parent=Py17XNL_0201155.1;Name=Py17XNL_0201155.1-3UTR1;transcript_id=Py17XNL_0201155.1;gene_name=fam-a protein;locus_tag=Py17XNL_0201155
Py17XNL_02	AUGUSTUS	exon	719196	719314	.	-	.	ID=Py17XNL_0201155.1-exon1;Parent=Py17XNL_0201155.1;Name=Py17XNL_0201155.1-exon1;transcript_id=Py17XNL_0201155.1;gene_name=fam-a protein;locus_tag=Py17XNL_0201155;protein_id=Py17XNL_0201155.1-p1;product=fam-a protein
Py17XNL_02	AUGUSTUS	stop_codon	719219	719221	.	-	0	ID=Py17XNL_0201155.1-stop1;Parent=Py17XNL_0201155.1;Name=Py17XNL_0201155.1-stop1;transcript_id=Py17XNL_0201155.1;gene_name=fam-a protein;locus_tag=Py17XNL_0201155
Py17XNL_02	AUGUSTUS	CDS	719219	719314	0.79	-	0	ID=Py17XNL_0201155.1-CDS1;Parent=Py17XNL_0201155.1;Name=Py17XNL_0201155.1-p1;transcript_id=Py17XNL_0201155.1;gene_name=fam-a protein;locus_tag=Py17XNL_0201155;protein_id=Py17XNL_0201155.1-p1;product=fam-a protein
Py17XNL_02	AUGUSTUS	intron	719315	719480	0.78	-	.	ID=Py17XNL_0201155.1-intron1;Parent=Py17XNL_0201155.1;Name=Py17XNL_0201155.1-intron1;transcript_id=Py17XNL_0201155.1;gene_name=fam-a protein;locus_tag=Py17XNL_0201155
Py17XNL_02	AUGUSTUS	CDS	719481	719597	0.67	-	0	ID=Py17XNL_0201155.1-CDS2;Parent=Py17XNL_0201155.1;Name=Py17XNL_0201155.1-p1;transcript_id=Py17XNL_0201155.1;gene_name=fam-a protein;locus_tag=Py17XNL_0201155;protein_id=Py17XNL_0201155.1-p1;product=fam-a protein
Py17XNL_02	AUGUSTUS	exon	719481	719712	.	-	.	ID=Py17XNL_0201155.1-exon2;Parent=Py17XNL_0201155.1;Name=Py17XNL_0201155.1-exon2;transcript_id=Py17XNL_0201155.1;gene_name=fam-a protein;locus_tag=Py17XNL_0201155;protein_id=Py17XNL_0201155.1-p1;product=fam-a protein
Py17XNL_02	AUGUSTUS	start_codon	719595	719597	.	-	0	ID=Py17XNL_0201155.1-start1;Parent=Py17XNL_0201155.1;Name=Py17XNL_0201155.1-start1;transcript_id=Py17XNL_0201155.1;gene_name=fam-a protein;locus_tag=Py17XNL_0201155
Py17XNL_02	AUGUSTUS	five_prime_UTR	719598	719712	0.45	-	.	ID=Py17XNL_0201155.1-5UTR1;Parent=Py17XNL_0201155.1;Name=Py17XNL_0201155.1-5UTR1;transcript_id=Py17XNL_0201155.1;gene_name=fam-a protein;locus_tag=Py17XNL_0201155
Py17XNL_02	AUGUSTUS	transcription_start_site	719712	719712	.	-	.	ID=Py17XNL_0201155.1-tss1;Parent=Py17XNL_0201155.1;Name=Py17XNL_0201155.1-tss1;transcript_id=Py17XNL_0201155.1;gene_name=fam-a protein;locus_tag=Py17XNL_0201155
###
Py17XNL_02	AUGUSTUS	gene	720856	722982	0.03	-	.	ID=Py17XNL_0201156;gene_id=Py17XNL_0201156;gene_name=Py17XNL_0201156;Name=fam-a protein;best_match=PY17X_0216600.1-p1;query_coverage=99.0;percentage_identity=100.0;locus_tag=Py17XNL_0201156
Py17XNL_02	AUGUSTUS	mRNA	720856	722982	0.03	-	.	ID=Py17XNL_0201156.1;Parent=Py17XNL_0201156;transcript_id=Py17XNL_0201156.1;gene_name=Py17XNL_0201156;Name=fam-a protein.1;best_match=PY17X_0216600.1-p1;query_coverage=99.0;percentage_identity=100.0;locus_tag=Py17XNL_0201156;protein_id=Py17XNL_0201156.1-p1;product=fam-a protein
Py17XNL_02	AUGUSTUS	transcription_end_site	720856	720856	.	-	.	ID=Py17XNL_0201156.1-tts1;Parent=Py17XNL_0201156.1;Name=Py17XNL_0201156.1-tts1;transcript_id=Py17XNL_0201156.1;gene_name=fam-a protein;locus_tag=Py17XNL_0201156
Py17XNL_02	AUGUSTUS	three_prime_UTR	720856	721336	0.09	-	.	ID=Py17XNL_0201156.1-3UTR1;Parent=Py17XNL_0201156.1;Name=Py17XNL_0201156.1-3UTR1;transcript_id=Py17XNL_0201156.1;gene_name=fam-a protein;locus_tag=Py17XNL_0201156
Py17XNL_02	AUGUSTUS	exon	720856	721465	.	-	.	ID=Py17XNL_0201156.1-exon1;Parent=Py17XNL_0201156.1;Name=Py17XNL_0201156.1-exon1;transcript_id=Py17XNL_0201156.1;gene_name=fam-a protein;locus_tag=Py17XNL_0201156;protein_id=Py17XNL_0201156.1-p1;product=fam-a protein
Py17XNL_02	AUGUSTUS	stop_codon	721337	721339	.	-	0	ID=Py17XNL_0201156.1-stop1;Parent=Py17XNL_0201156.1;Name=Py17XNL_0201156.1-stop1;transcript_id=Py17XNL_0201156.1;gene_name=fam-a protein;locus_tag=Py17XNL_0201156
Py17XNL_02	AUGUSTUS	CDS	721337	721465	1	-	0	ID=Py17XNL_0201156.1-CDS1;Parent=Py17XNL_0201156.1;Name=Py17XNL_0201156.1-p1;transcript_id=Py17XNL_0201156.1;gene_name=fam-a protein;locus_tag=Py17XNL_0201156;protein_id=Py17XNL_0201156.1-p1;product=fam-a protein
Py17XNL_02	AUGUSTUS	intron	721466	721655	1	-	.	ID=Py17XNL_0201156.1-intron1;Parent=Py17XNL_0201156.1;Name=Py17XNL_0201156.1-intron1;transcript_id=Py17XNL_0201156.1;gene_name=fam-a protein;locus_tag=Py17XNL_0201156
Py17XNL_02	AUGUSTUS	CDS	721656	721889	1	-	0	ID=Py17XNL_0201156.1-CDS2;Parent=Py17XNL_0201156.1;Name=Py17XNL_0201156.1-p1;transcript_id=Py17XNL_0201156.1;gene_name=fam-a protein;locus_tag=Py17XNL_0201156;protein_id=Py17XNL_0201156.1-p1;product=fam-a protein
Py17XNL_02	AUGUSTUS	exon	721656	721889	.	-	.	ID=Py17XNL_0201156.1-exon2;Parent=Py17XNL_0201156.1;Name=Py17XNL_0201156.1-exon2;transcript_id=Py17XNL_0201156.1;gene_name=fam-a protein;locus_tag=Py17XNL_0201156;protein_id=Py17XNL_0201156.1-p1;product=fam-a protein
Py17XNL_02	AUGUSTUS	intron	721890	721982	1	-	.	ID=Py17XNL_0201156.1-intron2;Parent=Py17XNL_0201156.1;Name=Py17XNL_0201156.1-intron2;transcript_id=Py17XNL_0201156.1;gene_name=fam-a protein;locus_tag=Py17XNL_0201156
Py17XNL_02	AUGUSTUS	CDS	721983	722092	1	-	2	ID=Py17XNL_0201156.1-CDS3;Parent=Py17XNL_0201156.1;Name=Py17XNL_0201156.1-p1;transcript_id=Py17XNL_0201156.1;gene_name=fam-a protein;locus_tag=Py17XNL_0201156;protein_id=Py17XNL_0201156.1-p1;product=fam-a protein
Py17XNL_02	AUGUSTUS	exon	721983	722092	.	-	.	ID=Py17XNL_0201156.1-exon3;Parent=Py17XNL_0201156.1;Name=Py17XNL_0201156.1-exon3;transcript_id=Py17XNL_0201156.1;gene_name=fam-a protein;locus_tag=Py17XNL_0201156;protein_id=Py17XNL_0201156.1-p1;product=fam-a protein
Py17XNL_02	AUGUSTUS	intron	722093	722247	1	-	.	ID=Py17XNL_0201156.1-intron3;Parent=Py17XNL_0201156.1;Name=Py17XNL_0201156.1-intron3;transcript_id=Py17XNL_0201156.1;gene_name=fam-a protein;locus_tag=Py17XNL_0201156
Py17XNL_02	AUGUSTUS	CDS	722248	722317	1	-	0	ID=Py17XNL_0201156.1-CDS4;Parent=Py17XNL_0201156.1;Name=Py17XNL_0201156.1-p1;transcript_id=Py17XNL_0201156.1;gene_name=fam-a protein;locus_tag=Py17XNL_0201156;protein_id=Py17XNL_0201156.1-p1;product=fam-a protein
Py17XNL_02	AUGUSTUS	exon	722248	722317	.	-	.	ID=Py17XNL_0201156.1-exon4;Parent=Py17XNL_0201156.1;Name=Py17XNL_0201156.1-exon4;transcript_id=Py17XNL_0201156.1;gene_name=fam-a protein;locus_tag=Py17XNL_0201156;protein_id=Py17XNL_0201156.1-p1;product=fam-a protein
Py17XNL_02	AUGUSTUS	intron	722318	722399	1	-	.	ID=Py17XNL_0201156.1-intron4;Parent=Py17XNL_0201156.1;Name=Py17XNL_0201156.1-intron4;transcript_id=Py17XNL_0201156.1;gene_name=fam-a protein;locus_tag=Py17XNL_0201156
Py17XNL_02	AUGUSTUS	CDS	722400	722655	1	-	1	ID=Py17XNL_0201156.1-CDS5;Parent=Py17XNL_0201156.1;Name=Py17XNL_0201156.1-p1;transcript_id=Py17XNL_0201156.1;gene_name=fam-a protein;locus_tag=Py17XNL_0201156;protein_id=Py17XNL_0201156.1-p1;product=fam-a protein
Py17XNL_02	AUGUSTUS	exon	722400	722655	.	-	.	ID=Py17XNL_0201156.1-exon5;Parent=Py17XNL_0201156.1;Name=Py17XNL_0201156.1-exon5;transcript_id=Py17XNL_0201156.1;gene_name=fam-a protein;locus_tag=Py17XNL_0201156;protein_id=Py17XNL_0201156.1-p1;product=fam-a protein
Py17XNL_02	AUGUSTUS	intron	722656	722834	1	-	.	ID=Py17XNL_0201156.1-intron5;Parent=Py17XNL_0201156.1;Name=Py17XNL_0201156.1-intron5;transcript_id=Py17XNL_0201156.1;gene_name=fam-a protein;locus_tag=Py17XNL_0201156
Py17XNL_02	AUGUSTUS	CDS	722835	722926	1	-	0	ID=Py17XNL_0201156.1-CDS6;Parent=Py17XNL_0201156.1;Name=Py17XNL_0201156.1-p1;transcript_id=Py17XNL_0201156.1;gene_name=fam-a protein;locus_tag=Py17XNL_0201156;protein_id=Py17XNL_0201156.1-p1;product=fam-a protein
Py17XNL_02	AUGUSTUS	exon	722835	722982	.	-	.	ID=Py17XNL_0201156.1-exon6;Parent=Py17XNL_0201156.1;Name=Py17XNL_0201156.1-exon6;transcript_id=Py17XNL_0201156.1;gene_name=fam-a protein;locus_tag=Py17XNL_0201156;protein_id=Py17XNL_0201156.1-p1;product=fam-a protein
Py17XNL_02	AUGUSTUS	start_codon	722924	722926	.	-	0	ID=Py17XNL_0201156.1-start1;Parent=Py17XNL_0201156.1;Name=Py17XNL_0201156.1-start1;transcript_id=Py17XNL_0201156.1;gene_name=fam-a protein;locus_tag=Py17XNL_0201156
Py17XNL_02	AUGUSTUS	five_prime_UTR	722927	722982	0.22	-	.	ID=Py17XNL_0201156.1-5UTR1;Parent=Py17XNL_0201156.1;Name=Py17XNL_0201156.1-5UTR1;transcript_id=Py17XNL_0201156.1;gene_name=fam-a protein;locus_tag=Py17XNL_0201156
Py17XNL_02	AUGUSTUS	transcription_start_site	722982	722982	.	-	.	ID=Py17XNL_0201156.1-tss1;Parent=Py17XNL_0201156.1;Name=Py17XNL_0201156.1-tss1;transcript_id=Py17XNL_0201156.1;gene_name=fam-a protein;locus_tag=Py17XNL_0201156
###
Py17XNL_02	AUGUSTUS	gene	726943	729245	0.16	+	.	ID=Py17XNL_0201157;gene_id=Py17XNL_0201157;gene_name=Py17XNL_0201157;Name=PIR protein;best_match=PY17X_0842401.1-p1;query_coverage=99.0;percentage_identity=33.466;locus_tag=Py17XNL_0201157
Py17XNL_02	AUGUSTUS	mRNA	726943	729245	0.16	+	.	ID=Py17XNL_0201157.1;Parent=Py17XNL_0201157;transcript_id=Py17XNL_0201157.1;gene_name=Py17XNL_0201157;Name=PIR protein.1;best_match=PY17X_0842401.1-p1;query_coverage=99.0;percentage_identity=33.466;locus_tag=Py17XNL_0201157;protein_id=Py17XNL_0201157.1-p1;product=PIR protein
Py17XNL_02	AUGUSTUS	transcription_start_site	726943	726943	.	+	.	ID=Py17XNL_0201157.1-tss1;Parent=Py17XNL_0201157.1;Name=Py17XNL_0201157.1-tss1;transcript_id=Py17XNL_0201157.1;gene_name=PIR protein;locus_tag=Py17XNL_0201157
Py17XNL_02	AUGUSTUS	five_prime_UTR	726943	726969	0.63	+	.	ID=Py17XNL_0201157.1-5UTR1;Parent=Py17XNL_0201157.1;Name=Py17XNL_0201157.1-5UTR1;transcript_id=Py17XNL_0201157.1;gene_name=PIR protein;locus_tag=Py17XNL_0201157
Py17XNL_02	AUGUSTUS	exon	726943	726987	.	+	.	ID=Py17XNL_0201157.1-exon1;Parent=Py17XNL_0201157.1;Name=Py17XNL_0201157.1-exon1;transcript_id=Py17XNL_0201157.1;gene_name=PIR protein;locus_tag=Py17XNL_0201157;protein_id=Py17XNL_0201157.1-p1;product=PIR protein
Py17XNL_02	AUGUSTUS	start_codon	726970	726972	.	+	0	ID=Py17XNL_0201157.1-start1;Parent=Py17XNL_0201157.1;Name=Py17XNL_0201157.1-start1;transcript_id=Py17XNL_0201157.1;gene_name=PIR protein;locus_tag=Py17XNL_0201157
Py17XNL_02	AUGUSTUS	CDS	726970	726987	0.93	+	0	ID=Py17XNL_0201157.1-CDS1;Parent=Py17XNL_0201157.1;Name=Py17XNL_0201157.1-p1;transcript_id=Py17XNL_0201157.1;gene_name=PIR protein;locus_tag=Py17XNL_0201157;protein_id=Py17XNL_0201157.1-p1;product=PIR protein
Py17XNL_02	AUGUSTUS	intron	726988	727127	1	+	.	ID=Py17XNL_0201157.1-intron1;Parent=Py17XNL_0201157.1;Name=Py17XNL_0201157.1-intron1;transcript_id=Py17XNL_0201157.1;gene_name=PIR protein;locus_tag=Py17XNL_0201157
Py17XNL_02	AUGUSTUS	CDS	727128	728276	0.92	+	0	ID=Py17XNL_0201157.1-CDS2;Parent=Py17XNL_0201157.1;Name=Py17XNL_0201157.1-p1;transcript_id=Py17XNL_0201157.1;gene_name=PIR protein;locus_tag=Py17XNL_0201157;protein_id=Py17XNL_0201157.1-p1;product=PIR protein
Py17XNL_02	AUGUSTUS	exon	727128	728276	.	+	.	ID=Py17XNL_0201157.1-exon2;Parent=Py17XNL_0201157.1;Name=Py17XNL_0201157.1-exon2;transcript_id=Py17XNL_0201157.1;gene_name=PIR protein;locus_tag=Py17XNL_0201157;protein_id=Py17XNL_0201157.1-p1;product=PIR protein
Py17XNL_02	AUGUSTUS	intron	728277	728387	0.89	+	.	ID=Py17XNL_0201157.1-intron2;Parent=Py17XNL_0201157.1;Name=Py17XNL_0201157.1-intron2;transcript_id=Py17XNL_0201157.1;gene_name=PIR protein;locus_tag=Py17XNL_0201157
Py17XNL_02	AUGUSTUS	CDS	728388	729008	0.95	+	0	ID=Py17XNL_0201157.1-CDS3;Parent=Py17XNL_0201157.1;Name=Py17XNL_0201157.1-p1;transcript_id=Py17XNL_0201157.1;gene_name=PIR protein;locus_tag=Py17XNL_0201157;protein_id=Py17XNL_0201157.1-p1;product=PIR protein
Py17XNL_02	AUGUSTUS	exon	728388	729008	.	+	.	ID=Py17XNL_0201157.1-exon3;Parent=Py17XNL_0201157.1;Name=Py17XNL_0201157.1-exon3;transcript_id=Py17XNL_0201157.1;gene_name=PIR protein;locus_tag=Py17XNL_0201157;protein_id=Py17XNL_0201157.1-p1;product=PIR protein
Py17XNL_02	AUGUSTUS	intron	729009	729093	1	+	.	ID=Py17XNL_0201157.1-intron3;Parent=Py17XNL_0201157.1;Name=Py17XNL_0201157.1-intron3;transcript_id=Py17XNL_0201157.1;gene_name=PIR protein;locus_tag=Py17XNL_0201157
Py17XNL_02	AUGUSTUS	CDS	729094	729186	0.78	+	0	ID=Py17XNL_0201157.1-CDS4;Parent=Py17XNL_0201157.1;Name=Py17XNL_0201157.1-p1;transcript_id=Py17XNL_0201157.1;gene_name=PIR protein;locus_tag=Py17XNL_0201157;protein_id=Py17XNL_0201157.1-p1;product=PIR protein
Py17XNL_02	AUGUSTUS	exon	729094	729245	.	+	.	ID=Py17XNL_0201157.1-exon4;Parent=Py17XNL_0201157.1;Name=Py17XNL_0201157.1-exon4;transcript_id=Py17XNL_0201157.1;gene_name=PIR protein;locus_tag=Py17XNL_0201157;protein_id=Py17XNL_0201157.1-p1;product=PIR protein
Py17XNL_02	AUGUSTUS	stop_codon	729184	729186	.	+	0	ID=Py17XNL_0201157.1-stop1;Parent=Py17XNL_0201157.1;Name=Py17XNL_0201157.1-stop1;transcript_id=Py17XNL_0201157.1;gene_name=PIR protein;locus_tag=Py17XNL_0201157
Py17XNL_02	AUGUSTUS	three_prime_UTR	729187	729245	0.24	+	.	ID=Py17XNL_0201157.1-3UTR1;Parent=Py17XNL_0201157.1;Name=Py17XNL_0201157.1-3UTR1;transcript_id=Py17XNL_0201157.1;gene_name=PIR protein;locus_tag=Py17XNL_0201157
Py17XNL_02	AUGUSTUS	transcription_end_site	729245	729245	.	+	.	ID=Py17XNL_0201157.1-tts1;Parent=Py17XNL_0201157.1;Name=Py17XNL_0201157.1-tts1;transcript_id=Py17XNL_0201157.1;gene_name=PIR protein;locus_tag=Py17XNL_0201157
###
Py17XNL_02	AUGUSTUS	gene	730383	731435	0.08	+	.	ID=Py17XNL_0201158;gene_id=Py17XNL_0201158;gene_name=Py17XNL_0201158;Name=fam-b protein;best_match=PY17X_0216800.1-p1;query_coverage=97.0;percentage_identity=100.0;locus_tag=Py17XNL_0201158
Py17XNL_02	AUGUSTUS	mRNA	730383	731435	0.08	+	.	ID=Py17XNL_0201158.1;Parent=Py17XNL_0201158;transcript_id=Py17XNL_0201158.1;gene_name=Py17XNL_0201158;Name=fam-b protein.1;best_match=PY17X_0216800.1-p1;query_coverage=97.0;percentage_identity=100.0;locus_tag=Py17XNL_0201158;protein_id=Py17XNL_0201158.1-p1;product=fam-b protein
Py17XNL_02	AUGUSTUS	transcription_start_site	730383	730383	.	+	.	ID=Py17XNL_0201158.1-tss1;Parent=Py17XNL_0201158.1;Name=Py17XNL_0201158.1-tss1;transcript_id=Py17XNL_0201158.1;gene_name=fam-b protein;locus_tag=Py17XNL_0201158
Py17XNL_02	AUGUSTUS	five_prime_UTR	730383	730538	0.16	+	.	ID=Py17XNL_0201158.1-5UTR1;Parent=Py17XNL_0201158.1;Name=Py17XNL_0201158.1-5UTR1;transcript_id=Py17XNL_0201158.1;gene_name=fam-b protein;locus_tag=Py17XNL_0201158
Py17XNL_02	AUGUSTUS	exon	730383	730607	.	+	.	ID=Py17XNL_0201158.1-exon1;Parent=Py17XNL_0201158.1;Name=Py17XNL_0201158.1-exon1;transcript_id=Py17XNL_0201158.1;gene_name=fam-b protein;locus_tag=Py17XNL_0201158;protein_id=Py17XNL_0201158.1-p1;product=fam-b protein
Py17XNL_02	AUGUSTUS	start_codon	730539	730541	.	+	0	ID=Py17XNL_0201158.1-start1;Parent=Py17XNL_0201158.1;Name=Py17XNL_0201158.1-start1;transcript_id=Py17XNL_0201158.1;gene_name=fam-b protein;locus_tag=Py17XNL_0201158
Py17XNL_02	AUGUSTUS	CDS	730539	730607	1	+	0	ID=Py17XNL_0201158.1-CDS1;Parent=Py17XNL_0201158.1;Name=Py17XNL_0201158.1-p1;transcript_id=Py17XNL_0201158.1;gene_name=fam-b protein;locus_tag=Py17XNL_0201158;protein_id=Py17XNL_0201158.1-p1;product=fam-b protein
Py17XNL_02	AUGUSTUS	intron	730608	730782	1	+	.	ID=Py17XNL_0201158.1-intron1;Parent=Py17XNL_0201158.1;Name=Py17XNL_0201158.1-intron1;transcript_id=Py17XNL_0201158.1;gene_name=fam-b protein;locus_tag=Py17XNL_0201158
Py17XNL_02	AUGUSTUS	CDS	730783	731286	0.86	+	0	ID=Py17XNL_0201158.1-CDS2;Parent=Py17XNL_0201158.1;Name=Py17XNL_0201158.1-p1;transcript_id=Py17XNL_0201158.1;gene_name=fam-b protein;locus_tag=Py17XNL_0201158;protein_id=Py17XNL_0201158.1-p1;product=fam-b protein
Py17XNL_02	AUGUSTUS	exon	730783	731286	.	+	.	ID=Py17XNL_0201158.1-exon2;Parent=Py17XNL_0201158.1;Name=Py17XNL_0201158.1-exon2;transcript_id=Py17XNL_0201158.1;gene_name=fam-b protein;locus_tag=Py17XNL_0201158;protein_id=Py17XNL_0201158.1-p1;product=fam-b protein
Py17XNL_02	AUGUSTUS	intron	731287	731347	0.77	+	.	ID=Py17XNL_0201158.1-intron2;Parent=Py17XNL_0201158.1;Name=Py17XNL_0201158.1-intron2;transcript_id=Py17XNL_0201158.1;gene_name=fam-b protein;locus_tag=Py17XNL_0201158
Py17XNL_02	AUGUSTUS	CDS	731348	731362	0.77	+	0	ID=Py17XNL_0201158.1-CDS3;Parent=Py17XNL_0201158.1;Name=Py17XNL_0201158.1-p1;transcript_id=Py17XNL_0201158.1;gene_name=fam-b protein;locus_tag=Py17XNL_0201158;protein_id=Py17XNL_0201158.1-p1;product=fam-b protein
Py17XNL_02	AUGUSTUS	exon	731348	731435	.	+	.	ID=Py17XNL_0201158.1-exon3;Parent=Py17XNL_0201158.1;Name=Py17XNL_0201158.1-exon3;transcript_id=Py17XNL_0201158.1;gene_name=fam-b protein;locus_tag=Py17XNL_0201158;protein_id=Py17XNL_0201158.1-p1;product=fam-b protein
Py17XNL_02	AUGUSTUS	stop_codon	731360	731362	.	+	0	ID=Py17XNL_0201158.1-stop1;Parent=Py17XNL_0201158.1;Name=Py17XNL_0201158.1-stop1;transcript_id=Py17XNL_0201158.1;gene_name=fam-b protein;locus_tag=Py17XNL_0201158
Py17XNL_02	AUGUSTUS	three_prime_UTR	731363	731435	0.38	+	.	ID=Py17XNL_0201158.1-3UTR1;Parent=Py17XNL_0201158.1;Name=Py17XNL_0201158.1-3UTR1;transcript_id=Py17XNL_0201158.1;gene_name=fam-b protein;locus_tag=Py17XNL_0201158
Py17XNL_02	AUGUSTUS	transcription_end_site	731435	731435	.	+	.	ID=Py17XNL_0201158.1-tts1;Parent=Py17XNL_0201158.1;Name=Py17XNL_0201158.1-tts1;transcript_id=Py17XNL_0201158.1;gene_name=fam-b protein;locus_tag=Py17XNL_0201158
###
Py17XNL_02	AUGUSTUS	gene	734343	736684	0.01	+	.	ID=Py17XNL_0201159;gene_id=Py17XNL_0201159;gene_name=Py17XNL_0201159;Name=PIR protein;best_match=PY17X_0216900.1-p1;query_coverage=97.0;percentage_identity=100.0;locus_tag=Py17XNL_0201159
Py17XNL_02	AUGUSTUS	mRNA	734343	736684	0.01	+	.	ID=Py17XNL_0201159.1;Parent=Py17XNL_0201159;transcript_id=Py17XNL_0201159.1;gene_name=Py17XNL_0201159;Name=PIR protein.1;best_match=PY17X_0216900.1-p1;query_coverage=97.0;percentage_identity=100.0;locus_tag=Py17XNL_0201159;protein_id=Py17XNL_0201159.1-p1;product=PIR protein
Py17XNL_02	AUGUSTUS	transcription_start_site	734343	734343	.	+	.	ID=Py17XNL_0201159.1-tss1;Parent=Py17XNL_0201159.1;Name=Py17XNL_0201159.1-tss1;transcript_id=Py17XNL_0201159.1;gene_name=PIR protein;locus_tag=Py17XNL_0201159
Py17XNL_02	AUGUSTUS	five_prime_UTR	734343	734426	0.3	+	.	ID=Py17XNL_0201159.1-5UTR1;Parent=Py17XNL_0201159.1;Name=Py17XNL_0201159.1-5UTR1;transcript_id=Py17XNL_0201159.1;gene_name=PIR protein;locus_tag=Py17XNL_0201159
Py17XNL_02	AUGUSTUS	exon	734343	734441	.	+	.	ID=Py17XNL_0201159.1-exon1;Parent=Py17XNL_0201159.1;Name=Py17XNL_0201159.1-exon1;transcript_id=Py17XNL_0201159.1;gene_name=PIR protein;locus_tag=Py17XNL_0201159;protein_id=Py17XNL_0201159.1-p1;product=PIR protein
Py17XNL_02	AUGUSTUS	start_codon	734427	734429	.	+	0	ID=Py17XNL_0201159.1-start1;Parent=Py17XNL_0201159.1;Name=Py17XNL_0201159.1-start1;transcript_id=Py17XNL_0201159.1;gene_name=PIR protein;locus_tag=Py17XNL_0201159
Py17XNL_02	AUGUSTUS	CDS	734427	734441	1	+	0	ID=Py17XNL_0201159.1-CDS1;Parent=Py17XNL_0201159.1;Name=Py17XNL_0201159.1-p1;transcript_id=Py17XNL_0201159.1;gene_name=PIR protein;locus_tag=Py17XNL_0201159;protein_id=Py17XNL_0201159.1-p1;product=PIR protein
Py17XNL_02	AUGUSTUS	intron	734442	734546	1	+	.	ID=Py17XNL_0201159.1-intron1;Parent=Py17XNL_0201159.1;Name=Py17XNL_0201159.1-intron1;transcript_id=Py17XNL_0201159.1;gene_name=PIR protein;locus_tag=Py17XNL_0201159
Py17XNL_02	AUGUSTUS	CDS	734547	735740	1	+	0	ID=Py17XNL_0201159.1-CDS2;Parent=Py17XNL_0201159.1;Name=Py17XNL_0201159.1-p1;transcript_id=Py17XNL_0201159.1;gene_name=PIR protein;locus_tag=Py17XNL_0201159;protein_id=Py17XNL_0201159.1-p1;product=PIR protein
Py17XNL_02	AUGUSTUS	exon	734547	735740	.	+	.	ID=Py17XNL_0201159.1-exon2;Parent=Py17XNL_0201159.1;Name=Py17XNL_0201159.1-exon2;transcript_id=Py17XNL_0201159.1;gene_name=PIR protein;locus_tag=Py17XNL_0201159;protein_id=Py17XNL_0201159.1-p1;product=PIR protein
Py17XNL_02	AUGUSTUS	intron	735741	735828	1	+	.	ID=Py17XNL_0201159.1-intron2;Parent=Py17XNL_0201159.1;Name=Py17XNL_0201159.1-intron2;transcript_id=Py17XNL_0201159.1;gene_name=PIR protein;locus_tag=Py17XNL_0201159
Py17XNL_02	AUGUSTUS	CDS	735829	735991	0.31	+	0	ID=Py17XNL_0201159.1-CDS3;Parent=Py17XNL_0201159.1;Name=Py17XNL_0201159.1-p1;transcript_id=Py17XNL_0201159.1;gene_name=PIR protein;locus_tag=Py17XNL_0201159;protein_id=Py17XNL_0201159.1-p1;product=PIR protein
Py17XNL_02	AUGUSTUS	exon	735829	735991	.	+	.	ID=Py17XNL_0201159.1-exon3;Parent=Py17XNL_0201159.1;Name=Py17XNL_0201159.1-exon3;transcript_id=Py17XNL_0201159.1;gene_name=PIR protein;locus_tag=Py17XNL_0201159;protein_id=Py17XNL_0201159.1-p1;product=PIR protein
Py17XNL_02	AUGUSTUS	intron	735992	736613	0.06	+	.	ID=Py17XNL_0201159.1-intron3;Parent=Py17XNL_0201159.1;Name=Py17XNL_0201159.1-intron3;transcript_id=Py17XNL_0201159.1;gene_name=PIR protein;locus_tag=Py17XNL_0201159
Py17XNL_02	AUGUSTUS	CDS	736614	736657	0.06	+	2	ID=Py17XNL_0201159.1-CDS4;Parent=Py17XNL_0201159.1;Name=Py17XNL_0201159.1-p1;transcript_id=Py17XNL_0201159.1;gene_name=PIR protein;locus_tag=Py17XNL_0201159;protein_id=Py17XNL_0201159.1-p1;product=PIR protein
Py17XNL_02	AUGUSTUS	exon	736614	736684	.	+	.	ID=Py17XNL_0201159.1-exon4;Parent=Py17XNL_0201159.1;Name=Py17XNL_0201159.1-exon4;transcript_id=Py17XNL_0201159.1;gene_name=PIR protein;locus_tag=Py17XNL_0201159;protein_id=Py17XNL_0201159.1-p1;product=PIR protein
Py17XNL_02	AUGUSTUS	stop_codon	736655	736657	.	+	0	ID=Py17XNL_0201159.1-stop1;Parent=Py17XNL_0201159.1;Name=Py17XNL_0201159.1-stop1;transcript_id=Py17XNL_0201159.1;gene_name=PIR protein;locus_tag=Py17XNL_0201159
Py17XNL_02	AUGUSTUS	three_prime_UTR	736658	736684	0.05	+	.	ID=Py17XNL_0201159.1-3UTR1;Parent=Py17XNL_0201159.1;Name=Py17XNL_0201159.1-3UTR1;transcript_id=Py17XNL_0201159.1;gene_name=PIR protein;locus_tag=Py17XNL_0201159
Py17XNL_02	AUGUSTUS	transcription_end_site	736684	736684	.	+	.	ID=Py17XNL_0201159.1-tts1;Parent=Py17XNL_0201159.1;Name=Py17XNL_0201159.1-tts1;transcript_id=Py17XNL_0201159.1;gene_name=PIR protein;locus_tag=Py17XNL_0201159
###
Py17XNL_02	AUGUSTUS	gene	736707	738392	0.08	-	.	ID=Py17XNL_0201160;gene_id=Py17XNL_0201160;gene_name=Py17XNL_0201160;Name=fam-a protein;best_match=PY17X_0217000.1-p1;query_coverage=99.0;percentage_identity=100.0;locus_tag=Py17XNL_0201160
Py17XNL_02	AUGUSTUS	mRNA	736707	738392	0.08	-	.	ID=Py17XNL_0201160.1;Parent=Py17XNL_0201160;transcript_id=Py17XNL_0201160.1;gene_name=Py17XNL_0201160;Name=fam-a protein.1;best_match=PY17X_0217000.1-p1;query_coverage=99.0;percentage_identity=100.0;locus_tag=Py17XNL_0201160;protein_id=Py17XNL_0201160.1-p1;product=fam-a protein
Py17XNL_02	AUGUSTUS	transcription_end_site	736707	736707	.	-	.	ID=Py17XNL_0201160.1-tts1;Parent=Py17XNL_0201160.1;Name=Py17XNL_0201160.1-tts1;transcript_id=Py17XNL_0201160.1;gene_name=fam-a protein;locus_tag=Py17XNL_0201160
Py17XNL_02	AUGUSTUS	three_prime_UTR	736707	736793	0.15	-	.	ID=Py17XNL_0201160.1-3UTR1;Parent=Py17XNL_0201160.1;Name=Py17XNL_0201160.1-3UTR1;transcript_id=Py17XNL_0201160.1;gene_name=fam-a protein;locus_tag=Py17XNL_0201160
Py17XNL_02	AUGUSTUS	exon	736707	736835	.	-	.	ID=Py17XNL_0201160.1-exon1;Parent=Py17XNL_0201160.1;Name=Py17XNL_0201160.1-exon1;transcript_id=Py17XNL_0201160.1;gene_name=fam-a protein;locus_tag=Py17XNL_0201160;protein_id=Py17XNL_0201160.1-p1;product=fam-a protein
Py17XNL_02	AUGUSTUS	stop_codon	736794	736796	.	-	0	ID=Py17XNL_0201160.1-stop1;Parent=Py17XNL_0201160.1;Name=Py17XNL_0201160.1-stop1;transcript_id=Py17XNL_0201160.1;gene_name=fam-a protein;locus_tag=Py17XNL_0201160
Py17XNL_02	AUGUSTUS	CDS	736794	736835	0.71	-	0	ID=Py17XNL_0201160.1-CDS1;Parent=Py17XNL_0201160.1;Name=Py17XNL_0201160.1-p1;transcript_id=Py17XNL_0201160.1;gene_name=fam-a protein;locus_tag=Py17XNL_0201160;protein_id=Py17XNL_0201160.1-p1;product=fam-a protein
Py17XNL_02	AUGUSTUS	intron	736836	736991	0.72	-	.	ID=Py17XNL_0201160.1-intron1;Parent=Py17XNL_0201160.1;Name=Py17XNL_0201160.1-intron1;transcript_id=Py17XNL_0201160.1;gene_name=fam-a protein;locus_tag=Py17XNL_0201160
Py17XNL_02	AUGUSTUS	CDS	736992	737222	0.94	-	0	ID=Py17XNL_0201160.1-CDS2;Parent=Py17XNL_0201160.1;Name=Py17XNL_0201160.1-p1;transcript_id=Py17XNL_0201160.1;gene_name=fam-a protein;locus_tag=Py17XNL_0201160;protein_id=Py17XNL_0201160.1-p1;product=fam-a protein
Py17XNL_02	AUGUSTUS	exon	736992	737222	.	-	.	ID=Py17XNL_0201160.1-exon2;Parent=Py17XNL_0201160.1;Name=Py17XNL_0201160.1-exon2;transcript_id=Py17XNL_0201160.1;gene_name=fam-a protein;locus_tag=Py17XNL_0201160;protein_id=Py17XNL_0201160.1-p1;product=fam-a protein
Py17XNL_02	AUGUSTUS	intron	737223	737315	1	-	.	ID=Py17XNL_0201160.1-intron2;Parent=Py17XNL_0201160.1;Name=Py17XNL_0201160.1-intron2;transcript_id=Py17XNL_0201160.1;gene_name=fam-a protein;locus_tag=Py17XNL_0201160
Py17XNL_02	AUGUSTUS	CDS	737316	737419	0.79	-	2	ID=Py17XNL_0201160.1-CDS3;Parent=Py17XNL_0201160.1;Name=Py17XNL_0201160.1-p1;transcript_id=Py17XNL_0201160.1;gene_name=fam-a protein;locus_tag=Py17XNL_0201160;protein_id=Py17XNL_0201160.1-p1;product=fam-a protein
Py17XNL_02	AUGUSTUS	exon	737316	737419	.	-	.	ID=Py17XNL_0201160.1-exon3;Parent=Py17XNL_0201160.1;Name=Py17XNL_0201160.1-exon3;transcript_id=Py17XNL_0201160.1;gene_name=fam-a protein;locus_tag=Py17XNL_0201160;protein_id=Py17XNL_0201160.1-p1;product=fam-a protein
Py17XNL_02	AUGUSTUS	intron	737420	737589	0.79	-	.	ID=Py17XNL_0201160.1-intron3;Parent=Py17XNL_0201160.1;Name=Py17XNL_0201160.1-intron3;transcript_id=Py17XNL_0201160.1;gene_name=fam-a protein;locus_tag=Py17XNL_0201160
Py17XNL_02	AUGUSTUS	CDS	737590	737659	1	-	0	ID=Py17XNL_0201160.1-CDS4;Parent=Py17XNL_0201160.1;Name=Py17XNL_0201160.1-p1;transcript_id=Py17XNL_0201160.1;gene_name=fam-a protein;locus_tag=Py17XNL_0201160;protein_id=Py17XNL_0201160.1-p1;product=fam-a protein
Py17XNL_02	AUGUSTUS	exon	737590	737659	.	-	.	ID=Py17XNL_0201160.1-exon4;Parent=Py17XNL_0201160.1;Name=Py17XNL_0201160.1-exon4;transcript_id=Py17XNL_0201160.1;gene_name=fam-a protein;locus_tag=Py17XNL_0201160;protein_id=Py17XNL_0201160.1-p1;product=fam-a protein
Py17XNL_02	AUGUSTUS	intron	737660	737748	1	-	.	ID=Py17XNL_0201160.1-intron4;Parent=Py17XNL_0201160.1;Name=Py17XNL_0201160.1-intron4;transcript_id=Py17XNL_0201160.1;gene_name=fam-a protein;locus_tag=Py17XNL_0201160
Py17XNL_02	AUGUSTUS	CDS	737749	737986	1	-	1	ID=Py17XNL_0201160.1-CDS5;Parent=Py17XNL_0201160.1;Name=Py17XNL_0201160.1-p1;transcript_id=Py17XNL_0201160.1;gene_name=fam-a protein;locus_tag=Py17XNL_0201160;protein_id=Py17XNL_0201160.1-p1;product=fam-a protein
Py17XNL_02	AUGUSTUS	exon	737749	737986	.	-	.	ID=Py17XNL_0201160.1-exon5;Parent=Py17XNL_0201160.1;Name=Py17XNL_0201160.1-exon5;transcript_id=Py17XNL_0201160.1;gene_name=fam-a protein;locus_tag=Py17XNL_0201160;protein_id=Py17XNL_0201160.1-p1;product=fam-a protein
Py17XNL_02	AUGUSTUS	intron	737987	738122	1	-	.	ID=Py17XNL_0201160.1-intron5;Parent=Py17XNL_0201160.1;Name=Py17XNL_0201160.1-intron5;transcript_id=Py17XNL_0201160.1;gene_name=fam-a protein;locus_tag=Py17XNL_0201160
Py17XNL_02	AUGUSTUS	CDS	738123	738253	1	-	0	ID=Py17XNL_0201160.1-CDS6;Parent=Py17XNL_0201160.1;Name=Py17XNL_0201160.1-p1;transcript_id=Py17XNL_0201160.1;gene_name=fam-a protein;locus_tag=Py17XNL_0201160;protein_id=Py17XNL_0201160.1-p1;product=fam-a protein
Py17XNL_02	AUGUSTUS	exon	738123	738392	.	-	.	ID=Py17XNL_0201160.1-exon6;Parent=Py17XNL_0201160.1;Name=Py17XNL_0201160.1-exon6;transcript_id=Py17XNL_0201160.1;gene_name=fam-a protein;locus_tag=Py17XNL_0201160;protein_id=Py17XNL_0201160.1-p1;product=fam-a protein
Py17XNL_02	AUGUSTUS	start_codon	738251	738253	.	-	0	ID=Py17XNL_0201160.1-start1;Parent=Py17XNL_0201160.1;Name=Py17XNL_0201160.1-start1;transcript_id=Py17XNL_0201160.1;gene_name=fam-a protein;locus_tag=Py17XNL_0201160
Py17XNL_02	AUGUSTUS	five_prime_UTR	738254	738392	0.86	-	.	ID=Py17XNL_0201160.1-5UTR1;Parent=Py17XNL_0201160.1;Name=Py17XNL_0201160.1-5UTR1;transcript_id=Py17XNL_0201160.1;gene_name=fam-a protein;locus_tag=Py17XNL_0201160
Py17XNL_02	AUGUSTUS	transcription_start_site	738392	738392	.	-	.	ID=Py17XNL_0201160.1-tss1;Parent=Py17XNL_0201160.1;Name=Py17XNL_0201160.1-tss1;transcript_id=Py17XNL_0201160.1;gene_name=fam-a protein;locus_tag=Py17XNL_0201160
###
Py17XNL_02	AUGUSTUS	gene	741033	744320	0.05	+	.	ID=Py17XNL_0201161;gene_id=Py17XNL_0201161;gene_name=Py17XNL_0201161;Name=PIR protein;best_match=PY17X_0217100.1-p1;query_coverage=99.0;percentage_identity=99.75;locus_tag=Py17XNL_0201161
Py17XNL_02	AUGUSTUS	mRNA	741033	744320	0.05	+	.	ID=Py17XNL_0201161.1;Parent=Py17XNL_0201161;transcript_id=Py17XNL_0201161.1;gene_name=Py17XNL_0201161;Name=PIR protein.1;best_match=PY17X_0217100.1-p1;query_coverage=99.0;percentage_identity=99.75;locus_tag=Py17XNL_0201161;protein_id=Py17XNL_0201161.1-p1;product=PIR protein
Py17XNL_02	AUGUSTUS	transcription_start_site	741033	741033	.	+	.	ID=Py17XNL_0201161.1-tss1;Parent=Py17XNL_0201161.1;Name=Py17XNL_0201161.1-tss1;transcript_id=Py17XNL_0201161.1;gene_name=PIR protein;locus_tag=Py17XNL_0201161
Py17XNL_02	AUGUSTUS	five_prime_UTR	741033	741118	0.58	+	.	ID=Py17XNL_0201161.1-5UTR1;Parent=Py17XNL_0201161.1;Name=Py17XNL_0201161.1-5UTR1;transcript_id=Py17XNL_0201161.1;gene_name=PIR protein;locus_tag=Py17XNL_0201161
Py17XNL_02	AUGUSTUS	exon	741033	741133	.	+	.	ID=Py17XNL_0201161.1-exon1;Parent=Py17XNL_0201161.1;Name=Py17XNL_0201161.1-exon1;transcript_id=Py17XNL_0201161.1;gene_name=PIR protein;locus_tag=Py17XNL_0201161;protein_id=Py17XNL_0201161.1-p1;product=PIR protein
Py17XNL_02	AUGUSTUS	start_codon	741119	741121	.	+	0	ID=Py17XNL_0201161.1-start1;Parent=Py17XNL_0201161.1;Name=Py17XNL_0201161.1-start1;transcript_id=Py17XNL_0201161.1;gene_name=PIR protein;locus_tag=Py17XNL_0201161
Py17XNL_02	AUGUSTUS	CDS	741119	741133	1	+	0	ID=Py17XNL_0201161.1-CDS1;Parent=Py17XNL_0201161.1;Name=Py17XNL_0201161.1-p1;transcript_id=Py17XNL_0201161.1;gene_name=PIR protein;locus_tag=Py17XNL_0201161;protein_id=Py17XNL_0201161.1-p1;product=PIR protein
Py17XNL_02	AUGUSTUS	intron	741134	741255	1	+	.	ID=Py17XNL_0201161.1-intron1;Parent=Py17XNL_0201161.1;Name=Py17XNL_0201161.1-intron1;transcript_id=Py17XNL_0201161.1;gene_name=PIR protein;locus_tag=Py17XNL_0201161
Py17XNL_02	AUGUSTUS	CDS	741256	743415	0.96	+	0	ID=Py17XNL_0201161.1-CDS2;Parent=Py17XNL_0201161.1;Name=Py17XNL_0201161.1-p1;transcript_id=Py17XNL_0201161.1;gene_name=PIR protein;locus_tag=Py17XNL_0201161;protein_id=Py17XNL_0201161.1-p1;product=PIR protein
Py17XNL_02	AUGUSTUS	exon	741256	743415	.	+	.	ID=Py17XNL_0201161.1-exon2;Parent=Py17XNL_0201161.1;Name=Py17XNL_0201161.1-exon2;transcript_id=Py17XNL_0201161.1;gene_name=PIR protein;locus_tag=Py17XNL_0201161;protein_id=Py17XNL_0201161.1-p1;product=PIR protein
Py17XNL_02	AUGUSTUS	intron	743416	743503	0.98	+	.	ID=Py17XNL_0201161.1-intron2;Parent=Py17XNL_0201161.1;Name=Py17XNL_0201161.1-intron2;transcript_id=Py17XNL_0201161.1;gene_name=PIR protein;locus_tag=Py17XNL_0201161
Py17XNL_02	AUGUSTUS	CDS	743504	743712	0.39	+	0	ID=Py17XNL_0201161.1-CDS3;Parent=Py17XNL_0201161.1;Name=Py17XNL_0201161.1-p1;transcript_id=Py17XNL_0201161.1;gene_name=PIR protein;locus_tag=Py17XNL_0201161;protein_id=Py17XNL_0201161.1-p1;product=PIR protein
Py17XNL_02	AUGUSTUS	exon	743504	743712	.	+	.	ID=Py17XNL_0201161.1-exon3;Parent=Py17XNL_0201161.1;Name=Py17XNL_0201161.1-exon3;transcript_id=Py17XNL_0201161.1;gene_name=PIR protein;locus_tag=Py17XNL_0201161;protein_id=Py17XNL_0201161.1-p1;product=PIR protein
Py17XNL_02	AUGUSTUS	intron	743713	744237	0.36	+	.	ID=Py17XNL_0201161.1-intron3;Parent=Py17XNL_0201161.1;Name=Py17XNL_0201161.1-intron3;transcript_id=Py17XNL_0201161.1;gene_name=PIR protein;locus_tag=Py17XNL_0201161
Py17XNL_02	AUGUSTUS	CDS	744238	744277	0.85	+	1	ID=Py17XNL_0201161.1-CDS4;Parent=Py17XNL_0201161.1;Name=Py17XNL_0201161.1-p1;transcript_id=Py17XNL_0201161.1;gene_name=PIR protein;locus_tag=Py17XNL_0201161;protein_id=Py17XNL_0201161.1-p1;product=PIR protein
Py17XNL_02	AUGUSTUS	exon	744238	744320	.	+	.	ID=Py17XNL_0201161.1-exon4;Parent=Py17XNL_0201161.1;Name=Py17XNL_0201161.1-exon4;transcript_id=Py17XNL_0201161.1;gene_name=PIR protein;locus_tag=Py17XNL_0201161;protein_id=Py17XNL_0201161.1-p1;product=PIR protein
Py17XNL_02	AUGUSTUS	stop_codon	744275	744277	.	+	0	ID=Py17XNL_0201161.1-stop1;Parent=Py17XNL_0201161.1;Name=Py17XNL_0201161.1-stop1;transcript_id=Py17XNL_0201161.1;gene_name=PIR protein;locus_tag=Py17XNL_0201161
Py17XNL_02	AUGUSTUS	three_prime_UTR	744278	744320	0.12	+	.	ID=Py17XNL_0201161.1-3UTR1;Parent=Py17XNL_0201161.1;Name=Py17XNL_0201161.1-3UTR1;transcript_id=Py17XNL_0201161.1;gene_name=PIR protein;locus_tag=Py17XNL_0201161
Py17XNL_02	AUGUSTUS	transcription_end_site	744320	744320	.	+	.	ID=Py17XNL_0201161.1-tts1;Parent=Py17XNL_0201161.1;Name=Py17XNL_0201161.1-tts1;transcript_id=Py17XNL_0201161.1;gene_name=PIR protein;locus_tag=Py17XNL_0201161
###
Py17XNL_02	AUGUSTUS	gene	744612	745512	0.19	-	.	ID=Py17XNL_0201162;gene_id=Py17XNL_0201162;gene_name=Py17XNL_0201162;Name=fam-a protein;best_match=PY17X_0626900.1-p1;query_coverage=89.0;percentage_identity=79.381;locus_tag=Py17XNL_0201162
Py17XNL_02	AUGUSTUS	mRNA	744612	745512	0.19	-	.	ID=Py17XNL_0201162.1;Parent=Py17XNL_0201162;transcript_id=Py17XNL_0201162.1;gene_name=Py17XNL_0201162;Name=fam-a protein.1;best_match=PY17X_0626900.1-p1;query_coverage=89.0;percentage_identity=79.381;locus_tag=Py17XNL_0201162;protein_id=Py17XNL_0201162.1-p1;product=fam-a protein
Py17XNL_02	AUGUSTUS	transcription_end_site	744612	744612	.	-	.	ID=Py17XNL_0201162.1-tts1;Parent=Py17XNL_0201162.1;Name=Py17XNL_0201162.1-tts1;transcript_id=Py17XNL_0201162.1;gene_name=fam-a protein;locus_tag=Py17XNL_0201162
Py17XNL_02	AUGUSTUS	three_prime_UTR	744612	744933	0.3	-	.	ID=Py17XNL_0201162.1-3UTR1;Parent=Py17XNL_0201162.1;Name=Py17XNL_0201162.1-3UTR1;transcript_id=Py17XNL_0201162.1;gene_name=fam-a protein;locus_tag=Py17XNL_0201162
Py17XNL_02	AUGUSTUS	exon	744612	745191	.	-	.	ID=Py17XNL_0201162.1-exon1;Parent=Py17XNL_0201162.1;Name=Py17XNL_0201162.1-exon1;transcript_id=Py17XNL_0201162.1;gene_name=fam-a protein;locus_tag=Py17XNL_0201162;protein_id=Py17XNL_0201162.1-p1;product=fam-a protein
Py17XNL_02	AUGUSTUS	stop_codon	744934	744936	.	-	0	ID=Py17XNL_0201162.1-stop1;Parent=Py17XNL_0201162.1;Name=Py17XNL_0201162.1-stop1;transcript_id=Py17XNL_0201162.1;gene_name=fam-a protein;locus_tag=Py17XNL_0201162
Py17XNL_02	AUGUSTUS	CDS	744934	745191	0.97	-	0	ID=Py17XNL_0201162.1-CDS1;Parent=Py17XNL_0201162.1;Name=Py17XNL_0201162.1-p1;transcript_id=Py17XNL_0201162.1;gene_name=fam-a protein;locus_tag=Py17XNL_0201162;protein_id=Py17XNL_0201162.1-p1;product=fam-a protein
Py17XNL_02	AUGUSTUS	intron	745192	745271	0.99	-	.	ID=Py17XNL_0201162.1-intron1;Parent=Py17XNL_0201162.1;Name=Py17XNL_0201162.1-intron1;transcript_id=Py17XNL_0201162.1;gene_name=fam-a protein;locus_tag=Py17XNL_0201162
Py17XNL_02	AUGUSTUS	CDS	745272	745340	0.94	-	0	ID=Py17XNL_0201162.1-CDS2;Parent=Py17XNL_0201162.1;Name=Py17XNL_0201162.1-p1;transcript_id=Py17XNL_0201162.1;gene_name=fam-a protein;locus_tag=Py17XNL_0201162;protein_id=Py17XNL_0201162.1-p1;product=fam-a protein
Py17XNL_02	AUGUSTUS	exon	745272	745512	.	-	.	ID=Py17XNL_0201162.1-exon2;Parent=Py17XNL_0201162.1;Name=Py17XNL_0201162.1-exon2;transcript_id=Py17XNL_0201162.1;gene_name=fam-a protein;locus_tag=Py17XNL_0201162;protein_id=Py17XNL_0201162.1-p1;product=fam-a protein
Py17XNL_02	AUGUSTUS	start_codon	745338	745340	.	-	0	ID=Py17XNL_0201162.1-start1;Parent=Py17XNL_0201162.1;Name=Py17XNL_0201162.1-start1;transcript_id=Py17XNL_0201162.1;gene_name=fam-a protein;locus_tag=Py17XNL_0201162
Py17XNL_02	AUGUSTUS	five_prime_UTR	745341	745512	0.59	-	.	ID=Py17XNL_0201162.1-5UTR1;Parent=Py17XNL_0201162.1;Name=Py17XNL_0201162.1-5UTR1;transcript_id=Py17XNL_0201162.1;gene_name=fam-a protein;locus_tag=Py17XNL_0201162
Py17XNL_02	AUGUSTUS	transcription_start_site	745512	745512	.	-	.	ID=Py17XNL_0201162.1-tss1;Parent=Py17XNL_0201162.1;Name=Py17XNL_0201162.1-tss1;transcript_id=Py17XNL_0201162.1;gene_name=fam-a protein;locus_tag=Py17XNL_0201162
###
Py17XNL_02	AUGUSTUS	gene	745438	746572	0.2	-	.	ID=Py17XNL_0201163;gene_id=Py17XNL_0201163;gene_name=Py17XNL_0201163;Name=fam-a protein;best_match=PY17X_0217000.1-p1;query_coverage=99.0;percentage_identity=78.205;locus_tag=Py17XNL_0201163
Py17XNL_02	AUGUSTUS	mRNA	745438	746572	0.2	-	.	ID=Py17XNL_0201163.1;Parent=Py17XNL_0201163;transcript_id=Py17XNL_0201163.1;gene_name=Py17XNL_0201163;Name=fam-a protein.1;best_match=PY17X_0217000.1-p1;query_coverage=99.0;percentage_identity=78.205;locus_tag=Py17XNL_0201163;protein_id=Py17XNL_0201163.1-p1;product=fam-a protein
Py17XNL_02	AUGUSTUS	transcription_end_site	745438	745438	.	-	.	ID=Py17XNL_0201163.1-tts1;Parent=Py17XNL_0201163.1;Name=Py17XNL_0201163.1-tts1;transcript_id=Py17XNL_0201163.1;gene_name=fam-a protein;locus_tag=Py17XNL_0201163
Py17XNL_02	AUGUSTUS	three_prime_UTR	745438	745837	0.5	-	.	ID=Py17XNL_0201163.1-3UTR1;Parent=Py17XNL_0201163.1;Name=Py17XNL_0201163.1-3UTR1;transcript_id=Py17XNL_0201163.1;gene_name=fam-a protein;locus_tag=Py17XNL_0201163
Py17XNL_02	AUGUSTUS	exon	745438	745943	.	-	.	ID=Py17XNL_0201163.1-exon1;Parent=Py17XNL_0201163.1;Name=Py17XNL_0201163.1-exon1;transcript_id=Py17XNL_0201163.1;gene_name=fam-a protein;locus_tag=Py17XNL_0201163;protein_id=Py17XNL_0201163.1-p1;product=fam-a protein
Py17XNL_02	AUGUSTUS	stop_codon	745838	745840	.	-	0	ID=Py17XNL_0201163.1-stop1;Parent=Py17XNL_0201163.1;Name=Py17XNL_0201163.1-stop1;transcript_id=Py17XNL_0201163.1;gene_name=fam-a protein;locus_tag=Py17XNL_0201163
Py17XNL_02	AUGUSTUS	CDS	745838	745943	0.53	-	1	ID=Py17XNL_0201163.1-CDS1;Parent=Py17XNL_0201163.1;Name=Py17XNL_0201163.1-p1;transcript_id=Py17XNL_0201163.1;gene_name=fam-a protein;locus_tag=Py17XNL_0201163;protein_id=Py17XNL_0201163.1-p1;product=fam-a protein
Py17XNL_02	AUGUSTUS	intron	745944	746080	1	-	.	ID=Py17XNL_0201163.1-intron1;Parent=Py17XNL_0201163.1;Name=Py17XNL_0201163.1-intron1;transcript_id=Py17XNL_0201163.1;gene_name=fam-a protein;locus_tag=Py17XNL_0201163
Py17XNL_02	AUGUSTUS	CDS	746081	746211	1	-	0	ID=Py17XNL_0201163.1-CDS2;Parent=Py17XNL_0201163.1;Name=Py17XNL_0201163.1-p1;transcript_id=Py17XNL_0201163.1;gene_name=fam-a protein;locus_tag=Py17XNL_0201163;protein_id=Py17XNL_0201163.1-p1;product=fam-a protein
Py17XNL_02	AUGUSTUS	exon	746081	746572	.	-	.	ID=Py17XNL_0201163.1-exon2;Parent=Py17XNL_0201163.1;Name=Py17XNL_0201163.1-exon2;transcript_id=Py17XNL_0201163.1;gene_name=fam-a protein;locus_tag=Py17XNL_0201163;protein_id=Py17XNL_0201163.1-p1;product=fam-a protein
Py17XNL_02	AUGUSTUS	start_codon	746209	746211	.	-	0	ID=Py17XNL_0201163.1-start1;Parent=Py17XNL_0201163.1;Name=Py17XNL_0201163.1-start1;transcript_id=Py17XNL_0201163.1;gene_name=fam-a protein;locus_tag=Py17XNL_0201163
Py17XNL_02	AUGUSTUS	five_prime_UTR	746212	746572	0.35	-	.	ID=Py17XNL_0201163.1-5UTR1;Parent=Py17XNL_0201163.1;Name=Py17XNL_0201163.1-5UTR1;transcript_id=Py17XNL_0201163.1;gene_name=fam-a protein;locus_tag=Py17XNL_0201163
Py17XNL_02	AUGUSTUS	transcription_start_site	746572	746572	.	-	.	ID=Py17XNL_0201163.1-tss1;Parent=Py17XNL_0201163.1;Name=Py17XNL_0201163.1-tss1;transcript_id=Py17XNL_0201163.1;gene_name=fam-a protein;locus_tag=Py17XNL_0201163
###
Py17XNL_02	AUGUSTUS	gene	749163	752003	0.17	+	.	ID=Py17XNL_0201164;gene_id=Py17XNL_0201164;gene_name=Py17XNL_0201164;Name=PIR protein;best_match=PY17X_0217300.1-p1;query_coverage=99.0;percentage_identity=99.878;locus_tag=Py17XNL_0201164
Py17XNL_02	AUGUSTUS	mRNA	749163	752003	0.17	+	.	ID=Py17XNL_0201164.1;Parent=Py17XNL_0201164;transcript_id=Py17XNL_0201164.1;gene_name=Py17XNL_0201164;Name=PIR protein.1;best_match=PY17X_0217300.1-p1;query_coverage=99.0;percentage_identity=99.878;locus_tag=Py17XNL_0201164;protein_id=Py17XNL_0201164.1-p1;product=PIR protein
Py17XNL_02	AUGUSTUS	transcription_start_site	749163	749163	.	+	.	ID=Py17XNL_0201164.1-tss1;Parent=Py17XNL_0201164.1;Name=Py17XNL_0201164.1-tss1;transcript_id=Py17XNL_0201164.1;gene_name=PIR protein;locus_tag=Py17XNL_0201164
Py17XNL_02	AUGUSTUS	five_prime_UTR	749163	749189	0.59	+	.	ID=Py17XNL_0201164.1-5UTR1;Parent=Py17XNL_0201164.1;Name=Py17XNL_0201164.1-5UTR1;transcript_id=Py17XNL_0201164.1;gene_name=PIR protein;locus_tag=Py17XNL_0201164
Py17XNL_02	AUGUSTUS	exon	749163	749207	.	+	.	ID=Py17XNL_0201164.1-exon1;Parent=Py17XNL_0201164.1;Name=Py17XNL_0201164.1-exon1;transcript_id=Py17XNL_0201164.1;gene_name=PIR protein;locus_tag=Py17XNL_0201164;protein_id=Py17XNL_0201164.1-p1;product=PIR protein
Py17XNL_02	AUGUSTUS	start_codon	749190	749192	.	+	0	ID=Py17XNL_0201164.1-start1;Parent=Py17XNL_0201164.1;Name=Py17XNL_0201164.1-start1;transcript_id=Py17XNL_0201164.1;gene_name=PIR protein;locus_tag=Py17XNL_0201164
Py17XNL_02	AUGUSTUS	CDS	749190	749207	0.99	+	0	ID=Py17XNL_0201164.1-CDS1;Parent=Py17XNL_0201164.1;Name=Py17XNL_0201164.1-p1;transcript_id=Py17XNL_0201164.1;gene_name=PIR protein;locus_tag=Py17XNL_0201164;protein_id=Py17XNL_0201164.1-p1;product=PIR protein
Py17XNL_02	AUGUSTUS	intron	749208	749346	0.99	+	.	ID=Py17XNL_0201164.1-intron1;Parent=Py17XNL_0201164.1;Name=Py17XNL_0201164.1-intron1;transcript_id=Py17XNL_0201164.1;gene_name=PIR protein;locus_tag=Py17XNL_0201164
Py17XNL_02	AUGUSTUS	CDS	749347	751629	1	+	0	ID=Py17XNL_0201164.1-CDS2;Parent=Py17XNL_0201164.1;Name=Py17XNL_0201164.1-p1;transcript_id=Py17XNL_0201164.1;gene_name=PIR protein;locus_tag=Py17XNL_0201164;protein_id=Py17XNL_0201164.1-p1;product=PIR protein
Py17XNL_02	AUGUSTUS	exon	749347	751629	.	+	.	ID=Py17XNL_0201164.1-exon2;Parent=Py17XNL_0201164.1;Name=Py17XNL_0201164.1-exon2;transcript_id=Py17XNL_0201164.1;gene_name=PIR protein;locus_tag=Py17XNL_0201164;protein_id=Py17XNL_0201164.1-p1;product=PIR protein
Py17XNL_02	AUGUSTUS	intron	751630	751731	0.8	+	.	ID=Py17XNL_0201164.1-intron2;Parent=Py17XNL_0201164.1;Name=Py17XNL_0201164.1-intron2;transcript_id=Py17XNL_0201164.1;gene_name=PIR protein;locus_tag=Py17XNL_0201164
Py17XNL_02	AUGUSTUS	CDS	751732	751896	0.8	+	0	ID=Py17XNL_0201164.1-CDS3;Parent=Py17XNL_0201164.1;Name=Py17XNL_0201164.1-p1;transcript_id=Py17XNL_0201164.1;gene_name=PIR protein;locus_tag=Py17XNL_0201164;protein_id=Py17XNL_0201164.1-p1;product=PIR protein
Py17XNL_02	AUGUSTUS	exon	751732	752003	.	+	.	ID=Py17XNL_0201164.1-exon3;Parent=Py17XNL_0201164.1;Name=Py17XNL_0201164.1-exon3;transcript_id=Py17XNL_0201164.1;gene_name=PIR protein;locus_tag=Py17XNL_0201164;protein_id=Py17XNL_0201164.1-p1;product=PIR protein
Py17XNL_02	AUGUSTUS	stop_codon	751894	751896	.	+	0	ID=Py17XNL_0201164.1-stop1;Parent=Py17XNL_0201164.1;Name=Py17XNL_0201164.1-stop1;transcript_id=Py17XNL_0201164.1;gene_name=PIR protein;locus_tag=Py17XNL_0201164
Py17XNL_02	AUGUSTUS	three_prime_UTR	751897	752003	0.23	+	.	ID=Py17XNL_0201164.1-3UTR1;Parent=Py17XNL_0201164.1;Name=Py17XNL_0201164.1-3UTR1;transcript_id=Py17XNL_0201164.1;gene_name=PIR protein;locus_tag=Py17XNL_0201164
Py17XNL_02	AUGUSTUS	transcription_end_site	752003	752003	.	+	.	ID=Py17XNL_0201164.1-tts1;Parent=Py17XNL_0201164.1;Name=Py17XNL_0201164.1-tts1;transcript_id=Py17XNL_0201164.1;gene_name=PIR protein;locus_tag=Py17XNL_0201164
###
Py17XNL_02	AUGUSTUS	gene	753073	754239	0.14	+	.	ID=Py17XNL_0201165;gene_id=Py17XNL_0201165;gene_name=Py17XNL_0201165;Name=fam-b protein;best_match=PY17X_0217400.1-p1;query_coverage=99.0;percentage_identity=100.0;locus_tag=Py17XNL_0201165
Py17XNL_02	AUGUSTUS	mRNA	753073	754239	0.14	+	.	ID=Py17XNL_0201165.1;Parent=Py17XNL_0201165;transcript_id=Py17XNL_0201165.1;gene_name=Py17XNL_0201165;Name=fam-b protein.1;best_match=PY17X_0217400.1-p1;query_coverage=99.0;percentage_identity=100.0;locus_tag=Py17XNL_0201165;protein_id=Py17XNL_0201165.1-p1;product=fam-b protein
Py17XNL_02	AUGUSTUS	transcription_start_site	753073	753073	.	+	.	ID=Py17XNL_0201165.1-tss1;Parent=Py17XNL_0201165.1;Name=Py17XNL_0201165.1-tss1;transcript_id=Py17XNL_0201165.1;gene_name=fam-b protein;locus_tag=Py17XNL_0201165
Py17XNL_02	AUGUSTUS	five_prime_UTR	753073	753168	0.32	+	.	ID=Py17XNL_0201165.1-5UTR1;Parent=Py17XNL_0201165.1;Name=Py17XNL_0201165.1-5UTR1;transcript_id=Py17XNL_0201165.1;gene_name=fam-b protein;locus_tag=Py17XNL_0201165
Py17XNL_02	AUGUSTUS	exon	753073	753237	.	+	.	ID=Py17XNL_0201165.1-exon1;Parent=Py17XNL_0201165.1;Name=Py17XNL_0201165.1-exon1;transcript_id=Py17XNL_0201165.1;gene_name=fam-b protein;locus_tag=Py17XNL_0201165;protein_id=Py17XNL_0201165.1-p1;product=fam-b protein
Py17XNL_02	AUGUSTUS	start_codon	753169	753171	.	+	0	ID=Py17XNL_0201165.1-start1;Parent=Py17XNL_0201165.1;Name=Py17XNL_0201165.1-start1;transcript_id=Py17XNL_0201165.1;gene_name=fam-b protein;locus_tag=Py17XNL_0201165
Py17XNL_02	AUGUSTUS	CDS	753169	753237	1	+	0	ID=Py17XNL_0201165.1-CDS1;Parent=Py17XNL_0201165.1;Name=Py17XNL_0201165.1-p1;transcript_id=Py17XNL_0201165.1;gene_name=fam-b protein;locus_tag=Py17XNL_0201165;protein_id=Py17XNL_0201165.1-p1;product=fam-b protein
Py17XNL_02	AUGUSTUS	intron	753238	753404	1	+	.	ID=Py17XNL_0201165.1-intron1;Parent=Py17XNL_0201165.1;Name=Py17XNL_0201165.1-intron1;transcript_id=Py17XNL_0201165.1;gene_name=fam-b protein;locus_tag=Py17XNL_0201165
Py17XNL_02	AUGUSTUS	CDS	753405	754088	0.94	+	0	ID=Py17XNL_0201165.1-CDS2;Parent=Py17XNL_0201165.1;Name=Py17XNL_0201165.1-p1;transcript_id=Py17XNL_0201165.1;gene_name=fam-b protein;locus_tag=Py17XNL_0201165;protein_id=Py17XNL_0201165.1-p1;product=fam-b protein
Py17XNL_02	AUGUSTUS	exon	753405	754239	.	+	.	ID=Py17XNL_0201165.1-exon2;Parent=Py17XNL_0201165.1;Name=Py17XNL_0201165.1-exon2;transcript_id=Py17XNL_0201165.1;gene_name=fam-b protein;locus_tag=Py17XNL_0201165;protein_id=Py17XNL_0201165.1-p1;product=fam-b protein
Py17XNL_02	AUGUSTUS	stop_codon	754086	754088	.	+	0	ID=Py17XNL_0201165.1-stop1;Parent=Py17XNL_0201165.1;Name=Py17XNL_0201165.1-stop1;transcript_id=Py17XNL_0201165.1;gene_name=fam-b protein;locus_tag=Py17XNL_0201165
Py17XNL_02	AUGUSTUS	three_prime_UTR	754089	754239	0.42	+	.	ID=Py17XNL_0201165.1-3UTR1;Parent=Py17XNL_0201165.1;Name=Py17XNL_0201165.1-3UTR1;transcript_id=Py17XNL_0201165.1;gene_name=fam-b protein;locus_tag=Py17XNL_0201165
Py17XNL_02	AUGUSTUS	transcription_end_site	754239	754239	.	+	.	ID=Py17XNL_0201165.1-tts1;Parent=Py17XNL_0201165.1;Name=Py17XNL_0201165.1-tts1;transcript_id=Py17XNL_0201165.1;gene_name=fam-b protein;locus_tag=Py17XNL_0201165
###
Py17XNL_02	AUGUSTUS	gene	759935	766782	0.16	-	.	ID=Py17XNL_0201166;gene_id=Py17XNL_0201166;gene_name=Py17XNL_0201166;Name=conserved rodent malaria protein;best_match=PY17X_0217500.1-p1;query_coverage=96.0;percentage_identity=96.346;locus_tag=Py17XNL_0201166
Py17XNL_02	AUGUSTUS	mRNA	759935	766782	0.16	-	.	ID=Py17XNL_0201166.1;Parent=Py17XNL_0201166;transcript_id=Py17XNL_0201166.1;gene_name=Py17XNL_0201166;Name=conserved rodent malaria protein.1;best_match=PY17X_0217500.1-p1;query_coverage=96.0;percentage_identity=96.346;locus_tag=Py17XNL_0201166;protein_id=Py17XNL_0201166.1-p1;product=conserved rodent malaria protein, unknown function
Py17XNL_02	AUGUSTUS	transcription_end_site	759935	759935	.	-	.	ID=Py17XNL_0201166.1-tts1;Parent=Py17XNL_0201166.1;Name=Py17XNL_0201166.1-tts1;transcript_id=Py17XNL_0201166.1;gene_name=conserved rodent malaria protein;locus_tag=Py17XNL_0201166
Py17XNL_02	AUGUSTUS	three_prime_UTR	759935	759979	0.95	-	.	ID=Py17XNL_0201166.1-3UTR1;Parent=Py17XNL_0201166.1;Name=Py17XNL_0201166.1-3UTR1;transcript_id=Py17XNL_0201166.1;gene_name=conserved rodent malaria protein;locus_tag=Py17XNL_0201166
Py17XNL_02	AUGUSTUS	exon	759935	760425	.	-	.	ID=Py17XNL_0201166.1-exon1;Parent=Py17XNL_0201166.1;Name=Py17XNL_0201166.1-exon1;transcript_id=Py17XNL_0201166.1;gene_name=conserved rodent malaria protein;locus_tag=Py17XNL_0201166;protein_id=Py17XNL_0201166.1-p1;product=conserved rodent malaria protein, unknown function
Py17XNL_02	AUGUSTUS	stop_codon	759980	759982	.	-	0	ID=Py17XNL_0201166.1-stop1;Parent=Py17XNL_0201166.1;Name=Py17XNL_0201166.1-stop1;transcript_id=Py17XNL_0201166.1;gene_name=conserved rodent malaria protein;locus_tag=Py17XNL_0201166
Py17XNL_02	AUGUSTUS	CDS	759980	760425	0.66	-	2	ID=Py17XNL_0201166.1-CDS1;Parent=Py17XNL_0201166.1;Name=Py17XNL_0201166.1-p1;transcript_id=Py17XNL_0201166.1;gene_name=conserved rodent malaria protein;locus_tag=Py17XNL_0201166;protein_id=Py17XNL_0201166.1-p1;product=conserved rodent malaria protein, unknown function
Py17XNL_02	AUGUSTUS	intron	760426	760715	0.66	-	.	ID=Py17XNL_0201166.1-intron1;Parent=Py17XNL_0201166.1;Name=Py17XNL_0201166.1-intron1;transcript_id=Py17XNL_0201166.1;gene_name=conserved rodent malaria protein;locus_tag=Py17XNL_0201166
Py17XNL_02	AUGUSTUS	CDS	760716	765384	0.52	-	0	ID=Py17XNL_0201166.1-CDS2;Parent=Py17XNL_0201166.1;Name=Py17XNL_0201166.1-p1;transcript_id=Py17XNL_0201166.1;gene_name=conserved rodent malaria protein;locus_tag=Py17XNL_0201166;protein_id=Py17XNL_0201166.1-p1;product=conserved rodent malaria protein, unknown function
Py17XNL_02	AUGUSTUS	exon	760716	765548	.	-	.	ID=Py17XNL_0201166.1-exon2;Parent=Py17XNL_0201166.1;Name=Py17XNL_0201166.1-exon2;transcript_id=Py17XNL_0201166.1;gene_name=conserved rodent malaria protein;locus_tag=Py17XNL_0201166;protein_id=Py17XNL_0201166.1-p1;product=conserved rodent malaria protein, unknown function
Py17XNL_02	AUGUSTUS	start_codon	765382	765384	.	-	0	ID=Py17XNL_0201166.1-start1;Parent=Py17XNL_0201166.1;Name=Py17XNL_0201166.1-start1;transcript_id=Py17XNL_0201166.1;gene_name=conserved rodent malaria protein;locus_tag=Py17XNL_0201166
Py17XNL_02	AUGUSTUS	five_prime_UTR	765385	765548	0.28	-	.	ID=Py17XNL_0201166.1-5UTR1;Parent=Py17XNL_0201166.1;Name=Py17XNL_0201166.1-5UTR1;transcript_id=Py17XNL_0201166.1;gene_name=conserved rodent malaria protein;locus_tag=Py17XNL_0201166
Py17XNL_02	AUGUSTUS	five_prime_UTR	766719	766782	0.72	-	.	ID=Py17XNL_0201166.1-5UTR2;Parent=Py17XNL_0201166.1;Name=Py17XNL_0201166.1-5UTR2;transcript_id=Py17XNL_0201166.1;gene_name=conserved rodent malaria protein;locus_tag=Py17XNL_0201166
Py17XNL_02	AUGUSTUS	exon	766719	766782	.	-	.	ID=Py17XNL_0201166.1-exon3;Parent=Py17XNL_0201166.1;Name=Py17XNL_0201166.1-exon3;transcript_id=Py17XNL_0201166.1;gene_name=conserved rodent malaria protein;locus_tag=Py17XNL_0201166;protein_id=Py17XNL_0201166.1-p1;product=conserved rodent malaria protein, unknown function
Py17XNL_02	AUGUSTUS	transcription_start_site	766782	766782	.	-	.	ID=Py17XNL_0201166.1-tss1;Parent=Py17XNL_0201166.1;Name=Py17XNL_0201166.1-tss1;transcript_id=Py17XNL_0201166.1;gene_name=conserved rodent malaria protein;locus_tag=Py17XNL_0201166
###
Py17XNL_02	AUGUSTUS	gene	771893	773022	0.25	+	.	ID=Py17XNL_0201167;gene_id=Py17XNL_0201167;gene_name=Py17XNL_0201167;Name=fam-b protein;best_match=PY17X_0217551.1-p1;query_coverage=99.0;percentage_identity=100.0;locus_tag=Py17XNL_0201167
Py17XNL_02	AUGUSTUS	mRNA	771893	773022	0.25	+	.	ID=Py17XNL_0201167.1;Parent=Py17XNL_0201167;transcript_id=Py17XNL_0201167.1;gene_name=Py17XNL_0201167;Name=fam-b protein.1;best_match=PY17X_0217551.1-p1;query_coverage=99.0;percentage_identity=100.0;locus_tag=Py17XNL_0201167;protein_id=Py17XNL_0201167.1-p1;product=fam-b protein
Py17XNL_02	AUGUSTUS	transcription_start_site	771893	771893	.	+	.	ID=Py17XNL_0201167.1-tss1;Parent=Py17XNL_0201167.1;Name=Py17XNL_0201167.1-tss1;transcript_id=Py17XNL_0201167.1;gene_name=fam-b protein;locus_tag=Py17XNL_0201167
Py17XNL_02	AUGUSTUS	five_prime_UTR	771893	771959	0.72	+	.	ID=Py17XNL_0201167.1-5UTR1;Parent=Py17XNL_0201167.1;Name=Py17XNL_0201167.1-5UTR1;transcript_id=Py17XNL_0201167.1;gene_name=fam-b protein;locus_tag=Py17XNL_0201167
Py17XNL_02	AUGUSTUS	exon	771893	772028	.	+	.	ID=Py17XNL_0201167.1-exon1;Parent=Py17XNL_0201167.1;Name=Py17XNL_0201167.1-exon1;transcript_id=Py17XNL_0201167.1;gene_name=fam-b protein;locus_tag=Py17XNL_0201167;protein_id=Py17XNL_0201167.1-p1;product=fam-b protein
Py17XNL_02	AUGUSTUS	start_codon	771960	771962	.	+	0	ID=Py17XNL_0201167.1-start1;Parent=Py17XNL_0201167.1;Name=Py17XNL_0201167.1-start1;transcript_id=Py17XNL_0201167.1;gene_name=fam-b protein;locus_tag=Py17XNL_0201167
Py17XNL_02	AUGUSTUS	CDS	771960	772028	1	+	0	ID=Py17XNL_0201167.1-CDS1;Parent=Py17XNL_0201167.1;Name=Py17XNL_0201167.1-p1;transcript_id=Py17XNL_0201167.1;gene_name=fam-b protein;locus_tag=Py17XNL_0201167;protein_id=Py17XNL_0201167.1-p1;product=fam-b protein
Py17XNL_02	AUGUSTUS	intron	772029	772196	1	+	.	ID=Py17XNL_0201167.1-intron1;Parent=Py17XNL_0201167.1;Name=Py17XNL_0201167.1-intron1;transcript_id=Py17XNL_0201167.1;gene_name=fam-b protein;locus_tag=Py17XNL_0201167
Py17XNL_02	AUGUSTUS	CDS	772197	772901	0.97	+	0	ID=Py17XNL_0201167.1-CDS2;Parent=Py17XNL_0201167.1;Name=Py17XNL_0201167.1-p1;transcript_id=Py17XNL_0201167.1;gene_name=fam-b protein;locus_tag=Py17XNL_0201167;protein_id=Py17XNL_0201167.1-p1;product=fam-b protein
Py17XNL_02	AUGUSTUS	exon	772197	773022	.	+	.	ID=Py17XNL_0201167.1-exon2;Parent=Py17XNL_0201167.1;Name=Py17XNL_0201167.1-exon2;transcript_id=Py17XNL_0201167.1;gene_name=fam-b protein;locus_tag=Py17XNL_0201167;protein_id=Py17XNL_0201167.1-p1;product=fam-b protein
Py17XNL_02	AUGUSTUS	stop_codon	772899	772901	.	+	0	ID=Py17XNL_0201167.1-stop1;Parent=Py17XNL_0201167.1;Name=Py17XNL_0201167.1-stop1;transcript_id=Py17XNL_0201167.1;gene_name=fam-b protein;locus_tag=Py17XNL_0201167
Py17XNL_02	AUGUSTUS	three_prime_UTR	772902	773022	0.35	+	.	ID=Py17XNL_0201167.1-3UTR1;Parent=Py17XNL_0201167.1;Name=Py17XNL_0201167.1-3UTR1;transcript_id=Py17XNL_0201167.1;gene_name=fam-b protein;locus_tag=Py17XNL_0201167
Py17XNL_02	AUGUSTUS	transcription_end_site	773022	773022	.	+	.	ID=Py17XNL_0201167.1-tts1;Parent=Py17XNL_0201167.1;Name=Py17XNL_0201167.1-tts1;transcript_id=Py17XNL_0201167.1;gene_name=fam-b protein;locus_tag=Py17XNL_0201167
###
Py17XNL_02	AUGUSTUS	gene	775863	778242	0.26	+	.	ID=Py17XNL_0201168;gene_id=Py17XNL_0201168;gene_name=Py17XNL_0201168;Name=PIR protein;best_match=PY17X_0217601.1-p1;query_coverage=96.0;percentage_identity=100.0;locus_tag=Py17XNL_0201168
Py17XNL_02	AUGUSTUS	mRNA	775863	778242	0.26	+	.	ID=Py17XNL_0201168.1;Parent=Py17XNL_0201168;transcript_id=Py17XNL_0201168.1;gene_name=Py17XNL_0201168;Name=PIR protein.1;best_match=PY17X_0217601.1-p1;query_coverage=96.0;percentage_identity=100.0;locus_tag=Py17XNL_0201168;protein_id=Py17XNL_0201168.1-p1;product=PIR protein
Py17XNL_02	AUGUSTUS	transcription_start_site	775863	775863	.	+	.	ID=Py17XNL_0201168.1-tss1;Parent=Py17XNL_0201168.1;Name=Py17XNL_0201168.1-tss1;transcript_id=Py17XNL_0201168.1;gene_name=PIR protein;locus_tag=Py17XNL_0201168
Py17XNL_02	AUGUSTUS	five_prime_UTR	775863	775937	0.47	+	.	ID=Py17XNL_0201168.1-5UTR1;Parent=Py17XNL_0201168.1;Name=Py17XNL_0201168.1-5UTR1;transcript_id=Py17XNL_0201168.1;gene_name=PIR protein;locus_tag=Py17XNL_0201168
Py17XNL_02	AUGUSTUS	exon	775863	775952	.	+	.	ID=Py17XNL_0201168.1-exon1;Parent=Py17XNL_0201168.1;Name=Py17XNL_0201168.1-exon1;transcript_id=Py17XNL_0201168.1;gene_name=PIR protein;locus_tag=Py17XNL_0201168;protein_id=Py17XNL_0201168.1-p1;product=PIR protein
Py17XNL_02	AUGUSTUS	start_codon	775938	775940	.	+	0	ID=Py17XNL_0201168.1-start1;Parent=Py17XNL_0201168.1;Name=Py17XNL_0201168.1-start1;transcript_id=Py17XNL_0201168.1;gene_name=PIR protein;locus_tag=Py17XNL_0201168
Py17XNL_02	AUGUSTUS	CDS	775938	775952	1	+	0	ID=Py17XNL_0201168.1-CDS1;Parent=Py17XNL_0201168.1;Name=Py17XNL_0201168.1-p1;transcript_id=Py17XNL_0201168.1;gene_name=PIR protein;locus_tag=Py17XNL_0201168;protein_id=Py17XNL_0201168.1-p1;product=PIR protein
Py17XNL_02	AUGUSTUS	intron	775953	776074	1	+	.	ID=Py17XNL_0201168.1-intron1;Parent=Py17XNL_0201168.1;Name=Py17XNL_0201168.1-intron1;transcript_id=Py17XNL_0201168.1;gene_name=PIR protein;locus_tag=Py17XNL_0201168
Py17XNL_02	AUGUSTUS	CDS	776075	777475	1	+	0	ID=Py17XNL_0201168.1-CDS2;Parent=Py17XNL_0201168.1;Name=Py17XNL_0201168.1-p1;transcript_id=Py17XNL_0201168.1;gene_name=PIR protein;locus_tag=Py17XNL_0201168;protein_id=Py17XNL_0201168.1-p1;product=PIR protein
Py17XNL_02	AUGUSTUS	exon	776075	777475	.	+	.	ID=Py17XNL_0201168.1-exon2;Parent=Py17XNL_0201168.1;Name=Py17XNL_0201168.1-exon2;transcript_id=Py17XNL_0201168.1;gene_name=PIR protein;locus_tag=Py17XNL_0201168;protein_id=Py17XNL_0201168.1-p1;product=PIR protein
Py17XNL_02	AUGUSTUS	intron	777476	777563	1	+	.	ID=Py17XNL_0201168.1-intron2;Parent=Py17XNL_0201168.1;Name=Py17XNL_0201168.1-intron2;transcript_id=Py17XNL_0201168.1;gene_name=PIR protein;locus_tag=Py17XNL_0201168
Py17XNL_02	AUGUSTUS	CDS	777564	777726	0.97	+	0	ID=Py17XNL_0201168.1-CDS3;Parent=Py17XNL_0201168.1;Name=Py17XNL_0201168.1-p1;transcript_id=Py17XNL_0201168.1;gene_name=PIR protein;locus_tag=Py17XNL_0201168;protein_id=Py17XNL_0201168.1-p1;product=PIR protein
Py17XNL_02	AUGUSTUS	exon	777564	777726	.	+	.	ID=Py17XNL_0201168.1-exon3;Parent=Py17XNL_0201168.1;Name=Py17XNL_0201168.1-exon3;transcript_id=Py17XNL_0201168.1;gene_name=PIR protein;locus_tag=Py17XNL_0201168;protein_id=Py17XNL_0201168.1-p1;product=PIR protein
Py17XNL_02	AUGUSTUS	intron	777727	778142	0.93	+	.	ID=Py17XNL_0201168.1-intron3;Parent=Py17XNL_0201168.1;Name=Py17XNL_0201168.1-intron3;transcript_id=Py17XNL_0201168.1;gene_name=PIR protein;locus_tag=Py17XNL_0201168
Py17XNL_02	AUGUSTUS	CDS	778143	778204	0.93	+	2	ID=Py17XNL_0201168.1-CDS4;Parent=Py17XNL_0201168.1;Name=Py17XNL_0201168.1-p1;transcript_id=Py17XNL_0201168.1;gene_name=PIR protein;locus_tag=Py17XNL_0201168;protein_id=Py17XNL_0201168.1-p1;product=PIR protein
Py17XNL_02	AUGUSTUS	exon	778143	778242	.	+	.	ID=Py17XNL_0201168.1-exon4;Parent=Py17XNL_0201168.1;Name=Py17XNL_0201168.1-exon4;transcript_id=Py17XNL_0201168.1;gene_name=PIR protein;locus_tag=Py17XNL_0201168;protein_id=Py17XNL_0201168.1-p1;product=PIR protein
Py17XNL_02	AUGUSTUS	stop_codon	778202	778204	.	+	0	ID=Py17XNL_0201168.1-stop1;Parent=Py17XNL_0201168.1;Name=Py17XNL_0201168.1-stop1;transcript_id=Py17XNL_0201168.1;gene_name=PIR protein;locus_tag=Py17XNL_0201168
Py17XNL_02	AUGUSTUS	three_prime_UTR	778205	778242	0.64	+	.	ID=Py17XNL_0201168.1-3UTR1;Parent=Py17XNL_0201168.1;Name=Py17XNL_0201168.1-3UTR1;transcript_id=Py17XNL_0201168.1;gene_name=PIR protein;locus_tag=Py17XNL_0201168
Py17XNL_02	AUGUSTUS	transcription_end_site	778242	778242	.	+	.	ID=Py17XNL_0201168.1-tts1;Parent=Py17XNL_0201168.1;Name=Py17XNL_0201168.1-tts1;transcript_id=Py17XNL_0201168.1;gene_name=PIR protein;locus_tag=Py17XNL_0201168
###
Py17XNL_02	AUGUSTUS	gene	778454	780202	0.13	-	.	ID=Py17XNL_0201169;gene_id=Py17XNL_0201169;gene_name=Py17XNL_0201169;Name=fam-a protein;best_match=PY17X_0217701.1-p1;query_coverage=99.0;percentage_identity=100.0;locus_tag=Py17XNL_0201169
Py17XNL_02	AUGUSTUS	mRNA	778454	780202	0.13	-	.	ID=Py17XNL_0201169.1;Parent=Py17XNL_0201169;transcript_id=Py17XNL_0201169.1;gene_name=Py17XNL_0201169;Name=fam-a protein.1;best_match=PY17X_0217701.1-p1;query_coverage=99.0;percentage_identity=100.0;locus_tag=Py17XNL_0201169;protein_id=Py17XNL_0201169.1-p1;product=fam-a protein
Py17XNL_02	AUGUSTUS	transcription_end_site	778454	778454	.	-	.	ID=Py17XNL_0201169.1-tts1;Parent=Py17XNL_0201169.1;Name=Py17XNL_0201169.1-tts1;transcript_id=Py17XNL_0201169.1;gene_name=fam-a protein;locus_tag=Py17XNL_0201169
Py17XNL_02	AUGUSTUS	three_prime_UTR	778454	778602	0.19	-	.	ID=Py17XNL_0201169.1-3UTR1;Parent=Py17XNL_0201169.1;Name=Py17XNL_0201169.1-3UTR1;transcript_id=Py17XNL_0201169.1;gene_name=fam-a protein;locus_tag=Py17XNL_0201169
Py17XNL_02	AUGUSTUS	exon	778454	778644	.	-	.	ID=Py17XNL_0201169.1-exon1;Parent=Py17XNL_0201169.1;Name=Py17XNL_0201169.1-exon1;transcript_id=Py17XNL_0201169.1;gene_name=fam-a protein;locus_tag=Py17XNL_0201169;protein_id=Py17XNL_0201169.1-p1;product=fam-a protein
Py17XNL_02	AUGUSTUS	stop_codon	778603	778605	.	-	0	ID=Py17XNL_0201169.1-stop1;Parent=Py17XNL_0201169.1;Name=Py17XNL_0201169.1-stop1;transcript_id=Py17XNL_0201169.1;gene_name=fam-a protein;locus_tag=Py17XNL_0201169
Py17XNL_02	AUGUSTUS	CDS	778603	778644	0.87	-	0	ID=Py17XNL_0201169.1-CDS1;Parent=Py17XNL_0201169.1;Name=Py17XNL_0201169.1-p1;transcript_id=Py17XNL_0201169.1;gene_name=fam-a protein;locus_tag=Py17XNL_0201169;protein_id=Py17XNL_0201169.1-p1;product=fam-a protein
Py17XNL_02	AUGUSTUS	intron	778645	778800	0.87	-	.	ID=Py17XNL_0201169.1-intron1;Parent=Py17XNL_0201169.1;Name=Py17XNL_0201169.1-intron1;transcript_id=Py17XNL_0201169.1;gene_name=fam-a protein;locus_tag=Py17XNL_0201169
Py17XNL_02	AUGUSTUS	CDS	778801	779031	0.87	-	0	ID=Py17XNL_0201169.1-CDS2;Parent=Py17XNL_0201169.1;Name=Py17XNL_0201169.1-p1;transcript_id=Py17XNL_0201169.1;gene_name=fam-a protein;locus_tag=Py17XNL_0201169;protein_id=Py17XNL_0201169.1-p1;product=fam-a protein
Py17XNL_02	AUGUSTUS	exon	778801	779031	.	-	.	ID=Py17XNL_0201169.1-exon2;Parent=Py17XNL_0201169.1;Name=Py17XNL_0201169.1-exon2;transcript_id=Py17XNL_0201169.1;gene_name=fam-a protein;locus_tag=Py17XNL_0201169;protein_id=Py17XNL_0201169.1-p1;product=fam-a protein
Py17XNL_02	AUGUSTUS	intron	779032	779111	1	-	.	ID=Py17XNL_0201169.1-intron2;Parent=Py17XNL_0201169.1;Name=Py17XNL_0201169.1-intron2;transcript_id=Py17XNL_0201169.1;gene_name=fam-a protein;locus_tag=Py17XNL_0201169
Py17XNL_02	AUGUSTUS	CDS	779112	779215	0.75	-	2	ID=Py17XNL_0201169.1-CDS3;Parent=Py17XNL_0201169.1;Name=Py17XNL_0201169.1-p1;transcript_id=Py17XNL_0201169.1;gene_name=fam-a protein;locus_tag=Py17XNL_0201169;protein_id=Py17XNL_0201169.1-p1;product=fam-a protein
Py17XNL_02	AUGUSTUS	exon	779112	779215	.	-	.	ID=Py17XNL_0201169.1-exon3;Parent=Py17XNL_0201169.1;Name=Py17XNL_0201169.1-exon3;transcript_id=Py17XNL_0201169.1;gene_name=fam-a protein;locus_tag=Py17XNL_0201169;protein_id=Py17XNL_0201169.1-p1;product=fam-a protein
Py17XNL_02	AUGUSTUS	intron	779216	779385	0.75	-	.	ID=Py17XNL_0201169.1-intron3;Parent=Py17XNL_0201169.1;Name=Py17XNL_0201169.1-intron3;transcript_id=Py17XNL_0201169.1;gene_name=fam-a protein;locus_tag=Py17XNL_0201169
Py17XNL_02	AUGUSTUS	CDS	779386	779455	1	-	0	ID=Py17XNL_0201169.1-CDS4;Parent=Py17XNL_0201169.1;Name=Py17XNL_0201169.1-p1;transcript_id=Py17XNL_0201169.1;gene_name=fam-a protein;locus_tag=Py17XNL_0201169;protein_id=Py17XNL_0201169.1-p1;product=fam-a protein
Py17XNL_02	AUGUSTUS	exon	779386	779455	.	-	.	ID=Py17XNL_0201169.1-exon4;Parent=Py17XNL_0201169.1;Name=Py17XNL_0201169.1-exon4;transcript_id=Py17XNL_0201169.1;gene_name=fam-a protein;locus_tag=Py17XNL_0201169;protein_id=Py17XNL_0201169.1-p1;product=fam-a protein
Py17XNL_02	AUGUSTUS	intron	779456	779550	1	-	.	ID=Py17XNL_0201169.1-intron4;Parent=Py17XNL_0201169.1;Name=Py17XNL_0201169.1-intron4;transcript_id=Py17XNL_0201169.1;gene_name=fam-a protein;locus_tag=Py17XNL_0201169
Py17XNL_02	AUGUSTUS	CDS	779551	779788	1	-	1	ID=Py17XNL_0201169.1-CDS5;Parent=Py17XNL_0201169.1;Name=Py17XNL_0201169.1-p1;transcript_id=Py17XNL_0201169.1;gene_name=fam-a protein;locus_tag=Py17XNL_0201169;protein_id=Py17XNL_0201169.1-p1;product=fam-a protein
Py17XNL_02	AUGUSTUS	exon	779551	779788	.	-	.	ID=Py17XNL_0201169.1-exon5;Parent=Py17XNL_0201169.1;Name=Py17XNL_0201169.1-exon5;transcript_id=Py17XNL_0201169.1;gene_name=fam-a protein;locus_tag=Py17XNL_0201169;protein_id=Py17XNL_0201169.1-p1;product=fam-a protein
Py17XNL_02	AUGUSTUS	intron	779789	779931	1	-	.	ID=Py17XNL_0201169.1-intron5;Parent=Py17XNL_0201169.1;Name=Py17XNL_0201169.1-intron5;transcript_id=Py17XNL_0201169.1;gene_name=fam-a protein;locus_tag=Py17XNL_0201169
Py17XNL_02	AUGUSTUS	CDS	779932	780062	1	-	0	ID=Py17XNL_0201169.1-CDS6;Parent=Py17XNL_0201169.1;Name=Py17XNL_0201169.1-p1;transcript_id=Py17XNL_0201169.1;gene_name=fam-a protein;locus_tag=Py17XNL_0201169;protein_id=Py17XNL_0201169.1-p1;product=fam-a protein
Py17XNL_02	AUGUSTUS	exon	779932	780202	.	-	.	ID=Py17XNL_0201169.1-exon6;Parent=Py17XNL_0201169.1;Name=Py17XNL_0201169.1-exon6;transcript_id=Py17XNL_0201169.1;gene_name=fam-a protein;locus_tag=Py17XNL_0201169;protein_id=Py17XNL_0201169.1-p1;product=fam-a protein
Py17XNL_02	AUGUSTUS	start_codon	780060	780062	.	-	0	ID=Py17XNL_0201169.1-start1;Parent=Py17XNL_0201169.1;Name=Py17XNL_0201169.1-start1;transcript_id=Py17XNL_0201169.1;gene_name=fam-a protein;locus_tag=Py17XNL_0201169
Py17XNL_02	AUGUSTUS	five_prime_UTR	780063	780202	0.9	-	.	ID=Py17XNL_0201169.1-5UTR1;Parent=Py17XNL_0201169.1;Name=Py17XNL_0201169.1-5UTR1;transcript_id=Py17XNL_0201169.1;gene_name=fam-a protein;locus_tag=Py17XNL_0201169
Py17XNL_02	AUGUSTUS	transcription_start_site	780202	780202	.	-	.	ID=Py17XNL_0201169.1-tss1;Parent=Py17XNL_0201169.1;Name=Py17XNL_0201169.1-tss1;transcript_id=Py17XNL_0201169.1;gene_name=fam-a protein;locus_tag=Py17XNL_0201169
###
Py17XNL_02	AUGUSTUS	gene	782953	785481	0.47	+	.	ID=Py17XNL_0201170;gene_id=Py17XNL_0201170;gene_name=Py17XNL_0201170;Name=PIR protein;best_match=PY17X_0217800.1-p1;query_coverage=99.0;percentage_identity=100.0;locus_tag=Py17XNL_0201170
Py17XNL_02	AUGUSTUS	mRNA	782953	785481	0.47	+	.	ID=Py17XNL_0201170.1;Parent=Py17XNL_0201170;transcript_id=Py17XNL_0201170.1;gene_name=Py17XNL_0201170;Name=PIR protein.1;best_match=PY17X_0217800.1-p1;query_coverage=99.0;percentage_identity=100.0;locus_tag=Py17XNL_0201170;protein_id=Py17XNL_0201170.1-p1;product=PIR protein
Py17XNL_02	AUGUSTUS	transcription_start_site	782953	782953	.	+	.	ID=Py17XNL_0201170.1-tss1;Parent=Py17XNL_0201170.1;Name=Py17XNL_0201170.1-tss1;transcript_id=Py17XNL_0201170.1;gene_name=PIR protein;locus_tag=Py17XNL_0201170
Py17XNL_02	AUGUSTUS	five_prime_UTR	782953	783015	0.62	+	.	ID=Py17XNL_0201170.1-5UTR1;Parent=Py17XNL_0201170.1;Name=Py17XNL_0201170.1-5UTR1;transcript_id=Py17XNL_0201170.1;gene_name=PIR protein;locus_tag=Py17XNL_0201170
Py17XNL_02	AUGUSTUS	exon	782953	783033	.	+	.	ID=Py17XNL_0201170.1-exon1;Parent=Py17XNL_0201170.1;Name=Py17XNL_0201170.1-exon1;transcript_id=Py17XNL_0201170.1;gene_name=PIR protein;locus_tag=Py17XNL_0201170;protein_id=Py17XNL_0201170.1-p1;product=PIR protein
Py17XNL_02	AUGUSTUS	start_codon	783016	783018	.	+	0	ID=Py17XNL_0201170.1-start1;Parent=Py17XNL_0201170.1;Name=Py17XNL_0201170.1-start1;transcript_id=Py17XNL_0201170.1;gene_name=PIR protein;locus_tag=Py17XNL_0201170
Py17XNL_02	AUGUSTUS	CDS	783016	783033	1	+	0	ID=Py17XNL_0201170.1-CDS1;Parent=Py17XNL_0201170.1;Name=Py17XNL_0201170.1-p1;transcript_id=Py17XNL_0201170.1;gene_name=PIR protein;locus_tag=Py17XNL_0201170;protein_id=Py17XNL_0201170.1-p1;product=PIR protein
Py17XNL_02	AUGUSTUS	intron	783034	783139	1	+	.	ID=Py17XNL_0201170.1-intron1;Parent=Py17XNL_0201170.1;Name=Py17XNL_0201170.1-intron1;transcript_id=Py17XNL_0201170.1;gene_name=PIR protein;locus_tag=Py17XNL_0201170
Py17XNL_02	AUGUSTUS	CDS	783140	785224	0.97	+	0	ID=Py17XNL_0201170.1-CDS2;Parent=Py17XNL_0201170.1;Name=Py17XNL_0201170.1-p1;transcript_id=Py17XNL_0201170.1;gene_name=PIR protein;locus_tag=Py17XNL_0201170;protein_id=Py17XNL_0201170.1-p1;product=PIR protein
Py17XNL_02	AUGUSTUS	exon	783140	785224	.	+	.	ID=Py17XNL_0201170.1-exon2;Parent=Py17XNL_0201170.1;Name=Py17XNL_0201170.1-exon2;transcript_id=Py17XNL_0201170.1;gene_name=PIR protein;locus_tag=Py17XNL_0201170;protein_id=Py17XNL_0201170.1-p1;product=PIR protein
Py17XNL_02	AUGUSTUS	intron	785225	785334	0.96	+	.	ID=Py17XNL_0201170.1-intron2;Parent=Py17XNL_0201170.1;Name=Py17XNL_0201170.1-intron2;transcript_id=Py17XNL_0201170.1;gene_name=PIR protein;locus_tag=Py17XNL_0201170
Py17XNL_02	AUGUSTUS	CDS	785335	785448	0.96	+	0	ID=Py17XNL_0201170.1-CDS3;Parent=Py17XNL_0201170.1;Name=Py17XNL_0201170.1-p1;transcript_id=Py17XNL_0201170.1;gene_name=PIR protein;locus_tag=Py17XNL_0201170;protein_id=Py17XNL_0201170.1-p1;product=PIR protein
Py17XNL_02	AUGUSTUS	exon	785335	785481	.	+	.	ID=Py17XNL_0201170.1-exon3;Parent=Py17XNL_0201170.1;Name=Py17XNL_0201170.1-exon3;transcript_id=Py17XNL_0201170.1;gene_name=PIR protein;locus_tag=Py17XNL_0201170;protein_id=Py17XNL_0201170.1-p1;product=PIR protein
Py17XNL_02	AUGUSTUS	stop_codon	785446	785448	.	+	0	ID=Py17XNL_0201170.1-stop1;Parent=Py17XNL_0201170.1;Name=Py17XNL_0201170.1-stop1;transcript_id=Py17XNL_0201170.1;gene_name=PIR protein;locus_tag=Py17XNL_0201170
Py17XNL_02	AUGUSTUS	three_prime_UTR	785449	785481	0.77	+	.	ID=Py17XNL_0201170.1-3UTR1;Parent=Py17XNL_0201170.1;Name=Py17XNL_0201170.1-3UTR1;transcript_id=Py17XNL_0201170.1;gene_name=PIR protein;locus_tag=Py17XNL_0201170
Py17XNL_02	AUGUSTUS	transcription_end_site	785481	785481	.	+	.	ID=Py17XNL_0201170.1-tts1;Parent=Py17XNL_0201170.1;Name=Py17XNL_0201170.1-tts1;transcript_id=Py17XNL_0201170.1;gene_name=PIR protein;locus_tag=Py17XNL_0201170
###
Py17XNL_02	AUGUSTUS	gene	787543	788865	0.06	+	.	ID=Py17XNL_0201171;gene_id=Py17XNL_0201171;gene_name=Py17XNL_0201171;Name=PIR protein;best_match=PY17X_0947701.1-p1;query_coverage=75.0;percentage_identity=95.604;locus_tag=Py17XNL_0201171
Py17XNL_02	AUGUSTUS	mRNA	787543	788865	0.06	+	.	ID=Py17XNL_0201171.1;Parent=Py17XNL_0201171;transcript_id=Py17XNL_0201171.1;gene_name=Py17XNL_0201171;Name=PIR protein.1;best_match=PY17X_0947701.1-p1;query_coverage=75.0;percentage_identity=95.604;locus_tag=Py17XNL_0201171;protein_id=Py17XNL_0201171.1-p1;product=PIR protein, fragment
Py17XNL_02	AUGUSTUS	transcription_start_site	787543	787543	.	+	.	ID=Py17XNL_0201171.1-tss1;Parent=Py17XNL_0201171.1;Name=Py17XNL_0201171.1-tss1;transcript_id=Py17XNL_0201171.1;gene_name=PIR protein;locus_tag=Py17XNL_0201171
Py17XNL_02	AUGUSTUS	five_prime_UTR	787543	787578	0.28	+	.	ID=Py17XNL_0201171.1-5UTR1;Parent=Py17XNL_0201171.1;Name=Py17XNL_0201171.1-5UTR1;transcript_id=Py17XNL_0201171.1;gene_name=PIR protein;locus_tag=Py17XNL_0201171
Py17XNL_02	AUGUSTUS	exon	787543	787594	.	+	.	ID=Py17XNL_0201171.1-exon1;Parent=Py17XNL_0201171.1;Name=Py17XNL_0201171.1-exon1;transcript_id=Py17XNL_0201171.1;gene_name=PIR protein;locus_tag=Py17XNL_0201171;protein_id=Py17XNL_0201171.1-p1;product=PIR protein, fragment
Py17XNL_02	AUGUSTUS	start_codon	787579	787581	.	+	0	ID=Py17XNL_0201171.1-start1;Parent=Py17XNL_0201171.1;Name=Py17XNL_0201171.1-start1;transcript_id=Py17XNL_0201171.1;gene_name=PIR protein;locus_tag=Py17XNL_0201171
Py17XNL_02	AUGUSTUS	CDS	787579	787594	0.4	+	0	ID=Py17XNL_0201171.1-CDS1;Parent=Py17XNL_0201171.1;Name=Py17XNL_0201171.1-p1;transcript_id=Py17XNL_0201171.1;gene_name=PIR protein;locus_tag=Py17XNL_0201171;protein_id=Py17XNL_0201171.1-p1;product=PIR protein, fragment
Py17XNL_02	AUGUSTUS	intron	787595	787811	0.38	+	.	ID=Py17XNL_0201171.1-intron1;Parent=Py17XNL_0201171.1;Name=Py17XNL_0201171.1-intron1;transcript_id=Py17XNL_0201171.1;gene_name=PIR protein;locus_tag=Py17XNL_0201171
Py17XNL_02	AUGUSTUS	CDS	787812	788369	0.32	+	2	ID=Py17XNL_0201171.1-CDS2;Parent=Py17XNL_0201171.1;Name=Py17XNL_0201171.1-p1;transcript_id=Py17XNL_0201171.1;gene_name=PIR protein;locus_tag=Py17XNL_0201171;protein_id=Py17XNL_0201171.1-p1;product=PIR protein, fragment
Py17XNL_02	AUGUSTUS	exon	787812	788369	.	+	.	ID=Py17XNL_0201171.1-exon2;Parent=Py17XNL_0201171.1;Name=Py17XNL_0201171.1-exon2;transcript_id=Py17XNL_0201171.1;gene_name=PIR protein;locus_tag=Py17XNL_0201171;protein_id=Py17XNL_0201171.1-p1;product=PIR protein, fragment
Py17XNL_02	AUGUSTUS	intron	788370	788577	0.82	+	.	ID=Py17XNL_0201171.1-intron2;Parent=Py17XNL_0201171.1;Name=Py17XNL_0201171.1-intron2;transcript_id=Py17XNL_0201171.1;gene_name=PIR protein;locus_tag=Py17XNL_0201171
Py17XNL_02	AUGUSTUS	CDS	788578	788690	0.95	+	2	ID=Py17XNL_0201171.1-CDS3;Parent=Py17XNL_0201171.1;Name=Py17XNL_0201171.1-p1;transcript_id=Py17XNL_0201171.1;gene_name=PIR protein;locus_tag=Py17XNL_0201171;protein_id=Py17XNL_0201171.1-p1;product=PIR protein, fragment
Py17XNL_02	AUGUSTUS	exon	788578	788690	.	+	.	ID=Py17XNL_0201171.1-exon3;Parent=Py17XNL_0201171.1;Name=Py17XNL_0201171.1-exon3;transcript_id=Py17XNL_0201171.1;gene_name=PIR protein;locus_tag=Py17XNL_0201171;protein_id=Py17XNL_0201171.1-p1;product=PIR protein, fragment
Py17XNL_02	AUGUSTUS	intron	788691	788780	1	+	.	ID=Py17XNL_0201171.1-intron3;Parent=Py17XNL_0201171.1;Name=Py17XNL_0201171.1-intron3;transcript_id=Py17XNL_0201171.1;gene_name=PIR protein;locus_tag=Py17XNL_0201171
Py17XNL_02	AUGUSTUS	CDS	788781	788813	1	+	0	ID=Py17XNL_0201171.1-CDS4;Parent=Py17XNL_0201171.1;Name=Py17XNL_0201171.1-p1;transcript_id=Py17XNL_0201171.1;gene_name=PIR protein;locus_tag=Py17XNL_0201171;protein_id=Py17XNL_0201171.1-p1;product=PIR protein, fragment
Py17XNL_02	AUGUSTUS	exon	788781	788865	.	+	.	ID=Py17XNL_0201171.1-exon4;Parent=Py17XNL_0201171.1;Name=Py17XNL_0201171.1-exon4;transcript_id=Py17XNL_0201171.1;gene_name=PIR protein;locus_tag=Py17XNL_0201171;protein_id=Py17XNL_0201171.1-p1;product=PIR protein, fragment
Py17XNL_02	AUGUSTUS	stop_codon	788811	788813	.	+	0	ID=Py17XNL_0201171.1-stop1;Parent=Py17XNL_0201171.1;Name=Py17XNL_0201171.1-stop1;transcript_id=Py17XNL_0201171.1;gene_name=PIR protein;locus_tag=Py17XNL_0201171
Py17XNL_02	AUGUSTUS	three_prime_UTR	788814	788865	0.39	+	.	ID=Py17XNL_0201171.1-3UTR1;Parent=Py17XNL_0201171.1;Name=Py17XNL_0201171.1-3UTR1;transcript_id=Py17XNL_0201171.1;gene_name=PIR protein;locus_tag=Py17XNL_0201171
Py17XNL_02	AUGUSTUS	transcription_end_site	788865	788865	.	+	.	ID=Py17XNL_0201171.1-tts1;Parent=Py17XNL_0201171.1;Name=Py17XNL_0201171.1-tts1;transcript_id=Py17XNL_0201171.1;gene_name=PIR protein;locus_tag=Py17XNL_0201171
###
Py17XNL_02	AUGUSTUS	gene	790803	792515	0.34	+	.	ID=Py17XNL_0201172;gene_id=Py17XNL_0201172;gene_name=Py17XNL_0201172;Name=PIR protein;best_match=PY17X_0700081.1-p1;query_coverage=99.0;percentage_identity=99.652;locus_tag=Py17XNL_0201172
Py17XNL_02	AUGUSTUS	mRNA	790803	792515	0.34	+	.	ID=Py17XNL_0201172.1;Parent=Py17XNL_0201172;transcript_id=Py17XNL_0201172.1;gene_name=Py17XNL_0201172;Name=PIR protein.1;best_match=PY17X_0700081.1-p1;query_coverage=99.0;percentage_identity=99.652;locus_tag=Py17XNL_0201172;protein_id=Py17XNL_0201172.1-p1;product=PIR protein
Py17XNL_02	AUGUSTUS	transcription_start_site	790803	790803	.	+	.	ID=Py17XNL_0201172.1-tss1;Parent=Py17XNL_0201172.1;Name=Py17XNL_0201172.1-tss1;transcript_id=Py17XNL_0201172.1;gene_name=PIR protein;locus_tag=Py17XNL_0201172
Py17XNL_02	AUGUSTUS	five_prime_UTR	790803	790864	0.44	+	.	ID=Py17XNL_0201172.1-5UTR1;Parent=Py17XNL_0201172.1;Name=Py17XNL_0201172.1-5UTR1;transcript_id=Py17XNL_0201172.1;gene_name=PIR protein;locus_tag=Py17XNL_0201172
Py17XNL_02	AUGUSTUS	exon	790803	790864	.	+	.	ID=Py17XNL_0201172.1-exon1;Parent=Py17XNL_0201172.1;Name=Py17XNL_0201172.1-exon1;transcript_id=Py17XNL_0201172.1;gene_name=PIR protein;locus_tag=Py17XNL_0201172;protein_id=Py17XNL_0201172.1-p1;product=PIR protein
Py17XNL_02	AUGUSTUS	five_prime_UTR	790950	791164	1	+	.	ID=Py17XNL_0201172.1-5UTR2;Parent=Py17XNL_0201172.1;Name=Py17XNL_0201172.1-5UTR2;transcript_id=Py17XNL_0201172.1;gene_name=PIR protein;locus_tag=Py17XNL_0201172
Py17XNL_02	AUGUSTUS	exon	790950	791164	.	+	.	ID=Py17XNL_0201172.1-exon2;Parent=Py17XNL_0201172.1;Name=Py17XNL_0201172.1-exon2;transcript_id=Py17XNL_0201172.1;gene_name=PIR protein;locus_tag=Py17XNL_0201172;protein_id=Py17XNL_0201172.1-p1;product=PIR protein
Py17XNL_02	AUGUSTUS	five_prime_UTR	791278	791387	1	+	.	ID=Py17XNL_0201172.1-5UTR3;Parent=Py17XNL_0201172.1;Name=Py17XNL_0201172.1-5UTR3;transcript_id=Py17XNL_0201172.1;gene_name=PIR protein;locus_tag=Py17XNL_0201172
Py17XNL_02	AUGUSTUS	exon	791278	791399	.	+	.	ID=Py17XNL_0201172.1-exon3;Parent=Py17XNL_0201172.1;Name=Py17XNL_0201172.1-exon3;transcript_id=Py17XNL_0201172.1;gene_name=PIR protein;locus_tag=Py17XNL_0201172;protein_id=Py17XNL_0201172.1-p1;product=PIR protein
Py17XNL_02	AUGUSTUS	start_codon	791388	791390	.	+	0	ID=Py17XNL_0201172.1-start1;Parent=Py17XNL_0201172.1;Name=Py17XNL_0201172.1-start1;transcript_id=Py17XNL_0201172.1;gene_name=PIR protein;locus_tag=Py17XNL_0201172
Py17XNL_02	AUGUSTUS	CDS	791388	791399	0.92	+	0	ID=Py17XNL_0201172.1-CDS1;Parent=Py17XNL_0201172.1;Name=Py17XNL_0201172.1-p1;transcript_id=Py17XNL_0201172.1;gene_name=PIR protein;locus_tag=Py17XNL_0201172;protein_id=Py17XNL_0201172.1-p1;product=PIR protein
Py17XNL_02	AUGUSTUS	intron	791400	791535	0.92	+	.	ID=Py17XNL_0201172.1-intron1;Parent=Py17XNL_0201172.1;Name=Py17XNL_0201172.1-intron1;transcript_id=Py17XNL_0201172.1;gene_name=PIR protein;locus_tag=Py17XNL_0201172
Py17XNL_02	AUGUSTUS	CDS	791536	792285	1	+	0	ID=Py17XNL_0201172.1-CDS2;Parent=Py17XNL_0201172.1;Name=Py17XNL_0201172.1-p1;transcript_id=Py17XNL_0201172.1;gene_name=PIR protein;locus_tag=Py17XNL_0201172;protein_id=Py17XNL_0201172.1-p1;product=PIR protein
Py17XNL_02	AUGUSTUS	exon	791536	792285	.	+	.	ID=Py17XNL_0201172.1-exon4;Parent=Py17XNL_0201172.1;Name=Py17XNL_0201172.1-exon4;transcript_id=Py17XNL_0201172.1;gene_name=PIR protein;locus_tag=Py17XNL_0201172;protein_id=Py17XNL_0201172.1-p1;product=PIR protein
Py17XNL_02	AUGUSTUS	intron	792286	792375	1	+	.	ID=Py17XNL_0201172.1-intron2;Parent=Py17XNL_0201172.1;Name=Py17XNL_0201172.1-intron2;transcript_id=Py17XNL_0201172.1;gene_name=PIR protein;locus_tag=Py17XNL_0201172
Py17XNL_02	AUGUSTUS	CDS	792376	792474	1	+	0	ID=Py17XNL_0201172.1-CDS3;Parent=Py17XNL_0201172.1;Name=Py17XNL_0201172.1-p1;transcript_id=Py17XNL_0201172.1;gene_name=PIR protein;locus_tag=Py17XNL_0201172;protein_id=Py17XNL_0201172.1-p1;product=PIR protein
Py17XNL_02	AUGUSTUS	exon	792376	792515	.	+	.	ID=Py17XNL_0201172.1-exon5;Parent=Py17XNL_0201172.1;Name=Py17XNL_0201172.1-exon5;transcript_id=Py17XNL_0201172.1;gene_name=PIR protein;locus_tag=Py17XNL_0201172;protein_id=Py17XNL_0201172.1-p1;product=PIR protein
Py17XNL_02	AUGUSTUS	stop_codon	792472	792474	.	+	0	ID=Py17XNL_0201172.1-stop1;Parent=Py17XNL_0201172.1;Name=Py17XNL_0201172.1-stop1;transcript_id=Py17XNL_0201172.1;gene_name=PIR protein;locus_tag=Py17XNL_0201172
Py17XNL_02	AUGUSTUS	three_prime_UTR	792475	792515	0.81	+	.	ID=Py17XNL_0201172.1-3UTR1;Parent=Py17XNL_0201172.1;Name=Py17XNL_0201172.1-3UTR1;transcript_id=Py17XNL_0201172.1;gene_name=PIR protein;locus_tag=Py17XNL_0201172
Py17XNL_02	AUGUSTUS	transcription_end_site	792515	792515	.	+	.	ID=Py17XNL_0201172.1-tts1;Parent=Py17XNL_0201172.1;Name=Py17XNL_0201172.1-tts1;transcript_id=Py17XNL_0201172.1;gene_name=PIR protein;locus_tag=Py17XNL_0201172
###
Py17XNL_02	AUGUSTUS	gene	794313	795890	0.18	+	.	ID=Py17XNL_0201173;gene_id=Py17XNL_0201173;gene_name=Py17XNL_0201173;Name=PIR protein;best_match=PY17X_0700079.1-p1;query_coverage=99.0;percentage_identity=100.0;locus_tag=Py17XNL_0201173
Py17XNL_02	AUGUSTUS	mRNA	794313	795890	0.18	+	.	ID=Py17XNL_0201173.1;Parent=Py17XNL_0201173;transcript_id=Py17XNL_0201173.1;gene_name=Py17XNL_0201173;Name=PIR protein.1;best_match=PY17X_0700079.1-p1;query_coverage=99.0;percentage_identity=100.0;locus_tag=Py17XNL_0201173;protein_id=Py17XNL_0201173.1-p1;product=PIR protein
Py17XNL_02	AUGUSTUS	transcription_start_site	794313	794313	.	+	.	ID=Py17XNL_0201173.1-tss1;Parent=Py17XNL_0201173.1;Name=Py17XNL_0201173.1-tss1;transcript_id=Py17XNL_0201173.1;gene_name=PIR protein;locus_tag=Py17XNL_0201173
Py17XNL_02	AUGUSTUS	five_prime_UTR	794313	794449	0.26	+	.	ID=Py17XNL_0201173.1-5UTR1;Parent=Py17XNL_0201173.1;Name=Py17XNL_0201173.1-5UTR1;transcript_id=Py17XNL_0201173.1;gene_name=PIR protein;locus_tag=Py17XNL_0201173
Py17XNL_02	AUGUSTUS	exon	794313	794449	.	+	.	ID=Py17XNL_0201173.1-exon1;Parent=Py17XNL_0201173.1;Name=Py17XNL_0201173.1-exon1;transcript_id=Py17XNL_0201173.1;gene_name=PIR protein;locus_tag=Py17XNL_0201173;protein_id=Py17XNL_0201173.1-p1;product=PIR protein
Py17XNL_02	AUGUSTUS	five_prime_UTR	794563	794672	1	+	.	ID=Py17XNL_0201173.1-5UTR2;Parent=Py17XNL_0201173.1;Name=Py17XNL_0201173.1-5UTR2;transcript_id=Py17XNL_0201173.1;gene_name=PIR protein;locus_tag=Py17XNL_0201173
Py17XNL_02	AUGUSTUS	exon	794563	794687	.	+	.	ID=Py17XNL_0201173.1-exon2;Parent=Py17XNL_0201173.1;Name=Py17XNL_0201173.1-exon2;transcript_id=Py17XNL_0201173.1;gene_name=PIR protein;locus_tag=Py17XNL_0201173;protein_id=Py17XNL_0201173.1-p1;product=PIR protein
Py17XNL_02	AUGUSTUS	start_codon	794673	794675	.	+	0	ID=Py17XNL_0201173.1-start1;Parent=Py17XNL_0201173.1;Name=Py17XNL_0201173.1-start1;transcript_id=Py17XNL_0201173.1;gene_name=PIR protein;locus_tag=Py17XNL_0201173
Py17XNL_02	AUGUSTUS	CDS	794673	794687	1	+	0	ID=Py17XNL_0201173.1-CDS1;Parent=Py17XNL_0201173.1;Name=Py17XNL_0201173.1-p1;transcript_id=Py17XNL_0201173.1;gene_name=PIR protein;locus_tag=Py17XNL_0201173;protein_id=Py17XNL_0201173.1-p1;product=PIR protein
Py17XNL_02	AUGUSTUS	intron	794688	794825	1	+	.	ID=Py17XNL_0201173.1-intron1;Parent=Py17XNL_0201173.1;Name=Py17XNL_0201173.1-intron1;transcript_id=Py17XNL_0201173.1;gene_name=PIR protein;locus_tag=Py17XNL_0201173
Py17XNL_02	AUGUSTUS	CDS	794826	795713	1	+	0	ID=Py17XNL_0201173.1-CDS2;Parent=Py17XNL_0201173.1;Name=Py17XNL_0201173.1-p1;transcript_id=Py17XNL_0201173.1;gene_name=PIR protein;locus_tag=Py17XNL_0201173;protein_id=Py17XNL_0201173.1-p1;product=PIR protein
Py17XNL_02	AUGUSTUS	exon	794826	795713	.	+	.	ID=Py17XNL_0201173.1-exon3;Parent=Py17XNL_0201173.1;Name=Py17XNL_0201173.1-exon3;transcript_id=Py17XNL_0201173.1;gene_name=PIR protein;locus_tag=Py17XNL_0201173;protein_id=Py17XNL_0201173.1-p1;product=PIR protein
Py17XNL_02	AUGUSTUS	intron	795714	795802	1	+	.	ID=Py17XNL_0201173.1-intron2;Parent=Py17XNL_0201173.1;Name=Py17XNL_0201173.1-intron2;transcript_id=Py17XNL_0201173.1;gene_name=PIR protein;locus_tag=Py17XNL_0201173
Py17XNL_02	AUGUSTUS	CDS	795803	795868	1	+	0	ID=Py17XNL_0201173.1-CDS3;Parent=Py17XNL_0201173.1;Name=Py17XNL_0201173.1-p1;transcript_id=Py17XNL_0201173.1;gene_name=PIR protein;locus_tag=Py17XNL_0201173;protein_id=Py17XNL_0201173.1-p1;product=PIR protein
Py17XNL_02	AUGUSTUS	exon	795803	795890	.	+	.	ID=Py17XNL_0201173.1-exon4;Parent=Py17XNL_0201173.1;Name=Py17XNL_0201173.1-exon4;transcript_id=Py17XNL_0201173.1;gene_name=PIR protein;locus_tag=Py17XNL_0201173;protein_id=Py17XNL_0201173.1-p1;product=PIR protein
Py17XNL_02	AUGUSTUS	stop_codon	795866	795868	.	+	0	ID=Py17XNL_0201173.1-stop1;Parent=Py17XNL_0201173.1;Name=Py17XNL_0201173.1-stop1;transcript_id=Py17XNL_0201173.1;gene_name=PIR protein;locus_tag=Py17XNL_0201173
Py17XNL_02	AUGUSTUS	three_prime_UTR	795869	795890	0.77	+	.	ID=Py17XNL_0201173.1-3UTR1;Parent=Py17XNL_0201173.1;Name=Py17XNL_0201173.1-3UTR1;transcript_id=Py17XNL_0201173.1;gene_name=PIR protein;locus_tag=Py17XNL_0201173
Py17XNL_02	AUGUSTUS	transcription_end_site	795890	795890	.	+	.	ID=Py17XNL_0201173.1-tts1;Parent=Py17XNL_0201173.1;Name=Py17XNL_0201173.1-tts1;transcript_id=Py17XNL_0201173.1;gene_name=PIR protein;locus_tag=Py17XNL_0201173
###
Py17XNL_02	AUGUSTUS	gene	798713	799886	0.38	+	.	ID=Py17XNL_0201174;gene_id=Py17XNL_0201174;gene_name=Py17XNL_0201174;Name=PIR protein;best_match=PY17X_0700077.1-p1;query_coverage=99.0;percentage_identity=99.66;locus_tag=Py17XNL_0201174
Py17XNL_02	AUGUSTUS	mRNA	798713	799886	0.38	+	.	ID=Py17XNL_0201174.1;Parent=Py17XNL_0201174;transcript_id=Py17XNL_0201174.1;gene_name=Py17XNL_0201174;Name=PIR protein.1;best_match=PY17X_0700077.1-p1;query_coverage=99.0;percentage_identity=99.66;locus_tag=Py17XNL_0201174;protein_id=Py17XNL_0201174.1-p1;product=PIR protein
Py17XNL_02	AUGUSTUS	transcription_start_site	798713	798713	.	+	.	ID=Py17XNL_0201174.1-tss1;Parent=Py17XNL_0201174.1;Name=Py17XNL_0201174.1-tss1;transcript_id=Py17XNL_0201174.1;gene_name=PIR protein;locus_tag=Py17XNL_0201174
Py17XNL_02	AUGUSTUS	five_prime_UTR	798713	798736	0.62	+	.	ID=Py17XNL_0201174.1-5UTR1;Parent=Py17XNL_0201174.1;Name=Py17XNL_0201174.1-5UTR1;transcript_id=Py17XNL_0201174.1;gene_name=PIR protein;locus_tag=Py17XNL_0201174
Py17XNL_02	AUGUSTUS	exon	798713	798751	.	+	.	ID=Py17XNL_0201174.1-exon1;Parent=Py17XNL_0201174.1;Name=Py17XNL_0201174.1-exon1;transcript_id=Py17XNL_0201174.1;gene_name=PIR protein;locus_tag=Py17XNL_0201174;protein_id=Py17XNL_0201174.1-p1;product=PIR protein
Py17XNL_02	AUGUSTUS	start_codon	798737	798739	.	+	0	ID=Py17XNL_0201174.1-start1;Parent=Py17XNL_0201174.1;Name=Py17XNL_0201174.1-start1;transcript_id=Py17XNL_0201174.1;gene_name=PIR protein;locus_tag=Py17XNL_0201174
Py17XNL_02	AUGUSTUS	CDS	798737	798751	1	+	0	ID=Py17XNL_0201174.1-CDS1;Parent=Py17XNL_0201174.1;Name=Py17XNL_0201174.1-p1;transcript_id=Py17XNL_0201174.1;gene_name=PIR protein;locus_tag=Py17XNL_0201174;protein_id=Py17XNL_0201174.1-p1;product=PIR protein
Py17XNL_02	AUGUSTUS	intron	798752	798858	1	+	.	ID=Py17XNL_0201174.1-intron1;Parent=Py17XNL_0201174.1;Name=Py17XNL_0201174.1-intron1;transcript_id=Py17XNL_0201174.1;gene_name=PIR protein;locus_tag=Py17XNL_0201174
Py17XNL_02	AUGUSTUS	CDS	798859	799641	1	+	0	ID=Py17XNL_0201174.1-CDS2;Parent=Py17XNL_0201174.1;Name=Py17XNL_0201174.1-p1;transcript_id=Py17XNL_0201174.1;gene_name=PIR protein;locus_tag=Py17XNL_0201174;protein_id=Py17XNL_0201174.1-p1;product=PIR protein
Py17XNL_02	AUGUSTUS	exon	798859	799641	.	+	.	ID=Py17XNL_0201174.1-exon2;Parent=Py17XNL_0201174.1;Name=Py17XNL_0201174.1-exon2;transcript_id=Py17XNL_0201174.1;gene_name=PIR protein;locus_tag=Py17XNL_0201174;protein_id=Py17XNL_0201174.1-p1;product=PIR protein
Py17XNL_02	AUGUSTUS	intron	799642	799742	1	+	.	ID=Py17XNL_0201174.1-intron2;Parent=Py17XNL_0201174.1;Name=Py17XNL_0201174.1-intron2;transcript_id=Py17XNL_0201174.1;gene_name=PIR protein;locus_tag=Py17XNL_0201174
Py17XNL_02	AUGUSTUS	CDS	799743	799829	1	+	0	ID=Py17XNL_0201174.1-CDS3;Parent=Py17XNL_0201174.1;Name=Py17XNL_0201174.1-p1;transcript_id=Py17XNL_0201174.1;gene_name=PIR protein;locus_tag=Py17XNL_0201174;protein_id=Py17XNL_0201174.1-p1;product=PIR protein
Py17XNL_02	AUGUSTUS	exon	799743	799886	.	+	.	ID=Py17XNL_0201174.1-exon3;Parent=Py17XNL_0201174.1;Name=Py17XNL_0201174.1-exon3;transcript_id=Py17XNL_0201174.1;gene_name=PIR protein;locus_tag=Py17XNL_0201174;protein_id=Py17XNL_0201174.1-p1;product=PIR protein
Py17XNL_02	AUGUSTUS	stop_codon	799827	799829	.	+	0	ID=Py17XNL_0201174.1-stop1;Parent=Py17XNL_0201174.1;Name=Py17XNL_0201174.1-stop1;transcript_id=Py17XNL_0201174.1;gene_name=PIR protein;locus_tag=Py17XNL_0201174
Py17XNL_02	AUGUSTUS	three_prime_UTR	799830	799886	0.54	+	.	ID=Py17XNL_0201174.1-3UTR1;Parent=Py17XNL_0201174.1;Name=Py17XNL_0201174.1-3UTR1;transcript_id=Py17XNL_0201174.1;gene_name=PIR protein;locus_tag=Py17XNL_0201174
Py17XNL_02	AUGUSTUS	transcription_end_site	799886	799886	.	+	.	ID=Py17XNL_0201174.1-tts1;Parent=Py17XNL_0201174.1;Name=Py17XNL_0201174.1-tts1;transcript_id=Py17XNL_0201174.1;gene_name=PIR protein;locus_tag=Py17XNL_0201174
###
Py17XNL_02	AUGUSTUS	gene	802093	803550	0.46	+	.	ID=Py17XNL_0201175;gene_id=Py17XNL_0201175;gene_name=Py17XNL_0201175;Name=PIR protein;best_match=PY17X_0218301.1-p1;query_coverage=99.0;percentage_identity=100.0;locus_tag=Py17XNL_0201175
Py17XNL_02	AUGUSTUS	mRNA	802093	803550	0.46	+	.	ID=Py17XNL_0201175.1;Parent=Py17XNL_0201175;transcript_id=Py17XNL_0201175.1;gene_name=Py17XNL_0201175;Name=PIR protein.1;best_match=PY17X_0218301.1-p1;query_coverage=99.0;percentage_identity=100.0;locus_tag=Py17XNL_0201175;protein_id=Py17XNL_0201175.1-p1;product=PIR protein
Py17XNL_02	AUGUSTUS	transcription_start_site	802093	802093	.	+	.	ID=Py17XNL_0201175.1-tss1;Parent=Py17XNL_0201175.1;Name=Py17XNL_0201175.1-tss1;transcript_id=Py17XNL_0201175.1;gene_name=PIR protein;locus_tag=Py17XNL_0201175
Py17XNL_02	AUGUSTUS	five_prime_UTR	802093	802157	0.59	+	.	ID=Py17XNL_0201175.1-5UTR1;Parent=Py17XNL_0201175.1;Name=Py17XNL_0201175.1-5UTR1;transcript_id=Py17XNL_0201175.1;gene_name=PIR protein;locus_tag=Py17XNL_0201175
Py17XNL_02	AUGUSTUS	exon	802093	802157	.	+	.	ID=Py17XNL_0201175.1-exon1;Parent=Py17XNL_0201175.1;Name=Py17XNL_0201175.1-exon1;transcript_id=Py17XNL_0201175.1;gene_name=PIR protein;locus_tag=Py17XNL_0201175;protein_id=Py17XNL_0201175.1-p1;product=PIR protein
Py17XNL_02	AUGUSTUS	five_prime_UTR	802271	802379	1	+	.	ID=Py17XNL_0201175.1-5UTR2;Parent=Py17XNL_0201175.1;Name=Py17XNL_0201175.1-5UTR2;transcript_id=Py17XNL_0201175.1;gene_name=PIR protein;locus_tag=Py17XNL_0201175
Py17XNL_02	AUGUSTUS	exon	802271	802394	.	+	.	ID=Py17XNL_0201175.1-exon2;Parent=Py17XNL_0201175.1;Name=Py17XNL_0201175.1-exon2;transcript_id=Py17XNL_0201175.1;gene_name=PIR protein;locus_tag=Py17XNL_0201175;protein_id=Py17XNL_0201175.1-p1;product=PIR protein
Py17XNL_02	AUGUSTUS	start_codon	802380	802382	.	+	0	ID=Py17XNL_0201175.1-start1;Parent=Py17XNL_0201175.1;Name=Py17XNL_0201175.1-start1;transcript_id=Py17XNL_0201175.1;gene_name=PIR protein;locus_tag=Py17XNL_0201175
Py17XNL_02	AUGUSTUS	CDS	802380	802394	1	+	0	ID=Py17XNL_0201175.1-CDS1;Parent=Py17XNL_0201175.1;Name=Py17XNL_0201175.1-p1;transcript_id=Py17XNL_0201175.1;gene_name=PIR protein;locus_tag=Py17XNL_0201175;protein_id=Py17XNL_0201175.1-p1;product=PIR protein
Py17XNL_02	AUGUSTUS	intron	802395	802502	1	+	.	ID=Py17XNL_0201175.1-intron1;Parent=Py17XNL_0201175.1;Name=Py17XNL_0201175.1-intron1;transcript_id=Py17XNL_0201175.1;gene_name=PIR protein;locus_tag=Py17XNL_0201175
Py17XNL_02	AUGUSTUS	CDS	802503	803318	1	+	0	ID=Py17XNL_0201175.1-CDS2;Parent=Py17XNL_0201175.1;Name=Py17XNL_0201175.1-p1;transcript_id=Py17XNL_0201175.1;gene_name=PIR protein;locus_tag=Py17XNL_0201175;protein_id=Py17XNL_0201175.1-p1;product=PIR protein
Py17XNL_02	AUGUSTUS	exon	802503	803318	.	+	.	ID=Py17XNL_0201175.1-exon3;Parent=Py17XNL_0201175.1;Name=Py17XNL_0201175.1-exon3;transcript_id=Py17XNL_0201175.1;gene_name=PIR protein;locus_tag=Py17XNL_0201175;protein_id=Py17XNL_0201175.1-p1;product=PIR protein
Py17XNL_02	AUGUSTUS	intron	803319	803406	1	+	.	ID=Py17XNL_0201175.1-intron2;Parent=Py17XNL_0201175.1;Name=Py17XNL_0201175.1-intron2;transcript_id=Py17XNL_0201175.1;gene_name=PIR protein;locus_tag=Py17XNL_0201175
Py17XNL_02	AUGUSTUS	CDS	803407	803493	1	+	0	ID=Py17XNL_0201175.1-CDS3;Parent=Py17XNL_0201175.1;Name=Py17XNL_0201175.1-p1;transcript_id=Py17XNL_0201175.1;gene_name=PIR protein;locus_tag=Py17XNL_0201175;protein_id=Py17XNL_0201175.1-p1;product=PIR protein
Py17XNL_02	AUGUSTUS	exon	803407	803550	.	+	.	ID=Py17XNL_0201175.1-exon4;Parent=Py17XNL_0201175.1;Name=Py17XNL_0201175.1-exon4;transcript_id=Py17XNL_0201175.1;gene_name=PIR protein;locus_tag=Py17XNL_0201175;protein_id=Py17XNL_0201175.1-p1;product=PIR protein
Py17XNL_02	AUGUSTUS	stop_codon	803491	803493	.	+	0	ID=Py17XNL_0201175.1-stop1;Parent=Py17XNL_0201175.1;Name=Py17XNL_0201175.1-stop1;transcript_id=Py17XNL_0201175.1;gene_name=PIR protein;locus_tag=Py17XNL_0201175
Py17XNL_02	AUGUSTUS	three_prime_UTR	803494	803550	0.79	+	.	ID=Py17XNL_0201175.1-3UTR1;Parent=Py17XNL_0201175.1;Name=Py17XNL_0201175.1-3UTR1;transcript_id=Py17XNL_0201175.1;gene_name=PIR protein;locus_tag=Py17XNL_0201175
Py17XNL_02	AUGUSTUS	transcription_end_site	803550	803550	.	+	.	ID=Py17XNL_0201175.1-tts1;Parent=Py17XNL_0201175.1;Name=Py17XNL_0201175.1-tts1;transcript_id=Py17XNL_0201175.1;gene_name=PIR protein;locus_tag=Py17XNL_0201175
###
Py17XNL_02	AUGUSTUS	gene	805823	807036	0.48	+	.	ID=Py17XNL_0201176;gene_id=Py17XNL_0201176;gene_name=Py17XNL_0201176;Name=PIR protein;best_match=PY17X_0700073.1-p1;query_coverage=99.0;percentage_identity=99.686;locus_tag=Py17XNL_0201176
Py17XNL_02	AUGUSTUS	mRNA	805823	807036	0.25	+	.	ID=Py17XNL_0201176.1;Parent=Py17XNL_0201176;transcript_id=Py17XNL_0201176.1;gene_name=Py17XNL_0201176;Name=PIR protein.1;best_match=PY17X_0700073.1-p1;query_coverage=99.0;percentage_identity=99.686;locus_tag=Py17XNL_0201176;protein_id=Py17XNL_0201176.1-p1;product=PIR protein
Py17XNL_02	AUGUSTUS	transcription_start_site	805823	805823	.	+	.	ID=Py17XNL_0201176.1-tss1;Parent=Py17XNL_0201176.1;Name=Py17XNL_0201176.1-tss1;transcript_id=Py17XNL_0201176.1;gene_name=PIR protein;locus_tag=Py17XNL_0201176
Py17XNL_02	AUGUSTUS	five_prime_UTR	805823	805844	0.39	+	.	ID=Py17XNL_0201176.1-5UTR1;Parent=Py17XNL_0201176.1;Name=Py17XNL_0201176.1-5UTR1;transcript_id=Py17XNL_0201176.1;gene_name=PIR protein;locus_tag=Py17XNL_0201176
Py17XNL_02	AUGUSTUS	exon	805823	805862	.	+	.	ID=Py17XNL_0201176.1-exon1;Parent=Py17XNL_0201176.1;Name=Py17XNL_0201176.1-exon1;transcript_id=Py17XNL_0201176.1;gene_name=PIR protein;locus_tag=Py17XNL_0201176;protein_id=Py17XNL_0201176.1-p1;product=PIR protein
Py17XNL_02	AUGUSTUS	start_codon	805845	805847	.	+	0	ID=Py17XNL_0201176.1-start1;Parent=Py17XNL_0201176.1;Name=Py17XNL_0201176.1-start1;transcript_id=Py17XNL_0201176.1;gene_name=PIR protein;locus_tag=Py17XNL_0201176
Py17XNL_02	AUGUSTUS	CDS	805845	805862	1	+	0	ID=Py17XNL_0201176.1-CDS1;Parent=Py17XNL_0201176.1;Name=Py17XNL_0201176.1-p1;transcript_id=Py17XNL_0201176.1;gene_name=PIR protein;locus_tag=Py17XNL_0201176;protein_id=Py17XNL_0201176.1-p1;product=PIR protein
Py17XNL_02	AUGUSTUS	intron	805863	805987	1	+	.	ID=Py17XNL_0201176.1-intron1;Parent=Py17XNL_0201176.1;Name=Py17XNL_0201176.1-intron1;transcript_id=Py17XNL_0201176.1;gene_name=PIR protein;locus_tag=Py17XNL_0201176
Py17XNL_02	AUGUSTUS	CDS	805988	806860	1	+	0	ID=Py17XNL_0201176.1-CDS2;Parent=Py17XNL_0201176.1;Name=Py17XNL_0201176.1-p1;transcript_id=Py17XNL_0201176.1;gene_name=PIR protein;locus_tag=Py17XNL_0201176;protein_id=Py17XNL_0201176.1-p1;product=PIR protein
Py17XNL_02	AUGUSTUS	exon	805988	806860	.	+	.	ID=Py17XNL_0201176.1-exon2;Parent=Py17XNL_0201176.1;Name=Py17XNL_0201176.1-exon2;transcript_id=Py17XNL_0201176.1;gene_name=PIR protein;locus_tag=Py17XNL_0201176;protein_id=Py17XNL_0201176.1-p1;product=PIR protein
Py17XNL_02	AUGUSTUS	intron	806861	806948	1	+	.	ID=Py17XNL_0201176.1-intron2;Parent=Py17XNL_0201176.1;Name=Py17XNL_0201176.1-intron2;transcript_id=Py17XNL_0201176.1;gene_name=PIR protein;locus_tag=Py17XNL_0201176
Py17XNL_02	AUGUSTUS	CDS	806949	807014	1	+	0	ID=Py17XNL_0201176.1-CDS3;Parent=Py17XNL_0201176.1;Name=Py17XNL_0201176.1-p1;transcript_id=Py17XNL_0201176.1;gene_name=PIR protein;locus_tag=Py17XNL_0201176;protein_id=Py17XNL_0201176.1-p1;product=PIR protein
Py17XNL_02	AUGUSTUS	exon	806949	807036	.	+	.	ID=Py17XNL_0201176.1-exon3;Parent=Py17XNL_0201176.1;Name=Py17XNL_0201176.1-exon3;transcript_id=Py17XNL_0201176.1;gene_name=PIR protein;locus_tag=Py17XNL_0201176;protein_id=Py17XNL_0201176.1-p1;product=PIR protein
Py17XNL_02	AUGUSTUS	stop_codon	807012	807014	.	+	0	ID=Py17XNL_0201176.1-stop1;Parent=Py17XNL_0201176.1;Name=Py17XNL_0201176.1-stop1;transcript_id=Py17XNL_0201176.1;gene_name=PIR protein;locus_tag=Py17XNL_0201176
Py17XNL_02	AUGUSTUS	three_prime_UTR	807015	807036	0.58	+	.	ID=Py17XNL_0201176.1-3UTR1;Parent=Py17XNL_0201176.1;Name=Py17XNL_0201176.1-3UTR1;transcript_id=Py17XNL_0201176.1;gene_name=PIR protein;locus_tag=Py17XNL_0201176
Py17XNL_02	AUGUSTUS	transcription_end_site	807036	807036	.	+	.	ID=Py17XNL_0201176.1-tts1;Parent=Py17XNL_0201176.1;Name=Py17XNL_0201176.1-tts1;transcript_id=Py17XNL_0201176.1;gene_name=PIR protein;locus_tag=Py17XNL_0201176
Py17XNL_02	AUGUSTUS	mRNA	805823	807036	0.23	+	.	ID=Py17XNL_0201176.2;Parent=Py17XNL_0201176;transcript_id=Py17XNL_0201176.2;gene_name=Py17XNL_0201176;Name=PIR protein.2;best_match=PY17X_0700073.1-p1;query_coverage=99.0;percentage_identity=92.453;locus_tag=Py17XNL_0201176;protein_id=Py17XNL_0201176.2-p2;product=PIR protein
Py17XNL_02	AUGUSTUS	transcription_start_site	805823	805823	.	+	.	ID=Py17XNL_0201176.2-tss1;Parent=Py17XNL_0201176.2;Name=Py17XNL_0201176.2-tss1;transcript_id=Py17XNL_0201176.2;gene_name=PIR protein;locus_tag=Py17XNL_0201176
Py17XNL_02	AUGUSTUS	five_prime_UTR	805823	805844	0.51	+	.	ID=Py17XNL_0201176.2-5UTR1;Parent=Py17XNL_0201176.2;Name=Py17XNL_0201176.2-5UTR1;transcript_id=Py17XNL_0201176.2;gene_name=PIR protein;locus_tag=Py17XNL_0201176
Py17XNL_02	AUGUSTUS	exon	805823	805862	.	+	.	ID=Py17XNL_0201176.2-exon1;Parent=Py17XNL_0201176.2;Name=Py17XNL_0201176.2-exon1;transcript_id=Py17XNL_0201176.2;gene_name=PIR protein;locus_tag=Py17XNL_0201176;protein_id=Py17XNL_0201176.2-p2;product=PIR protein
Py17XNL_02	AUGUSTUS	start_codon	805845	805847	.	+	0	ID=Py17XNL_0201176.2-start1;Parent=Py17XNL_0201176.2;Name=Py17XNL_0201176.2-start1;transcript_id=Py17XNL_0201176.2;gene_name=PIR protein;locus_tag=Py17XNL_0201176
Py17XNL_02	AUGUSTUS	CDS	805845	805862	1	+	0	ID=Py17XNL_0201176.2-CDS1;Parent=Py17XNL_0201176.2;Name=Py17XNL_0201176.2-p2;transcript_id=Py17XNL_0201176.2;gene_name=PIR protein;locus_tag=Py17XNL_0201176;protein_id=Py17XNL_0201176.2-p2;product=PIR protein
Py17XNL_02	AUGUSTUS	intron	805863	805987	1	+	.	ID=Py17XNL_0201176.2-intron1;Parent=Py17XNL_0201176.2;Name=Py17XNL_0201176.2-intron1;transcript_id=Py17XNL_0201176.2;gene_name=PIR protein;locus_tag=Py17XNL_0201176
Py17XNL_02	AUGUSTUS	CDS	805988	806791	1	+	0	ID=Py17XNL_0201176.2-CDS2;Parent=Py17XNL_0201176.2;Name=Py17XNL_0201176.2-p2;transcript_id=Py17XNL_0201176.2;gene_name=PIR protein;locus_tag=Py17XNL_0201176;protein_id=Py17XNL_0201176.2-p2;product=PIR protein
Py17XNL_02	AUGUSTUS	exon	805988	806791	.	+	.	ID=Py17XNL_0201176.2-exon2;Parent=Py17XNL_0201176.2;Name=Py17XNL_0201176.2-exon2;transcript_id=Py17XNL_0201176.2;gene_name=PIR protein;locus_tag=Py17XNL_0201176;protein_id=Py17XNL_0201176.2-p2;product=PIR protein
Py17XNL_02	AUGUSTUS	intron	806792	806948	1	+	.	ID=Py17XNL_0201176.2-intron2;Parent=Py17XNL_0201176.2;Name=Py17XNL_0201176.2-intron2;transcript_id=Py17XNL_0201176.2;gene_name=PIR protein;locus_tag=Py17XNL_0201176
Py17XNL_02	AUGUSTUS	CDS	806949	807014	1	+	0	ID=Py17XNL_0201176.2-CDS3;Parent=Py17XNL_0201176.2;Name=Py17XNL_0201176.2-p2;transcript_id=Py17XNL_0201176.2;gene_name=PIR protein;locus_tag=Py17XNL_0201176;protein_id=Py17XNL_0201176.2-p2;product=PIR protein
Py17XNL_02	AUGUSTUS	exon	806949	807036	.	+	.	ID=Py17XNL_0201176.2-exon3;Parent=Py17XNL_0201176.2;Name=Py17XNL_0201176.2-exon3;transcript_id=Py17XNL_0201176.2;gene_name=PIR protein;locus_tag=Py17XNL_0201176;protein_id=Py17XNL_0201176.2-p2;product=PIR protein
Py17XNL_02	AUGUSTUS	stop_codon	807012	807014	.	+	0	ID=Py17XNL_0201176.2-stop1;Parent=Py17XNL_0201176.2;Name=Py17XNL_0201176.2-stop1;transcript_id=Py17XNL_0201176.2;gene_name=PIR protein;locus_tag=Py17XNL_0201176
Py17XNL_02	AUGUSTUS	three_prime_UTR	807015	807036	0.49	+	.	ID=Py17XNL_0201176.2-3UTR1;Parent=Py17XNL_0201176.2;Name=Py17XNL_0201176.2-3UTR1;transcript_id=Py17XNL_0201176.2;gene_name=PIR protein;locus_tag=Py17XNL_0201176
Py17XNL_02	AUGUSTUS	transcription_end_site	807036	807036	.	+	.	ID=Py17XNL_0201176.2-tts1;Parent=Py17XNL_0201176.2;Name=Py17XNL_0201176.2-tts1;transcript_id=Py17XNL_0201176.2;gene_name=PIR protein;locus_tag=Py17XNL_0201176
###
Py17XNL_02	AUGUSTUS	gene	809553	810771	0.17	+	.	ID=Py17XNL_0201177;gene_id=Py17XNL_0201177;gene_name=Py17XNL_0201177;Name=PIR protein;best_match=PY17X_0218501.1-p1;query_coverage=99.0;percentage_identity=100.0;locus_tag=Py17XNL_0201177
Py17XNL_02	AUGUSTUS	mRNA	809553	810771	0.17	+	.	ID=Py17XNL_0201177.1;Parent=Py17XNL_0201177;transcript_id=Py17XNL_0201177.1;gene_name=Py17XNL_0201177;Name=PIR protein.1;best_match=PY17X_0218501.1-p1;query_coverage=99.0;percentage_identity=100.0;locus_tag=Py17XNL_0201177;protein_id=Py17XNL_0201177.1-p1;product=PIR protein
Py17XNL_02	AUGUSTUS	transcription_start_site	809553	809553	.	+	.	ID=Py17XNL_0201177.1-tss1;Parent=Py17XNL_0201177.1;Name=Py17XNL_0201177.1-tss1;transcript_id=Py17XNL_0201177.1;gene_name=PIR protein;locus_tag=Py17XNL_0201177
Py17XNL_02	AUGUSTUS	five_prime_UTR	809553	809580	0.36	+	.	ID=Py17XNL_0201177.1-5UTR1;Parent=Py17XNL_0201177.1;Name=Py17XNL_0201177.1-5UTR1;transcript_id=Py17XNL_0201177.1;gene_name=PIR protein;locus_tag=Py17XNL_0201177
Py17XNL_02	AUGUSTUS	exon	809553	809595	.	+	.	ID=Py17XNL_0201177.1-exon1;Parent=Py17XNL_0201177.1;Name=Py17XNL_0201177.1-exon1;transcript_id=Py17XNL_0201177.1;gene_name=PIR protein;locus_tag=Py17XNL_0201177;protein_id=Py17XNL_0201177.1-p1;product=PIR protein
Py17XNL_02	AUGUSTUS	start_codon	809581	809583	.	+	0	ID=Py17XNL_0201177.1-start1;Parent=Py17XNL_0201177.1;Name=Py17XNL_0201177.1-start1;transcript_id=Py17XNL_0201177.1;gene_name=PIR protein;locus_tag=Py17XNL_0201177
Py17XNL_02	AUGUSTUS	CDS	809581	809595	1	+	0	ID=Py17XNL_0201177.1-CDS1;Parent=Py17XNL_0201177.1;Name=Py17XNL_0201177.1-p1;transcript_id=Py17XNL_0201177.1;gene_name=PIR protein;locus_tag=Py17XNL_0201177;protein_id=Py17XNL_0201177.1-p1;product=PIR protein
Py17XNL_02	AUGUSTUS	intron	809596	809732	1	+	.	ID=Py17XNL_0201177.1-intron1;Parent=Py17XNL_0201177.1;Name=Py17XNL_0201177.1-intron1;transcript_id=Py17XNL_0201177.1;gene_name=PIR protein;locus_tag=Py17XNL_0201177
Py17XNL_02	AUGUSTUS	CDS	809733	810599	1	+	0	ID=Py17XNL_0201177.1-CDS2;Parent=Py17XNL_0201177.1;Name=Py17XNL_0201177.1-p1;transcript_id=Py17XNL_0201177.1;gene_name=PIR protein;locus_tag=Py17XNL_0201177;protein_id=Py17XNL_0201177.1-p1;product=PIR protein
Py17XNL_02	AUGUSTUS	exon	809733	810599	.	+	.	ID=Py17XNL_0201177.1-exon2;Parent=Py17XNL_0201177.1;Name=Py17XNL_0201177.1-exon2;transcript_id=Py17XNL_0201177.1;gene_name=PIR protein;locus_tag=Py17XNL_0201177;protein_id=Py17XNL_0201177.1-p1;product=PIR protein
Py17XNL_02	AUGUSTUS	intron	810600	810686	1	+	.	ID=Py17XNL_0201177.1-intron2;Parent=Py17XNL_0201177.1;Name=Py17XNL_0201177.1-intron2;transcript_id=Py17XNL_0201177.1;gene_name=PIR protein;locus_tag=Py17XNL_0201177
Py17XNL_02	AUGUSTUS	CDS	810687	810749	1	+	0	ID=Py17XNL_0201177.1-CDS3;Parent=Py17XNL_0201177.1;Name=Py17XNL_0201177.1-p1;transcript_id=Py17XNL_0201177.1;gene_name=PIR protein;locus_tag=Py17XNL_0201177;protein_id=Py17XNL_0201177.1-p1;product=PIR protein
Py17XNL_02	AUGUSTUS	exon	810687	810771	.	+	.	ID=Py17XNL_0201177.1-exon3;Parent=Py17XNL_0201177.1;Name=Py17XNL_0201177.1-exon3;transcript_id=Py17XNL_0201177.1;gene_name=PIR protein;locus_tag=Py17XNL_0201177;protein_id=Py17XNL_0201177.1-p1;product=PIR protein
Py17XNL_02	AUGUSTUS	stop_codon	810747	810749	.	+	0	ID=Py17XNL_0201177.1-stop1;Parent=Py17XNL_0201177.1;Name=Py17XNL_0201177.1-stop1;transcript_id=Py17XNL_0201177.1;gene_name=PIR protein;locus_tag=Py17XNL_0201177
Py17XNL_02	AUGUSTUS	three_prime_UTR	810750	810771	0.52	+	.	ID=Py17XNL_0201177.1-3UTR1;Parent=Py17XNL_0201177.1;Name=Py17XNL_0201177.1-3UTR1;transcript_id=Py17XNL_0201177.1;gene_name=PIR protein;locus_tag=Py17XNL_0201177
Py17XNL_02	AUGUSTUS	transcription_end_site	810771	810771	.	+	.	ID=Py17XNL_0201177.1-tts1;Parent=Py17XNL_0201177.1;Name=Py17XNL_0201177.1-tts1;transcript_id=Py17XNL_0201177.1;gene_name=PIR protein;locus_tag=Py17XNL_0201177
###
Py17XNL_02	AUGUSTUS	gene	813093	814373	0.22	+	.	ID=Py17XNL_0201178;gene_id=Py17XNL_0201178;gene_name=Py17XNL_0201178;Name=PIR protein;best_match=PY17X_0218601.1-p1;query_coverage=99.0;percentage_identity=100.0;locus_tag=Py17XNL_0201178
Py17XNL_02	AUGUSTUS	mRNA	813093	814373	0.22	+	.	ID=Py17XNL_0201178.1;Parent=Py17XNL_0201178;transcript_id=Py17XNL_0201178.1;gene_name=Py17XNL_0201178;Name=PIR protein.1;best_match=PY17X_0218601.1-p1;query_coverage=99.0;percentage_identity=100.0;locus_tag=Py17XNL_0201178;protein_id=Py17XNL_0201178.1-p1;product=PIR protein
Py17XNL_02	AUGUSTUS	transcription_start_site	813093	813093	.	+	.	ID=Py17XNL_0201178.1-tss1;Parent=Py17XNL_0201178.1;Name=Py17XNL_0201178.1-tss1;transcript_id=Py17XNL_0201178.1;gene_name=PIR protein;locus_tag=Py17XNL_0201178
Py17XNL_02	AUGUSTUS	five_prime_UTR	813093	813114	0.78	+	.	ID=Py17XNL_0201178.1-5UTR1;Parent=Py17XNL_0201178.1;Name=Py17XNL_0201178.1-5UTR1;transcript_id=Py17XNL_0201178.1;gene_name=PIR protein;locus_tag=Py17XNL_0201178
Py17XNL_02	AUGUSTUS	exon	813093	813129	.	+	.	ID=Py17XNL_0201178.1-exon1;Parent=Py17XNL_0201178.1;Name=Py17XNL_0201178.1-exon1;transcript_id=Py17XNL_0201178.1;gene_name=PIR protein;locus_tag=Py17XNL_0201178;protein_id=Py17XNL_0201178.1-p1;product=PIR protein
Py17XNL_02	AUGUSTUS	start_codon	813115	813117	.	+	0	ID=Py17XNL_0201178.1-start1;Parent=Py17XNL_0201178.1;Name=Py17XNL_0201178.1-start1;transcript_id=Py17XNL_0201178.1;gene_name=PIR protein;locus_tag=Py17XNL_0201178
Py17XNL_02	AUGUSTUS	CDS	813115	813129	1	+	0	ID=Py17XNL_0201178.1-CDS1;Parent=Py17XNL_0201178.1;Name=Py17XNL_0201178.1-p1;transcript_id=Py17XNL_0201178.1;gene_name=PIR protein;locus_tag=Py17XNL_0201178;protein_id=Py17XNL_0201178.1-p1;product=PIR protein
Py17XNL_02	AUGUSTUS	intron	813130	813265	1	+	.	ID=Py17XNL_0201178.1-intron1;Parent=Py17XNL_0201178.1;Name=Py17XNL_0201178.1-intron1;transcript_id=Py17XNL_0201178.1;gene_name=PIR protein;locus_tag=Py17XNL_0201178
Py17XNL_02	AUGUSTUS	CDS	813266	814123	1	+	0	ID=Py17XNL_0201178.1-CDS2;Parent=Py17XNL_0201178.1;Name=Py17XNL_0201178.1-p1;transcript_id=Py17XNL_0201178.1;gene_name=PIR protein;locus_tag=Py17XNL_0201178;protein_id=Py17XNL_0201178.1-p1;product=PIR protein
Py17XNL_02	AUGUSTUS	exon	813266	814123	.	+	.	ID=Py17XNL_0201178.1-exon2;Parent=Py17XNL_0201178.1;Name=Py17XNL_0201178.1-exon2;transcript_id=Py17XNL_0201178.1;gene_name=PIR protein;locus_tag=Py17XNL_0201178;protein_id=Py17XNL_0201178.1-p1;product=PIR protein
Py17XNL_02	AUGUSTUS	intron	814124	814212	1	+	.	ID=Py17XNL_0201178.1-intron2;Parent=Py17XNL_0201178.1;Name=Py17XNL_0201178.1-intron2;transcript_id=Py17XNL_0201178.1;gene_name=PIR protein;locus_tag=Py17XNL_0201178
Py17XNL_02	AUGUSTUS	CDS	814213	814278	1	+	0	ID=Py17XNL_0201178.1-CDS3;Parent=Py17XNL_0201178.1;Name=Py17XNL_0201178.1-p1;transcript_id=Py17XNL_0201178.1;gene_name=PIR protein;locus_tag=Py17XNL_0201178;protein_id=Py17XNL_0201178.1-p1;product=PIR protein
Py17XNL_02	AUGUSTUS	exon	814213	814373	.	+	.	ID=Py17XNL_0201178.1-exon3;Parent=Py17XNL_0201178.1;Name=Py17XNL_0201178.1-exon3;transcript_id=Py17XNL_0201178.1;gene_name=PIR protein;locus_tag=Py17XNL_0201178;protein_id=Py17XNL_0201178.1-p1;product=PIR protein
Py17XNL_02	AUGUSTUS	stop_codon	814276	814278	.	+	0	ID=Py17XNL_0201178.1-stop1;Parent=Py17XNL_0201178.1;Name=Py17XNL_0201178.1-stop1;transcript_id=Py17XNL_0201178.1;gene_name=PIR protein;locus_tag=Py17XNL_0201178
Py17XNL_02	AUGUSTUS	three_prime_UTR	814279	814373	0.3	+	.	ID=Py17XNL_0201178.1-3UTR1;Parent=Py17XNL_0201178.1;Name=Py17XNL_0201178.1-3UTR1;transcript_id=Py17XNL_0201178.1;gene_name=PIR protein;locus_tag=Py17XNL_0201178
Py17XNL_02	AUGUSTUS	transcription_end_site	814373	814373	.	+	.	ID=Py17XNL_0201178.1-tts1;Parent=Py17XNL_0201178.1;Name=Py17XNL_0201178.1-tts1;transcript_id=Py17XNL_0201178.1;gene_name=PIR protein;locus_tag=Py17XNL_0201178
###
Py17XNL_02	AUGUSTUS	gene	817333	818450	0.23	+	.	ID=Py17XNL_0201179;gene_id=Py17XNL_0201179;gene_name=Py17XNL_0201179;Name=PIR protein;best_match=PY17X_0218701.1-p1;query_coverage=99.0;percentage_identity=100.0;locus_tag=Py17XNL_0201179
Py17XNL_02	AUGUSTUS	mRNA	817333	818450	0.23	+	.	ID=Py17XNL_0201179.1;Parent=Py17XNL_0201179;transcript_id=Py17XNL_0201179.1;gene_name=Py17XNL_0201179;Name=PIR protein.1;best_match=PY17X_0218701.1-p1;query_coverage=99.0;percentage_identity=100.0;locus_tag=Py17XNL_0201179;protein_id=Py17XNL_0201179.1-p1;product=PIR protein
Py17XNL_02	AUGUSTUS	transcription_start_site	817333	817333	.	+	.	ID=Py17XNL_0201179.1-tss1;Parent=Py17XNL_0201179.1;Name=Py17XNL_0201179.1-tss1;transcript_id=Py17XNL_0201179.1;gene_name=PIR protein;locus_tag=Py17XNL_0201179
Py17XNL_02	AUGUSTUS	five_prime_UTR	817333	817355	0.56	+	.	ID=Py17XNL_0201179.1-5UTR1;Parent=Py17XNL_0201179.1;Name=Py17XNL_0201179.1-5UTR1;transcript_id=Py17XNL_0201179.1;gene_name=PIR protein;locus_tag=Py17XNL_0201179
Py17XNL_02	AUGUSTUS	exon	817333	817370	.	+	.	ID=Py17XNL_0201179.1-exon1;Parent=Py17XNL_0201179.1;Name=Py17XNL_0201179.1-exon1;transcript_id=Py17XNL_0201179.1;gene_name=PIR protein;locus_tag=Py17XNL_0201179;protein_id=Py17XNL_0201179.1-p1;product=PIR protein
Py17XNL_02	AUGUSTUS	start_codon	817356	817358	.	+	0	ID=Py17XNL_0201179.1-start1;Parent=Py17XNL_0201179.1;Name=Py17XNL_0201179.1-start1;transcript_id=Py17XNL_0201179.1;gene_name=PIR protein;locus_tag=Py17XNL_0201179
Py17XNL_02	AUGUSTUS	CDS	817356	817370	1	+	0	ID=Py17XNL_0201179.1-CDS1;Parent=Py17XNL_0201179.1;Name=Py17XNL_0201179.1-p1;transcript_id=Py17XNL_0201179.1;gene_name=PIR protein;locus_tag=Py17XNL_0201179;protein_id=Py17XNL_0201179.1-p1;product=PIR protein
Py17XNL_02	AUGUSTUS	intron	817371	817512	1	+	.	ID=Py17XNL_0201179.1-intron1;Parent=Py17XNL_0201179.1;Name=Py17XNL_0201179.1-intron1;transcript_id=Py17XNL_0201179.1;gene_name=PIR protein;locus_tag=Py17XNL_0201179
Py17XNL_02	AUGUSTUS	CDS	817513	818271	1	+	0	ID=Py17XNL_0201179.1-CDS2;Parent=Py17XNL_0201179.1;Name=Py17XNL_0201179.1-p1;transcript_id=Py17XNL_0201179.1;gene_name=PIR protein;locus_tag=Py17XNL_0201179;protein_id=Py17XNL_0201179.1-p1;product=PIR protein
Py17XNL_02	AUGUSTUS	exon	817513	818271	.	+	.	ID=Py17XNL_0201179.1-exon2;Parent=Py17XNL_0201179.1;Name=Py17XNL_0201179.1-exon2;transcript_id=Py17XNL_0201179.1;gene_name=PIR protein;locus_tag=Py17XNL_0201179;protein_id=Py17XNL_0201179.1-p1;product=PIR protein
Py17XNL_02	AUGUSTUS	intron	818272	818362	1	+	.	ID=Py17XNL_0201179.1-intron2;Parent=Py17XNL_0201179.1;Name=Py17XNL_0201179.1-intron2;transcript_id=Py17XNL_0201179.1;gene_name=PIR protein;locus_tag=Py17XNL_0201179
Py17XNL_02	AUGUSTUS	CDS	818363	818428	1	+	0	ID=Py17XNL_0201179.1-CDS3;Parent=Py17XNL_0201179.1;Name=Py17XNL_0201179.1-p1;transcript_id=Py17XNL_0201179.1;gene_name=PIR protein;locus_tag=Py17XNL_0201179;protein_id=Py17XNL_0201179.1-p1;product=PIR protein
Py17XNL_02	AUGUSTUS	exon	818363	818450	.	+	.	ID=Py17XNL_0201179.1-exon3;Parent=Py17XNL_0201179.1;Name=Py17XNL_0201179.1-exon3;transcript_id=Py17XNL_0201179.1;gene_name=PIR protein;locus_tag=Py17XNL_0201179;protein_id=Py17XNL_0201179.1-p1;product=PIR protein
Py17XNL_02	AUGUSTUS	stop_codon	818426	818428	.	+	0	ID=Py17XNL_0201179.1-stop1;Parent=Py17XNL_0201179.1;Name=Py17XNL_0201179.1-stop1;transcript_id=Py17XNL_0201179.1;gene_name=PIR protein;locus_tag=Py17XNL_0201179
Py17XNL_02	AUGUSTUS	three_prime_UTR	818429	818450	0.4	+	.	ID=Py17XNL_0201179.1-3UTR1;Parent=Py17XNL_0201179.1;Name=Py17XNL_0201179.1-3UTR1;transcript_id=Py17XNL_0201179.1;gene_name=PIR protein;locus_tag=Py17XNL_0201179
Py17XNL_02	AUGUSTUS	transcription_end_site	818450	818450	.	+	.	ID=Py17XNL_0201179.1-tts1;Parent=Py17XNL_0201179.1;Name=Py17XNL_0201179.1-tts1;transcript_id=Py17XNL_0201179.1;gene_name=PIR protein;locus_tag=Py17XNL_0201179
###
Py17XNL_02	AUGUSTUS	gene	820823	822489	0.12	+	.	ID=Py17XNL_0201180;gene_id=Py17XNL_0201180;gene_name=Py17XNL_0201180;Name=PIR protein;best_match=PY17X_0218801.1-p1;query_coverage=99.0;percentage_identity=100.0;locus_tag=Py17XNL_0201180
Py17XNL_02	AUGUSTUS	mRNA	820823	822489	0.12	+	.	ID=Py17XNL_0201180.1;Parent=Py17XNL_0201180;transcript_id=Py17XNL_0201180.1;gene_name=Py17XNL_0201180;Name=PIR protein.1;best_match=PY17X_0218801.1-p1;query_coverage=99.0;percentage_identity=100.0;locus_tag=Py17XNL_0201180;protein_id=Py17XNL_0201180.1-p1;product=PIR protein
Py17XNL_02	AUGUSTUS	transcription_start_site	820823	820823	.	+	.	ID=Py17XNL_0201180.1-tss1;Parent=Py17XNL_0201180.1;Name=Py17XNL_0201180.1-tss1;transcript_id=Py17XNL_0201180.1;gene_name=PIR protein;locus_tag=Py17XNL_0201180
Py17XNL_02	AUGUSTUS	five_prime_UTR	820823	821048	0.2	+	.	ID=Py17XNL_0201180.1-5UTR1;Parent=Py17XNL_0201180.1;Name=Py17XNL_0201180.1-5UTR1;transcript_id=Py17XNL_0201180.1;gene_name=PIR protein;locus_tag=Py17XNL_0201180
Py17XNL_02	AUGUSTUS	exon	820823	821048	.	+	.	ID=Py17XNL_0201180.1-exon1;Parent=Py17XNL_0201180.1;Name=Py17XNL_0201180.1-exon1;transcript_id=Py17XNL_0201180.1;gene_name=PIR protein;locus_tag=Py17XNL_0201180;protein_id=Py17XNL_0201180.1-p1;product=PIR protein
Py17XNL_02	AUGUSTUS	five_prime_UTR	821155	821263	1	+	.	ID=Py17XNL_0201180.1-5UTR2;Parent=Py17XNL_0201180.1;Name=Py17XNL_0201180.1-5UTR2;transcript_id=Py17XNL_0201180.1;gene_name=PIR protein;locus_tag=Py17XNL_0201180
Py17XNL_02	AUGUSTUS	exon	821155	821278	.	+	.	ID=Py17XNL_0201180.1-exon2;Parent=Py17XNL_0201180.1;Name=Py17XNL_0201180.1-exon2;transcript_id=Py17XNL_0201180.1;gene_name=PIR protein;locus_tag=Py17XNL_0201180;protein_id=Py17XNL_0201180.1-p1;product=PIR protein
Py17XNL_02	AUGUSTUS	start_codon	821264	821266	.	+	0	ID=Py17XNL_0201180.1-start1;Parent=Py17XNL_0201180.1;Name=Py17XNL_0201180.1-start1;transcript_id=Py17XNL_0201180.1;gene_name=PIR protein;locus_tag=Py17XNL_0201180
Py17XNL_02	AUGUSTUS	CDS	821264	821278	1	+	0	ID=Py17XNL_0201180.1-CDS1;Parent=Py17XNL_0201180.1;Name=Py17XNL_0201180.1-p1;transcript_id=Py17XNL_0201180.1;gene_name=PIR protein;locus_tag=Py17XNL_0201180;protein_id=Py17XNL_0201180.1-p1;product=PIR protein
Py17XNL_02	AUGUSTUS	intron	821279	821414	1	+	.	ID=Py17XNL_0201180.1-intron1;Parent=Py17XNL_0201180.1;Name=Py17XNL_0201180.1-intron1;transcript_id=Py17XNL_0201180.1;gene_name=PIR protein;locus_tag=Py17XNL_0201180
Py17XNL_02	AUGUSTUS	CDS	821415	822251	1	+	0	ID=Py17XNL_0201180.1-CDS2;Parent=Py17XNL_0201180.1;Name=Py17XNL_0201180.1-p1;transcript_id=Py17XNL_0201180.1;gene_name=PIR protein;locus_tag=Py17XNL_0201180;protein_id=Py17XNL_0201180.1-p1;product=PIR protein
Py17XNL_02	AUGUSTUS	exon	821415	822251	.	+	.	ID=Py17XNL_0201180.1-exon3;Parent=Py17XNL_0201180.1;Name=Py17XNL_0201180.1-exon3;transcript_id=Py17XNL_0201180.1;gene_name=PIR protein;locus_tag=Py17XNL_0201180;protein_id=Py17XNL_0201180.1-p1;product=PIR protein
Py17XNL_02	AUGUSTUS	intron	822252	822355	1	+	.	ID=Py17XNL_0201180.1-intron2;Parent=Py17XNL_0201180.1;Name=Py17XNL_0201180.1-intron2;transcript_id=Py17XNL_0201180.1;gene_name=PIR protein;locus_tag=Py17XNL_0201180
Py17XNL_02	AUGUSTUS	CDS	822356	822442	1	+	0	ID=Py17XNL_0201180.1-CDS3;Parent=Py17XNL_0201180.1;Name=Py17XNL_0201180.1-p1;transcript_id=Py17XNL_0201180.1;gene_name=PIR protein;locus_tag=Py17XNL_0201180;protein_id=Py17XNL_0201180.1-p1;product=PIR protein
Py17XNL_02	AUGUSTUS	exon	822356	822489	.	+	.	ID=Py17XNL_0201180.1-exon4;Parent=Py17XNL_0201180.1;Name=Py17XNL_0201180.1-exon4;transcript_id=Py17XNL_0201180.1;gene_name=PIR protein;locus_tag=Py17XNL_0201180;protein_id=Py17XNL_0201180.1-p1;product=PIR protein
Py17XNL_02	AUGUSTUS	stop_codon	822440	822442	.	+	0	ID=Py17XNL_0201180.1-stop1;Parent=Py17XNL_0201180.1;Name=Py17XNL_0201180.1-stop1;transcript_id=Py17XNL_0201180.1;gene_name=PIR protein;locus_tag=Py17XNL_0201180
Py17XNL_02	AUGUSTUS	three_prime_UTR	822443	822489	0.53	+	.	ID=Py17XNL_0201180.1-3UTR1;Parent=Py17XNL_0201180.1;Name=Py17XNL_0201180.1-3UTR1;transcript_id=Py17XNL_0201180.1;gene_name=PIR protein;locus_tag=Py17XNL_0201180
Py17XNL_02	AUGUSTUS	transcription_end_site	822489	822489	.	+	.	ID=Py17XNL_0201180.1-tts1;Parent=Py17XNL_0201180.1;Name=Py17XNL_0201180.1-tts1;transcript_id=Py17XNL_0201180.1;gene_name=PIR protein;locus_tag=Py17XNL_0201180
###
Py17XNL_02	AUGUSTUS	gene	824733	825884	0.19	+	.	ID=Py17XNL_0201181;gene_id=Py17XNL_0201181;gene_name=Py17XNL_0201181;Name=PIR protein;best_match=PY17X_0218901.1-p1;query_coverage=99.0;percentage_identity=99.635;locus_tag=Py17XNL_0201181
Py17XNL_02	AUGUSTUS	mRNA	824733	825884	0.19	+	.	ID=Py17XNL_0201181.1;Parent=Py17XNL_0201181;transcript_id=Py17XNL_0201181.1;gene_name=Py17XNL_0201181;Name=PIR protein.1;best_match=PY17X_0218901.1-p1;query_coverage=99.0;percentage_identity=99.635;locus_tag=Py17XNL_0201181;protein_id=Py17XNL_0201181.1-p1;product=PIR protein
Py17XNL_02	AUGUSTUS	transcription_start_site	824733	824733	.	+	.	ID=Py17XNL_0201181.1-tss1;Parent=Py17XNL_0201181.1;Name=Py17XNL_0201181.1-tss1;transcript_id=Py17XNL_0201181.1;gene_name=PIR protein;locus_tag=Py17XNL_0201181
Py17XNL_02	AUGUSTUS	five_prime_UTR	824733	824795	0.57	+	.	ID=Py17XNL_0201181.1-5UTR1;Parent=Py17XNL_0201181.1;Name=Py17XNL_0201181.1-5UTR1;transcript_id=Py17XNL_0201181.1;gene_name=PIR protein;locus_tag=Py17XNL_0201181
Py17XNL_02	AUGUSTUS	exon	824733	824813	.	+	.	ID=Py17XNL_0201181.1-exon1;Parent=Py17XNL_0201181.1;Name=Py17XNL_0201181.1-exon1;transcript_id=Py17XNL_0201181.1;gene_name=PIR protein;locus_tag=Py17XNL_0201181;protein_id=Py17XNL_0201181.1-p1;product=PIR protein
Py17XNL_02	AUGUSTUS	start_codon	824796	824798	.	+	0	ID=Py17XNL_0201181.1-start1;Parent=Py17XNL_0201181.1;Name=Py17XNL_0201181.1-start1;transcript_id=Py17XNL_0201181.1;gene_name=PIR protein;locus_tag=Py17XNL_0201181
Py17XNL_02	AUGUSTUS	CDS	824796	824813	1	+	0	ID=Py17XNL_0201181.1-CDS1;Parent=Py17XNL_0201181.1;Name=Py17XNL_0201181.1-p1;transcript_id=Py17XNL_0201181.1;gene_name=PIR protein;locus_tag=Py17XNL_0201181;protein_id=Py17XNL_0201181.1-p1;product=PIR protein
Py17XNL_02	AUGUSTUS	intron	824814	824938	1	+	.	ID=Py17XNL_0201181.1-intron1;Parent=Py17XNL_0201181.1;Name=Py17XNL_0201181.1-intron1;transcript_id=Py17XNL_0201181.1;gene_name=PIR protein;locus_tag=Py17XNL_0201181
Py17XNL_02	AUGUSTUS	CDS	824939	825658	1	+	0	ID=Py17XNL_0201181.1-CDS2;Parent=Py17XNL_0201181.1;Name=Py17XNL_0201181.1-p1;transcript_id=Py17XNL_0201181.1;gene_name=PIR protein;locus_tag=Py17XNL_0201181;protein_id=Py17XNL_0201181.1-p1;product=PIR protein
Py17XNL_02	AUGUSTUS	exon	824939	825658	.	+	.	ID=Py17XNL_0201181.1-exon2;Parent=Py17XNL_0201181.1;Name=Py17XNL_0201181.1-exon2;transcript_id=Py17XNL_0201181.1;gene_name=PIR protein;locus_tag=Py17XNL_0201181;protein_id=Py17XNL_0201181.1-p1;product=PIR protein
Py17XNL_02	AUGUSTUS	intron	825659	825739	1	+	.	ID=Py17XNL_0201181.1-intron2;Parent=Py17XNL_0201181.1;Name=Py17XNL_0201181.1-intron2;transcript_id=Py17XNL_0201181.1;gene_name=PIR protein;locus_tag=Py17XNL_0201181
Py17XNL_02	AUGUSTUS	CDS	825740	825826	1	+	0	ID=Py17XNL_0201181.1-CDS3;Parent=Py17XNL_0201181.1;Name=Py17XNL_0201181.1-p1;transcript_id=Py17XNL_0201181.1;gene_name=PIR protein;locus_tag=Py17XNL_0201181;protein_id=Py17XNL_0201181.1-p1;product=PIR protein
Py17XNL_02	AUGUSTUS	exon	825740	825884	.	+	.	ID=Py17XNL_0201181.1-exon3;Parent=Py17XNL_0201181.1;Name=Py17XNL_0201181.1-exon3;transcript_id=Py17XNL_0201181.1;gene_name=PIR protein;locus_tag=Py17XNL_0201181;protein_id=Py17XNL_0201181.1-p1;product=PIR protein
Py17XNL_02	AUGUSTUS	stop_codon	825824	825826	.	+	0	ID=Py17XNL_0201181.1-stop1;Parent=Py17XNL_0201181.1;Name=Py17XNL_0201181.1-stop1;transcript_id=Py17XNL_0201181.1;gene_name=PIR protein;locus_tag=Py17XNL_0201181
Py17XNL_02	AUGUSTUS	three_prime_UTR	825827	825884	0.3	+	.	ID=Py17XNL_0201181.1-3UTR1;Parent=Py17XNL_0201181.1;Name=Py17XNL_0201181.1-3UTR1;transcript_id=Py17XNL_0201181.1;gene_name=PIR protein;locus_tag=Py17XNL_0201181
Py17XNL_02	AUGUSTUS	transcription_end_site	825884	825884	.	+	.	ID=Py17XNL_0201181.1-tts1;Parent=Py17XNL_0201181.1;Name=Py17XNL_0201181.1-tts1;transcript_id=Py17XNL_0201181.1;gene_name=PIR protein;locus_tag=Py17XNL_0201181
###
Py17XNL_02	AUGUSTUS	gene	828243	829317	0.22	+	.	ID=Py17XNL_0201182;gene_id=Py17XNL_0201182;gene_name=Py17XNL_0201182;Name=PIR protein;best_match=PY17X_0219001.1-p1;query_coverage=99.0;percentage_identity=100.0;locus_tag=Py17XNL_0201182
Py17XNL_02	AUGUSTUS	mRNA	828243	829317	0.22	+	.	ID=Py17XNL_0201182.1;Parent=Py17XNL_0201182;transcript_id=Py17XNL_0201182.1;gene_name=Py17XNL_0201182;Name=PIR protein.1;best_match=PY17X_0219001.1-p1;query_coverage=99.0;percentage_identity=100.0;locus_tag=Py17XNL_0201182;protein_id=Py17XNL_0201182.1-p1;product=PIR protein
Py17XNL_02	AUGUSTUS	transcription_start_site	828243	828243	.	+	.	ID=Py17XNL_0201182.1-tss1;Parent=Py17XNL_0201182.1;Name=Py17XNL_0201182.1-tss1;transcript_id=Py17XNL_0201182.1;gene_name=PIR protein;locus_tag=Py17XNL_0201182
Py17XNL_02	AUGUSTUS	five_prime_UTR	828243	828263	0.38	+	.	ID=Py17XNL_0201182.1-5UTR1;Parent=Py17XNL_0201182.1;Name=Py17XNL_0201182.1-5UTR1;transcript_id=Py17XNL_0201182.1;gene_name=PIR protein;locus_tag=Py17XNL_0201182
Py17XNL_02	AUGUSTUS	exon	828243	828278	.	+	.	ID=Py17XNL_0201182.1-exon1;Parent=Py17XNL_0201182.1;Name=Py17XNL_0201182.1-exon1;transcript_id=Py17XNL_0201182.1;gene_name=PIR protein;locus_tag=Py17XNL_0201182;protein_id=Py17XNL_0201182.1-p1;product=PIR protein
Py17XNL_02	AUGUSTUS	start_codon	828264	828266	.	+	0	ID=Py17XNL_0201182.1-start1;Parent=Py17XNL_0201182.1;Name=Py17XNL_0201182.1-start1;transcript_id=Py17XNL_0201182.1;gene_name=PIR protein;locus_tag=Py17XNL_0201182
Py17XNL_02	AUGUSTUS	CDS	828264	828278	1	+	0	ID=Py17XNL_0201182.1-CDS1;Parent=Py17XNL_0201182.1;Name=Py17XNL_0201182.1-p1;transcript_id=Py17XNL_0201182.1;gene_name=PIR protein;locus_tag=Py17XNL_0201182;protein_id=Py17XNL_0201182.1-p1;product=PIR protein
Py17XNL_02	AUGUSTUS	intron	828279	828396	1	+	.	ID=Py17XNL_0201182.1-intron1;Parent=Py17XNL_0201182.1;Name=Py17XNL_0201182.1-intron1;transcript_id=Py17XNL_0201182.1;gene_name=PIR protein;locus_tag=Py17XNL_0201182
Py17XNL_02	AUGUSTUS	CDS	828397	829143	1	+	0	ID=Py17XNL_0201182.1-CDS2;Parent=Py17XNL_0201182.1;Name=Py17XNL_0201182.1-p1;transcript_id=Py17XNL_0201182.1;gene_name=PIR protein;locus_tag=Py17XNL_0201182;protein_id=Py17XNL_0201182.1-p1;product=PIR protein
Py17XNL_02	AUGUSTUS	exon	828397	829143	.	+	.	ID=Py17XNL_0201182.1-exon2;Parent=Py17XNL_0201182.1;Name=Py17XNL_0201182.1-exon2;transcript_id=Py17XNL_0201182.1;gene_name=PIR protein;locus_tag=Py17XNL_0201182;protein_id=Py17XNL_0201182.1-p1;product=PIR protein
Py17XNL_02	AUGUSTUS	intron	829144	829229	1	+	.	ID=Py17XNL_0201182.1-intron2;Parent=Py17XNL_0201182.1;Name=Py17XNL_0201182.1-intron2;transcript_id=Py17XNL_0201182.1;gene_name=PIR protein;locus_tag=Py17XNL_0201182
Py17XNL_02	AUGUSTUS	CDS	829230	829295	1	+	0	ID=Py17XNL_0201182.1-CDS3;Parent=Py17XNL_0201182.1;Name=Py17XNL_0201182.1-p1;transcript_id=Py17XNL_0201182.1;gene_name=PIR protein;locus_tag=Py17XNL_0201182;protein_id=Py17XNL_0201182.1-p1;product=PIR protein
Py17XNL_02	AUGUSTUS	exon	829230	829317	.	+	.	ID=Py17XNL_0201182.1-exon3;Parent=Py17XNL_0201182.1;Name=Py17XNL_0201182.1-exon3;transcript_id=Py17XNL_0201182.1;gene_name=PIR protein;locus_tag=Py17XNL_0201182;protein_id=Py17XNL_0201182.1-p1;product=PIR protein
Py17XNL_02	AUGUSTUS	stop_codon	829293	829295	.	+	0	ID=Py17XNL_0201182.1-stop1;Parent=Py17XNL_0201182.1;Name=Py17XNL_0201182.1-stop1;transcript_id=Py17XNL_0201182.1;gene_name=PIR protein;locus_tag=Py17XNL_0201182
Py17XNL_02	AUGUSTUS	three_prime_UTR	829296	829317	0.57	+	.	ID=Py17XNL_0201182.1-3UTR1;Parent=Py17XNL_0201182.1;Name=Py17XNL_0201182.1-3UTR1;transcript_id=Py17XNL_0201182.1;gene_name=PIR protein;locus_tag=Py17XNL_0201182
Py17XNL_02	AUGUSTUS	transcription_end_site	829317	829317	.	+	.	ID=Py17XNL_0201182.1-tts1;Parent=Py17XNL_0201182.1;Name=Py17XNL_0201182.1-tts1;transcript_id=Py17XNL_0201182.1;gene_name=PIR protein;locus_tag=Py17XNL_0201182
###
Py17XNL_02	AUGUSTUS	gene	831583	832650	0.42	+	.	ID=Py17XNL_0201183;gene_id=Py17XNL_0201183;gene_name=Py17XNL_0201183;Name=PIR protein;best_match=PY17X_0219101.1-p1;query_coverage=99.0;percentage_identity=100.0;locus_tag=Py17XNL_0201183
Py17XNL_02	AUGUSTUS	mRNA	831583	832650	0.42	+	.	ID=Py17XNL_0201183.1;Parent=Py17XNL_0201183;transcript_id=Py17XNL_0201183.1;gene_name=Py17XNL_0201183;Name=PIR protein.1;best_match=PY17X_0219101.1-p1;query_coverage=99.0;percentage_identity=100.0;locus_tag=Py17XNL_0201183;protein_id=Py17XNL_0201183.1-p1;product=PIR protein
Py17XNL_02	AUGUSTUS	transcription_start_site	831583	831583	.	+	.	ID=Py17XNL_0201183.1-tss1;Parent=Py17XNL_0201183.1;Name=Py17XNL_0201183.1-tss1;transcript_id=Py17XNL_0201183.1;gene_name=PIR protein;locus_tag=Py17XNL_0201183
Py17XNL_02	AUGUSTUS	five_prime_UTR	831583	831602	0.77	+	.	ID=Py17XNL_0201183.1-5UTR1;Parent=Py17XNL_0201183.1;Name=Py17XNL_0201183.1-5UTR1;transcript_id=Py17XNL_0201183.1;gene_name=PIR protein;locus_tag=Py17XNL_0201183
Py17XNL_02	AUGUSTUS	exon	831583	831617	.	+	.	ID=Py17XNL_0201183.1-exon1;Parent=Py17XNL_0201183.1;Name=Py17XNL_0201183.1-exon1;transcript_id=Py17XNL_0201183.1;gene_name=PIR protein;locus_tag=Py17XNL_0201183;protein_id=Py17XNL_0201183.1-p1;product=PIR protein
Py17XNL_02	AUGUSTUS	start_codon	831603	831605	.	+	0	ID=Py17XNL_0201183.1-start1;Parent=Py17XNL_0201183.1;Name=Py17XNL_0201183.1-start1;transcript_id=Py17XNL_0201183.1;gene_name=PIR protein;locus_tag=Py17XNL_0201183
Py17XNL_02	AUGUSTUS	CDS	831603	831617	1	+	0	ID=Py17XNL_0201183.1-CDS1;Parent=Py17XNL_0201183.1;Name=Py17XNL_0201183.1-p1;transcript_id=Py17XNL_0201183.1;gene_name=PIR protein;locus_tag=Py17XNL_0201183;protein_id=Py17XNL_0201183.1-p1;product=PIR protein
Py17XNL_02	AUGUSTUS	intron	831618	831737	1	+	.	ID=Py17XNL_0201183.1-intron1;Parent=Py17XNL_0201183.1;Name=Py17XNL_0201183.1-intron1;transcript_id=Py17XNL_0201183.1;gene_name=PIR protein;locus_tag=Py17XNL_0201183
Py17XNL_02	AUGUSTUS	CDS	831738	832478	1	+	0	ID=Py17XNL_0201183.1-CDS2;Parent=Py17XNL_0201183.1;Name=Py17XNL_0201183.1-p1;transcript_id=Py17XNL_0201183.1;gene_name=PIR protein;locus_tag=Py17XNL_0201183;protein_id=Py17XNL_0201183.1-p1;product=PIR protein
Py17XNL_02	AUGUSTUS	exon	831738	832478	.	+	.	ID=Py17XNL_0201183.1-exon2;Parent=Py17XNL_0201183.1;Name=Py17XNL_0201183.1-exon2;transcript_id=Py17XNL_0201183.1;gene_name=PIR protein;locus_tag=Py17XNL_0201183;protein_id=Py17XNL_0201183.1-p1;product=PIR protein
Py17XNL_02	AUGUSTUS	intron	832479	832562	1	+	.	ID=Py17XNL_0201183.1-intron2;Parent=Py17XNL_0201183.1;Name=Py17XNL_0201183.1-intron2;transcript_id=Py17XNL_0201183.1;gene_name=PIR protein;locus_tag=Py17XNL_0201183
Py17XNL_02	AUGUSTUS	CDS	832563	832628	1	+	0	ID=Py17XNL_0201183.1-CDS3;Parent=Py17XNL_0201183.1;Name=Py17XNL_0201183.1-p1;transcript_id=Py17XNL_0201183.1;gene_name=PIR protein;locus_tag=Py17XNL_0201183;protein_id=Py17XNL_0201183.1-p1;product=PIR protein
Py17XNL_02	AUGUSTUS	exon	832563	832650	.	+	.	ID=Py17XNL_0201183.1-exon3;Parent=Py17XNL_0201183.1;Name=Py17XNL_0201183.1-exon3;transcript_id=Py17XNL_0201183.1;gene_name=PIR protein;locus_tag=Py17XNL_0201183;protein_id=Py17XNL_0201183.1-p1;product=PIR protein
Py17XNL_02	AUGUSTUS	stop_codon	832626	832628	.	+	0	ID=Py17XNL_0201183.1-stop1;Parent=Py17XNL_0201183.1;Name=Py17XNL_0201183.1-stop1;transcript_id=Py17XNL_0201183.1;gene_name=PIR protein;locus_tag=Py17XNL_0201183
Py17XNL_02	AUGUSTUS	three_prime_UTR	832629	832650	0.53	+	.	ID=Py17XNL_0201183.1-3UTR1;Parent=Py17XNL_0201183.1;Name=Py17XNL_0201183.1-3UTR1;transcript_id=Py17XNL_0201183.1;gene_name=PIR protein;locus_tag=Py17XNL_0201183
Py17XNL_02	AUGUSTUS	transcription_end_site	832650	832650	.	+	.	ID=Py17XNL_0201183.1-tts1;Parent=Py17XNL_0201183.1;Name=Py17XNL_0201183.1-tts1;transcript_id=Py17XNL_0201183.1;gene_name=PIR protein;locus_tag=Py17XNL_0201183
###
Py17XNL_02	AUGUSTUS	gene	834903	836030	0.96	+	.	ID=Py17XNL_0201184;gene_id=Py17XNL_0201184;gene_name=Py17XNL_0201184;Name=PIR protein;best_match=PY17X_0219201.1-p1;query_coverage=99.0;percentage_identity=100.0;locus_tag=Py17XNL_0201184
Py17XNL_02	AUGUSTUS	mRNA	834903	836030	0.96	+	.	ID=Py17XNL_0201184.1;Parent=Py17XNL_0201184;transcript_id=Py17XNL_0201184.1;gene_name=Py17XNL_0201184;Name=PIR protein.1;best_match=PY17X_0219201.1-p1;query_coverage=99.0;percentage_identity=100.0;locus_tag=Py17XNL_0201184;protein_id=Py17XNL_0201184.1-p1;product=PIR protein
Py17XNL_02	AUGUSTUS	transcription_start_site	834903	834903	.	+	.	ID=Py17XNL_0201184.1-tss1;Parent=Py17XNL_0201184.1;Name=Py17XNL_0201184.1-tss1;transcript_id=Py17XNL_0201184.1;gene_name=PIR protein;locus_tag=Py17XNL_0201184
Py17XNL_02	AUGUSTUS	five_prime_UTR	834903	834926	1	+	.	ID=Py17XNL_0201184.1-5UTR1;Parent=Py17XNL_0201184.1;Name=Py17XNL_0201184.1-5UTR1;transcript_id=Py17XNL_0201184.1;gene_name=PIR protein;locus_tag=Py17XNL_0201184
Py17XNL_02	AUGUSTUS	exon	834903	834941	.	+	.	ID=Py17XNL_0201184.1-exon1;Parent=Py17XNL_0201184.1;Name=Py17XNL_0201184.1-exon1;transcript_id=Py17XNL_0201184.1;gene_name=PIR protein;locus_tag=Py17XNL_0201184;protein_id=Py17XNL_0201184.1-p1;product=PIR protein
Py17XNL_02	AUGUSTUS	start_codon	834927	834929	.	+	0	ID=Py17XNL_0201184.1-start1;Parent=Py17XNL_0201184.1;Name=Py17XNL_0201184.1-start1;transcript_id=Py17XNL_0201184.1;gene_name=PIR protein;locus_tag=Py17XNL_0201184
Py17XNL_02	AUGUSTUS	CDS	834927	834941	1	+	0	ID=Py17XNL_0201184.1-CDS1;Parent=Py17XNL_0201184.1;Name=Py17XNL_0201184.1-p1;transcript_id=Py17XNL_0201184.1;gene_name=PIR protein;locus_tag=Py17XNL_0201184;protein_id=Py17XNL_0201184.1-p1;product=PIR protein
Py17XNL_02	AUGUSTUS	intron	834942	835077	1	+	.	ID=Py17XNL_0201184.1-intron1;Parent=Py17XNL_0201184.1;Name=Py17XNL_0201184.1-intron1;transcript_id=Py17XNL_0201184.1;gene_name=PIR protein;locus_tag=Py17XNL_0201184
Py17XNL_02	AUGUSTUS	CDS	835078	835797	1	+	0	ID=Py17XNL_0201184.1-CDS2;Parent=Py17XNL_0201184.1;Name=Py17XNL_0201184.1-p1;transcript_id=Py17XNL_0201184.1;gene_name=PIR protein;locus_tag=Py17XNL_0201184;protein_id=Py17XNL_0201184.1-p1;product=PIR protein
Py17XNL_02	AUGUSTUS	exon	835078	835797	.	+	.	ID=Py17XNL_0201184.1-exon2;Parent=Py17XNL_0201184.1;Name=Py17XNL_0201184.1-exon2;transcript_id=Py17XNL_0201184.1;gene_name=PIR protein;locus_tag=Py17XNL_0201184;protein_id=Py17XNL_0201184.1-p1;product=PIR protein
Py17XNL_02	AUGUSTUS	intron	835798	835885	1	+	.	ID=Py17XNL_0201184.1-intron2;Parent=Py17XNL_0201184.1;Name=Py17XNL_0201184.1-intron2;transcript_id=Py17XNL_0201184.1;gene_name=PIR protein;locus_tag=Py17XNL_0201184
Py17XNL_02	AUGUSTUS	CDS	835886	835972	1	+	0	ID=Py17XNL_0201184.1-CDS3;Parent=Py17XNL_0201184.1;Name=Py17XNL_0201184.1-p1;transcript_id=Py17XNL_0201184.1;gene_name=PIR protein;locus_tag=Py17XNL_0201184;protein_id=Py17XNL_0201184.1-p1;product=PIR protein
Py17XNL_02	AUGUSTUS	exon	835886	836030	.	+	.	ID=Py17XNL_0201184.1-exon3;Parent=Py17XNL_0201184.1;Name=Py17XNL_0201184.1-exon3;transcript_id=Py17XNL_0201184.1;gene_name=PIR protein;locus_tag=Py17XNL_0201184;protein_id=Py17XNL_0201184.1-p1;product=PIR protein
Py17XNL_02	AUGUSTUS	stop_codon	835970	835972	.	+	0	ID=Py17XNL_0201184.1-stop1;Parent=Py17XNL_0201184.1;Name=Py17XNL_0201184.1-stop1;transcript_id=Py17XNL_0201184.1;gene_name=PIR protein;locus_tag=Py17XNL_0201184
Py17XNL_02	AUGUSTUS	three_prime_UTR	835973	836030	0.96	+	.	ID=Py17XNL_0201184.1-3UTR1;Parent=Py17XNL_0201184.1;Name=Py17XNL_0201184.1-3UTR1;transcript_id=Py17XNL_0201184.1;gene_name=PIR protein;locus_tag=Py17XNL_0201184
Py17XNL_02	AUGUSTUS	transcription_end_site	836030	836030	.	+	.	ID=Py17XNL_0201184.1-tts1;Parent=Py17XNL_0201184.1;Name=Py17XNL_0201184.1-tts1;transcript_id=Py17XNL_0201184.1;gene_name=PIR protein;locus_tag=Py17XNL_0201184
###
Py17XNL_02	AUGUSTUS	gene	838563	839719	0.2	+	.	ID=Py17XNL_0201185;gene_id=Py17XNL_0201185;gene_name=Py17XNL_0201185;Name=PIR protein;best_match=PY17X_0219301.1-p1;query_coverage=99.0;percentage_identity=100.0;locus_tag=Py17XNL_0201185
Py17XNL_02	AUGUSTUS	mRNA	838563	839719	0.2	+	.	ID=Py17XNL_0201185.1;Parent=Py17XNL_0201185;transcript_id=Py17XNL_0201185.1;gene_name=Py17XNL_0201185;Name=PIR protein.1;best_match=PY17X_0219301.1-p1;query_coverage=99.0;percentage_identity=100.0;locus_tag=Py17XNL_0201185;protein_id=Py17XNL_0201185.1-p1;product=PIR protein
Py17XNL_02	AUGUSTUS	transcription_start_site	838563	838563	.	+	.	ID=Py17XNL_0201185.1-tss1;Parent=Py17XNL_0201185.1;Name=Py17XNL_0201185.1-tss1;transcript_id=Py17XNL_0201185.1;gene_name=PIR protein;locus_tag=Py17XNL_0201185
Py17XNL_02	AUGUSTUS	five_prime_UTR	838563	838588	0.55	+	.	ID=Py17XNL_0201185.1-5UTR1;Parent=Py17XNL_0201185.1;Name=Py17XNL_0201185.1-5UTR1;transcript_id=Py17XNL_0201185.1;gene_name=PIR protein;locus_tag=Py17XNL_0201185
Py17XNL_02	AUGUSTUS	exon	838563	838603	.	+	.	ID=Py17XNL_0201185.1-exon1;Parent=Py17XNL_0201185.1;Name=Py17XNL_0201185.1-exon1;transcript_id=Py17XNL_0201185.1;gene_name=PIR protein;locus_tag=Py17XNL_0201185;protein_id=Py17XNL_0201185.1-p1;product=PIR protein
Py17XNL_02	AUGUSTUS	start_codon	838589	838591	.	+	0	ID=Py17XNL_0201185.1-start1;Parent=Py17XNL_0201185.1;Name=Py17XNL_0201185.1-start1;transcript_id=Py17XNL_0201185.1;gene_name=PIR protein;locus_tag=Py17XNL_0201185
Py17XNL_02	AUGUSTUS	CDS	838589	838603	1	+	0	ID=Py17XNL_0201185.1-CDS1;Parent=Py17XNL_0201185.1;Name=Py17XNL_0201185.1-p1;transcript_id=Py17XNL_0201185.1;gene_name=PIR protein;locus_tag=Py17XNL_0201185;protein_id=Py17XNL_0201185.1-p1;product=PIR protein
Py17XNL_02	AUGUSTUS	intron	838604	838710	1	+	.	ID=Py17XNL_0201185.1-intron1;Parent=Py17XNL_0201185.1;Name=Py17XNL_0201185.1-intron1;transcript_id=Py17XNL_0201185.1;gene_name=PIR protein;locus_tag=Py17XNL_0201185
Py17XNL_02	AUGUSTUS	CDS	838711	839490	1	+	0	ID=Py17XNL_0201185.1-CDS2;Parent=Py17XNL_0201185.1;Name=Py17XNL_0201185.1-p1;transcript_id=Py17XNL_0201185.1;gene_name=PIR protein;locus_tag=Py17XNL_0201185;protein_id=Py17XNL_0201185.1-p1;product=PIR protein
Py17XNL_02	AUGUSTUS	exon	838711	839490	.	+	.	ID=Py17XNL_0201185.1-exon2;Parent=Py17XNL_0201185.1;Name=Py17XNL_0201185.1-exon2;transcript_id=Py17XNL_0201185.1;gene_name=PIR protein;locus_tag=Py17XNL_0201185;protein_id=Py17XNL_0201185.1-p1;product=PIR protein
Py17XNL_02	AUGUSTUS	intron	839491	839575	1	+	.	ID=Py17XNL_0201185.1-intron2;Parent=Py17XNL_0201185.1;Name=Py17XNL_0201185.1-intron2;transcript_id=Py17XNL_0201185.1;gene_name=PIR protein;locus_tag=Py17XNL_0201185
Py17XNL_02	AUGUSTUS	CDS	839576	839662	1	+	0	ID=Py17XNL_0201185.1-CDS3;Parent=Py17XNL_0201185.1;Name=Py17XNL_0201185.1-p1;transcript_id=Py17XNL_0201185.1;gene_name=PIR protein;locus_tag=Py17XNL_0201185;protein_id=Py17XNL_0201185.1-p1;product=PIR protein
Py17XNL_02	AUGUSTUS	exon	839576	839719	.	+	.	ID=Py17XNL_0201185.1-exon3;Parent=Py17XNL_0201185.1;Name=Py17XNL_0201185.1-exon3;transcript_id=Py17XNL_0201185.1;gene_name=PIR protein;locus_tag=Py17XNL_0201185;protein_id=Py17XNL_0201185.1-p1;product=PIR protein
Py17XNL_02	AUGUSTUS	stop_codon	839660	839662	.	+	0	ID=Py17XNL_0201185.1-stop1;Parent=Py17XNL_0201185.1;Name=Py17XNL_0201185.1-stop1;transcript_id=Py17XNL_0201185.1;gene_name=PIR protein;locus_tag=Py17XNL_0201185
Py17XNL_02	AUGUSTUS	three_prime_UTR	839663	839719	0.33	+	.	ID=Py17XNL_0201185.1-3UTR1;Parent=Py17XNL_0201185.1;Name=Py17XNL_0201185.1-3UTR1;transcript_id=Py17XNL_0201185.1;gene_name=PIR protein;locus_tag=Py17XNL_0201185
Py17XNL_02	AUGUSTUS	transcription_end_site	839719	839719	.	+	.	ID=Py17XNL_0201185.1-tts1;Parent=Py17XNL_0201185.1;Name=Py17XNL_0201185.1-tts1;transcript_id=Py17XNL_0201185.1;gene_name=PIR protein;locus_tag=Py17XNL_0201185
###
Py17XNL_02	AUGUSTUS	gene	841403	843143	0.2	+	.	ID=Py17XNL_0201186;gene_id=Py17XNL_0201186;gene_name=Py17XNL_0201186;Name=PIR protein;best_match=PY17X_0219401.1-p1;query_coverage=99.0;percentage_identity=100.0;locus_tag=Py17XNL_0201186
Py17XNL_02	AUGUSTUS	mRNA	841403	843143	0.2	+	.	ID=Py17XNL_0201186.1;Parent=Py17XNL_0201186;transcript_id=Py17XNL_0201186.1;gene_name=Py17XNL_0201186;Name=PIR protein.1;best_match=PY17X_0219401.1-p1;query_coverage=99.0;percentage_identity=100.0;locus_tag=Py17XNL_0201186;protein_id=Py17XNL_0201186.1-p1;product=PIR protein
Py17XNL_02	AUGUSTUS	transcription_start_site	841403	841403	.	+	.	ID=Py17XNL_0201186.1-tss1;Parent=Py17XNL_0201186.1;Name=Py17XNL_0201186.1-tss1;transcript_id=Py17XNL_0201186.1;gene_name=PIR protein;locus_tag=Py17XNL_0201186
Py17XNL_02	AUGUSTUS	five_prime_UTR	841403	841599	0.35	+	.	ID=Py17XNL_0201186.1-5UTR1;Parent=Py17XNL_0201186.1;Name=Py17XNL_0201186.1-5UTR1;transcript_id=Py17XNL_0201186.1;gene_name=PIR protein;locus_tag=Py17XNL_0201186
Py17XNL_02	AUGUSTUS	exon	841403	841599	.	+	.	ID=Py17XNL_0201186.1-exon1;Parent=Py17XNL_0201186.1;Name=Py17XNL_0201186.1-exon1;transcript_id=Py17XNL_0201186.1;gene_name=PIR protein;locus_tag=Py17XNL_0201186;protein_id=Py17XNL_0201186.1-p1;product=PIR protein
Py17XNL_02	AUGUSTUS	five_prime_UTR	841748	841840	0.75	+	.	ID=Py17XNL_0201186.1-5UTR2;Parent=Py17XNL_0201186.1;Name=Py17XNL_0201186.1-5UTR2;transcript_id=Py17XNL_0201186.1;gene_name=PIR protein;locus_tag=Py17XNL_0201186
Py17XNL_02	AUGUSTUS	exon	841748	841840	.	+	.	ID=Py17XNL_0201186.1-exon2;Parent=Py17XNL_0201186.1;Name=Py17XNL_0201186.1-exon2;transcript_id=Py17XNL_0201186.1;gene_name=PIR protein;locus_tag=Py17XNL_0201186;protein_id=Py17XNL_0201186.1-p1;product=PIR protein
Py17XNL_02	AUGUSTUS	five_prime_UTR	841956	842060	1	+	.	ID=Py17XNL_0201186.1-5UTR3;Parent=Py17XNL_0201186.1;Name=Py17XNL_0201186.1-5UTR3;transcript_id=Py17XNL_0201186.1;gene_name=PIR protein;locus_tag=Py17XNL_0201186
Py17XNL_02	AUGUSTUS	exon	841956	842075	.	+	.	ID=Py17XNL_0201186.1-exon3;Parent=Py17XNL_0201186.1;Name=Py17XNL_0201186.1-exon3;transcript_id=Py17XNL_0201186.1;gene_name=PIR protein;locus_tag=Py17XNL_0201186;protein_id=Py17XNL_0201186.1-p1;product=PIR protein
Py17XNL_02	AUGUSTUS	start_codon	842061	842063	.	+	0	ID=Py17XNL_0201186.1-start1;Parent=Py17XNL_0201186.1;Name=Py17XNL_0201186.1-start1;transcript_id=Py17XNL_0201186.1;gene_name=PIR protein;locus_tag=Py17XNL_0201186
Py17XNL_02	AUGUSTUS	CDS	842061	842075	1	+	0	ID=Py17XNL_0201186.1-CDS1;Parent=Py17XNL_0201186.1;Name=Py17XNL_0201186.1-p1;transcript_id=Py17XNL_0201186.1;gene_name=PIR protein;locus_tag=Py17XNL_0201186;protein_id=Py17XNL_0201186.1-p1;product=PIR protein
Py17XNL_02	AUGUSTUS	intron	842076	842211	1	+	.	ID=Py17XNL_0201186.1-intron1;Parent=Py17XNL_0201186.1;Name=Py17XNL_0201186.1-intron1;transcript_id=Py17XNL_0201186.1;gene_name=PIR protein;locus_tag=Py17XNL_0201186
Py17XNL_02	AUGUSTUS	CDS	842212	842967	1	+	0	ID=Py17XNL_0201186.1-CDS2;Parent=Py17XNL_0201186.1;Name=Py17XNL_0201186.1-p1;transcript_id=Py17XNL_0201186.1;gene_name=PIR protein;locus_tag=Py17XNL_0201186;protein_id=Py17XNL_0201186.1-p1;product=PIR protein
Py17XNL_02	AUGUSTUS	exon	842212	842967	.	+	.	ID=Py17XNL_0201186.1-exon4;Parent=Py17XNL_0201186.1;Name=Py17XNL_0201186.1-exon4;transcript_id=Py17XNL_0201186.1;gene_name=PIR protein;locus_tag=Py17XNL_0201186;protein_id=Py17XNL_0201186.1-p1;product=PIR protein
Py17XNL_02	AUGUSTUS	intron	842968	843055	1	+	.	ID=Py17XNL_0201186.1-intron2;Parent=Py17XNL_0201186.1;Name=Py17XNL_0201186.1-intron2;transcript_id=Py17XNL_0201186.1;gene_name=PIR protein;locus_tag=Py17XNL_0201186
Py17XNL_02	AUGUSTUS	CDS	843056	843121	1	+	0	ID=Py17XNL_0201186.1-CDS3;Parent=Py17XNL_0201186.1;Name=Py17XNL_0201186.1-p1;transcript_id=Py17XNL_0201186.1;gene_name=PIR protein;locus_tag=Py17XNL_0201186;protein_id=Py17XNL_0201186.1-p1;product=PIR protein
Py17XNL_02	AUGUSTUS	exon	843056	843143	.	+	.	ID=Py17XNL_0201186.1-exon5;Parent=Py17XNL_0201186.1;Name=Py17XNL_0201186.1-exon5;transcript_id=Py17XNL_0201186.1;gene_name=PIR protein;locus_tag=Py17XNL_0201186;protein_id=Py17XNL_0201186.1-p1;product=PIR protein
Py17XNL_02	AUGUSTUS	stop_codon	843119	843121	.	+	0	ID=Py17XNL_0201186.1-stop1;Parent=Py17XNL_0201186.1;Name=Py17XNL_0201186.1-stop1;transcript_id=Py17XNL_0201186.1;gene_name=PIR protein;locus_tag=Py17XNL_0201186
Py17XNL_02	AUGUSTUS	three_prime_UTR	843122	843143	0.6	+	.	ID=Py17XNL_0201186.1-3UTR1;Parent=Py17XNL_0201186.1;Name=Py17XNL_0201186.1-3UTR1;transcript_id=Py17XNL_0201186.1;gene_name=PIR protein;locus_tag=Py17XNL_0201186
Py17XNL_02	AUGUSTUS	transcription_end_site	843143	843143	.	+	.	ID=Py17XNL_0201186.1-tts1;Parent=Py17XNL_0201186.1;Name=Py17XNL_0201186.1-tts1;transcript_id=Py17XNL_0201186.1;gene_name=PIR protein;locus_tag=Py17XNL_0201186
###
Py17XNL_02	AUGUSTUS	gene	845673	846880	0.18	+	.	ID=Py17XNL_0201187;gene_id=Py17XNL_0201187;gene_name=Py17XNL_0201187;Name=PIR protein;best_match=PY17X_0219501.1-p1;query_coverage=99.0;percentage_identity=100.0;locus_tag=Py17XNL_0201187
Py17XNL_02	AUGUSTUS	mRNA	845673	846880	0.18	+	.	ID=Py17XNL_0201187.1;Parent=Py17XNL_0201187;transcript_id=Py17XNL_0201187.1;gene_name=Py17XNL_0201187;Name=PIR protein.1;best_match=PY17X_0219501.1-p1;query_coverage=99.0;percentage_identity=100.0;locus_tag=Py17XNL_0201187;protein_id=Py17XNL_0201187.1-p1;product=PIR protein
Py17XNL_02	AUGUSTUS	transcription_start_site	845673	845673	.	+	.	ID=Py17XNL_0201187.1-tss1;Parent=Py17XNL_0201187.1;Name=Py17XNL_0201187.1-tss1;transcript_id=Py17XNL_0201187.1;gene_name=PIR protein;locus_tag=Py17XNL_0201187
Py17XNL_02	AUGUSTUS	five_prime_UTR	845673	845700	0.37	+	.	ID=Py17XNL_0201187.1-5UTR1;Parent=Py17XNL_0201187.1;Name=Py17XNL_0201187.1-5UTR1;transcript_id=Py17XNL_0201187.1;gene_name=PIR protein;locus_tag=Py17XNL_0201187
Py17XNL_02	AUGUSTUS	exon	845673	845715	.	+	.	ID=Py17XNL_0201187.1-exon1;Parent=Py17XNL_0201187.1;Name=Py17XNL_0201187.1-exon1;transcript_id=Py17XNL_0201187.1;gene_name=PIR protein;locus_tag=Py17XNL_0201187;protein_id=Py17XNL_0201187.1-p1;product=PIR protein
Py17XNL_02	AUGUSTUS	start_codon	845701	845703	.	+	0	ID=Py17XNL_0201187.1-start1;Parent=Py17XNL_0201187.1;Name=Py17XNL_0201187.1-start1;transcript_id=Py17XNL_0201187.1;gene_name=PIR protein;locus_tag=Py17XNL_0201187
Py17XNL_02	AUGUSTUS	CDS	845701	845715	0.76	+	0	ID=Py17XNL_0201187.1-CDS1;Parent=Py17XNL_0201187.1;Name=Py17XNL_0201187.1-p1;transcript_id=Py17XNL_0201187.1;gene_name=PIR protein;locus_tag=Py17XNL_0201187;protein_id=Py17XNL_0201187.1-p1;product=PIR protein
Py17XNL_02	AUGUSTUS	intron	845716	845823	0.76	+	.	ID=Py17XNL_0201187.1-intron1;Parent=Py17XNL_0201187.1;Name=Py17XNL_0201187.1-intron1;transcript_id=Py17XNL_0201187.1;gene_name=PIR protein;locus_tag=Py17XNL_0201187
Py17XNL_02	AUGUSTUS	CDS	845824	846627	0.76	+	0	ID=Py17XNL_0201187.1-CDS2;Parent=Py17XNL_0201187.1;Name=Py17XNL_0201187.1-p1;transcript_id=Py17XNL_0201187.1;gene_name=PIR protein;locus_tag=Py17XNL_0201187;protein_id=Py17XNL_0201187.1-p1;product=PIR protein
Py17XNL_02	AUGUSTUS	exon	845824	846627	.	+	.	ID=Py17XNL_0201187.1-exon2;Parent=Py17XNL_0201187.1;Name=Py17XNL_0201187.1-exon2;transcript_id=Py17XNL_0201187.1;gene_name=PIR protein;locus_tag=Py17XNL_0201187;protein_id=Py17XNL_0201187.1-p1;product=PIR protein
Py17XNL_02	AUGUSTUS	intron	846628	846716	1	+	.	ID=Py17XNL_0201187.1-intron2;Parent=Py17XNL_0201187.1;Name=Py17XNL_0201187.1-intron2;transcript_id=Py17XNL_0201187.1;gene_name=PIR protein;locus_tag=Py17XNL_0201187
Py17XNL_02	AUGUSTUS	CDS	846717	846803	1	+	0	ID=Py17XNL_0201187.1-CDS3;Parent=Py17XNL_0201187.1;Name=Py17XNL_0201187.1-p1;transcript_id=Py17XNL_0201187.1;gene_name=PIR protein;locus_tag=Py17XNL_0201187;protein_id=Py17XNL_0201187.1-p1;product=PIR protein
Py17XNL_02	AUGUSTUS	exon	846717	846880	.	+	.	ID=Py17XNL_0201187.1-exon3;Parent=Py17XNL_0201187.1;Name=Py17XNL_0201187.1-exon3;transcript_id=Py17XNL_0201187.1;gene_name=PIR protein;locus_tag=Py17XNL_0201187;protein_id=Py17XNL_0201187.1-p1;product=PIR protein
Py17XNL_02	AUGUSTUS	stop_codon	846801	846803	.	+	0	ID=Py17XNL_0201187.1-stop1;Parent=Py17XNL_0201187.1;Name=Py17XNL_0201187.1-stop1;transcript_id=Py17XNL_0201187.1;gene_name=PIR protein;locus_tag=Py17XNL_0201187
Py17XNL_02	AUGUSTUS	three_prime_UTR	846804	846880	0.54	+	.	ID=Py17XNL_0201187.1-3UTR1;Parent=Py17XNL_0201187.1;Name=Py17XNL_0201187.1-3UTR1;transcript_id=Py17XNL_0201187.1;gene_name=PIR protein;locus_tag=Py17XNL_0201187
Py17XNL_02	AUGUSTUS	transcription_end_site	846880	846880	.	+	.	ID=Py17XNL_0201187.1-tts1;Parent=Py17XNL_0201187.1;Name=Py17XNL_0201187.1-tts1;transcript_id=Py17XNL_0201187.1;gene_name=PIR protein;locus_tag=Py17XNL_0201187
###
Py17XNL_02	AUGUSTUS	gene	849053	850306	0.12	+	.	ID=Py17XNL_0201188;gene_id=Py17XNL_0201188;gene_name=Py17XNL_0201188;Name=PIR protein;best_match=PY17X_0321701.1-p1;query_coverage=99.0;percentage_identity=100.0;locus_tag=Py17XNL_0201188
Py17XNL_02	AUGUSTUS	mRNA	849053	850306	0.12	+	.	ID=Py17XNL_0201188.1;Parent=Py17XNL_0201188;transcript_id=Py17XNL_0201188.1;gene_name=Py17XNL_0201188;Name=PIR protein.1;best_match=PY17X_0321701.1-p1;query_coverage=99.0;percentage_identity=100.0;locus_tag=Py17XNL_0201188;protein_id=Py17XNL_0201188.1-p1;product=PIR protein
Py17XNL_02	AUGUSTUS	transcription_start_site	849053	849053	.	+	.	ID=Py17XNL_0201188.1-tss1;Parent=Py17XNL_0201188.1;Name=Py17XNL_0201188.1-tss1;transcript_id=Py17XNL_0201188.1;gene_name=PIR protein;locus_tag=Py17XNL_0201188
Py17XNL_02	AUGUSTUS	five_prime_UTR	849053	849110	0.36	+	.	ID=Py17XNL_0201188.1-5UTR1;Parent=Py17XNL_0201188.1;Name=Py17XNL_0201188.1-5UTR1;transcript_id=Py17XNL_0201188.1;gene_name=PIR protein;locus_tag=Py17XNL_0201188
Py17XNL_02	AUGUSTUS	exon	849053	849125	.	+	.	ID=Py17XNL_0201188.1-exon1;Parent=Py17XNL_0201188.1;Name=Py17XNL_0201188.1-exon1;transcript_id=Py17XNL_0201188.1;gene_name=PIR protein;locus_tag=Py17XNL_0201188;protein_id=Py17XNL_0201188.1-p1;product=PIR protein
Py17XNL_02	AUGUSTUS	start_codon	849111	849113	.	+	0	ID=Py17XNL_0201188.1-start1;Parent=Py17XNL_0201188.1;Name=Py17XNL_0201188.1-start1;transcript_id=Py17XNL_0201188.1;gene_name=PIR protein;locus_tag=Py17XNL_0201188
Py17XNL_02	AUGUSTUS	CDS	849111	849125	1	+	0	ID=Py17XNL_0201188.1-CDS1;Parent=Py17XNL_0201188.1;Name=Py17XNL_0201188.1-p1;transcript_id=Py17XNL_0201188.1;gene_name=PIR protein;locus_tag=Py17XNL_0201188;protein_id=Py17XNL_0201188.1-p1;product=PIR protein
Py17XNL_02	AUGUSTUS	intron	849126	849230	1	+	.	ID=Py17XNL_0201188.1-intron1;Parent=Py17XNL_0201188.1;Name=Py17XNL_0201188.1-intron1;transcript_id=Py17XNL_0201188.1;gene_name=PIR protein;locus_tag=Py17XNL_0201188
Py17XNL_02	AUGUSTUS	CDS	849231	850076	1	+	0	ID=Py17XNL_0201188.1-CDS2;Parent=Py17XNL_0201188.1;Name=Py17XNL_0201188.1-p1;transcript_id=Py17XNL_0201188.1;gene_name=PIR protein;locus_tag=Py17XNL_0201188;protein_id=Py17XNL_0201188.1-p1;product=PIR protein
Py17XNL_02	AUGUSTUS	exon	849231	850076	.	+	.	ID=Py17XNL_0201188.1-exon2;Parent=Py17XNL_0201188.1;Name=Py17XNL_0201188.1-exon2;transcript_id=Py17XNL_0201188.1;gene_name=PIR protein;locus_tag=Py17XNL_0201188;protein_id=Py17XNL_0201188.1-p1;product=PIR protein
Py17XNL_02	AUGUSTUS	intron	850077	850165	1	+	.	ID=Py17XNL_0201188.1-intron2;Parent=Py17XNL_0201188.1;Name=Py17XNL_0201188.1-intron2;transcript_id=Py17XNL_0201188.1;gene_name=PIR protein;locus_tag=Py17XNL_0201188
Py17XNL_02	AUGUSTUS	CDS	850166	850231	1	+	0	ID=Py17XNL_0201188.1-CDS3;Parent=Py17XNL_0201188.1;Name=Py17XNL_0201188.1-p1;transcript_id=Py17XNL_0201188.1;gene_name=PIR protein;locus_tag=Py17XNL_0201188;protein_id=Py17XNL_0201188.1-p1;product=PIR protein
Py17XNL_02	AUGUSTUS	exon	850166	850306	.	+	.	ID=Py17XNL_0201188.1-exon3;Parent=Py17XNL_0201188.1;Name=Py17XNL_0201188.1-exon3;transcript_id=Py17XNL_0201188.1;gene_name=PIR protein;locus_tag=Py17XNL_0201188;protein_id=Py17XNL_0201188.1-p1;product=PIR protein
Py17XNL_02	AUGUSTUS	stop_codon	850229	850231	.	+	0	ID=Py17XNL_0201188.1-stop1;Parent=Py17XNL_0201188.1;Name=Py17XNL_0201188.1-stop1;transcript_id=Py17XNL_0201188.1;gene_name=PIR protein;locus_tag=Py17XNL_0201188
Py17XNL_02	AUGUSTUS	three_prime_UTR	850232	850306	0.32	+	.	ID=Py17XNL_0201188.1-3UTR1;Parent=Py17XNL_0201188.1;Name=Py17XNL_0201188.1-3UTR1;transcript_id=Py17XNL_0201188.1;gene_name=PIR protein;locus_tag=Py17XNL_0201188
Py17XNL_02	AUGUSTUS	transcription_end_site	850306	850306	.	+	.	ID=Py17XNL_0201188.1-tts1;Parent=Py17XNL_0201188.1;Name=Py17XNL_0201188.1-tts1;transcript_id=Py17XNL_0201188.1;gene_name=PIR protein;locus_tag=Py17XNL_0201188
###
Py17XNL_02	AUGUSTUS	gene	852513	853768	0.36	+	.	ID=Py17XNL_0201189;gene_id=Py17XNL_0201189;gene_name=Py17XNL_0201189;Name=PIR protein;best_match=PY17X_0321801.1-p1;query_coverage=99.0;percentage_identity=100.0;locus_tag=Py17XNL_0201189
Py17XNL_02	AUGUSTUS	mRNA	852513	853768	0.36	+	.	ID=Py17XNL_0201189.1;Parent=Py17XNL_0201189;transcript_id=Py17XNL_0201189.1;gene_name=Py17XNL_0201189;Name=PIR protein.1;best_match=PY17X_0321801.1-p1;query_coverage=99.0;percentage_identity=100.0;locus_tag=Py17XNL_0201189;protein_id=Py17XNL_0201189.1-p1;product=PIR protein
Py17XNL_02	AUGUSTUS	transcription_start_site	852513	852513	.	+	.	ID=Py17XNL_0201189.1-tss1;Parent=Py17XNL_0201189.1;Name=Py17XNL_0201189.1-tss1;transcript_id=Py17XNL_0201189.1;gene_name=PIR protein;locus_tag=Py17XNL_0201189
Py17XNL_02	AUGUSTUS	five_prime_UTR	852513	852534	0.84	+	.	ID=Py17XNL_0201189.1-5UTR1;Parent=Py17XNL_0201189.1;Name=Py17XNL_0201189.1-5UTR1;transcript_id=Py17XNL_0201189.1;gene_name=PIR protein;locus_tag=Py17XNL_0201189
Py17XNL_02	AUGUSTUS	exon	852513	852549	.	+	.	ID=Py17XNL_0201189.1-exon1;Parent=Py17XNL_0201189.1;Name=Py17XNL_0201189.1-exon1;transcript_id=Py17XNL_0201189.1;gene_name=PIR protein;locus_tag=Py17XNL_0201189;protein_id=Py17XNL_0201189.1-p1;product=PIR protein
Py17XNL_02	AUGUSTUS	start_codon	852535	852537	.	+	0	ID=Py17XNL_0201189.1-start1;Parent=Py17XNL_0201189.1;Name=Py17XNL_0201189.1-start1;transcript_id=Py17XNL_0201189.1;gene_name=PIR protein;locus_tag=Py17XNL_0201189
Py17XNL_02	AUGUSTUS	CDS	852535	852549	1	+	0	ID=Py17XNL_0201189.1-CDS1;Parent=Py17XNL_0201189.1;Name=Py17XNL_0201189.1-p1;transcript_id=Py17XNL_0201189.1;gene_name=PIR protein;locus_tag=Py17XNL_0201189;protein_id=Py17XNL_0201189.1-p1;product=PIR protein
Py17XNL_02	AUGUSTUS	intron	852550	852686	1	+	.	ID=Py17XNL_0201189.1-intron1;Parent=Py17XNL_0201189.1;Name=Py17XNL_0201189.1-intron1;transcript_id=Py17XNL_0201189.1;gene_name=PIR protein;locus_tag=Py17XNL_0201189
Py17XNL_02	AUGUSTUS	CDS	852687	853574	1	+	0	ID=Py17XNL_0201189.1-CDS2;Parent=Py17XNL_0201189.1;Name=Py17XNL_0201189.1-p1;transcript_id=Py17XNL_0201189.1;gene_name=PIR protein;locus_tag=Py17XNL_0201189;protein_id=Py17XNL_0201189.1-p1;product=PIR protein
Py17XNL_02	AUGUSTUS	exon	852687	853574	.	+	.	ID=Py17XNL_0201189.1-exon2;Parent=Py17XNL_0201189.1;Name=Py17XNL_0201189.1-exon2;transcript_id=Py17XNL_0201189.1;gene_name=PIR protein;locus_tag=Py17XNL_0201189;protein_id=Py17XNL_0201189.1-p1;product=PIR protein
Py17XNL_02	AUGUSTUS	intron	853575	853664	1	+	.	ID=Py17XNL_0201189.1-intron2;Parent=Py17XNL_0201189.1;Name=Py17XNL_0201189.1-intron2;transcript_id=Py17XNL_0201189.1;gene_name=PIR protein;locus_tag=Py17XNL_0201189
Py17XNL_02	AUGUSTUS	CDS	853665	853730	1	+	0	ID=Py17XNL_0201189.1-CDS3;Parent=Py17XNL_0201189.1;Name=Py17XNL_0201189.1-p1;transcript_id=Py17XNL_0201189.1;gene_name=PIR protein;locus_tag=Py17XNL_0201189;protein_id=Py17XNL_0201189.1-p1;product=PIR protein
Py17XNL_02	AUGUSTUS	exon	853665	853768	.	+	.	ID=Py17XNL_0201189.1-exon3;Parent=Py17XNL_0201189.1;Name=Py17XNL_0201189.1-exon3;transcript_id=Py17XNL_0201189.1;gene_name=PIR protein;locus_tag=Py17XNL_0201189;protein_id=Py17XNL_0201189.1-p1;product=PIR protein
Py17XNL_02	AUGUSTUS	stop_codon	853728	853730	.	+	0	ID=Py17XNL_0201189.1-stop1;Parent=Py17XNL_0201189.1;Name=Py17XNL_0201189.1-stop1;transcript_id=Py17XNL_0201189.1;gene_name=PIR protein;locus_tag=Py17XNL_0201189
Py17XNL_02	AUGUSTUS	three_prime_UTR	853731	853768	0.43	+	.	ID=Py17XNL_0201189.1-3UTR1;Parent=Py17XNL_0201189.1;Name=Py17XNL_0201189.1-3UTR1;transcript_id=Py17XNL_0201189.1;gene_name=PIR protein;locus_tag=Py17XNL_0201189
Py17XNL_02	AUGUSTUS	transcription_end_site	853768	853768	.	+	.	ID=Py17XNL_0201189.1-tts1;Parent=Py17XNL_0201189.1;Name=Py17XNL_0201189.1-tts1;transcript_id=Py17XNL_0201189.1;gene_name=PIR protein;locus_tag=Py17XNL_0201189
###
Py17XNL_02	AUGUSTUS	gene	856023	857430	0.22	+	.	ID=Py17XNL_0201190;gene_id=Py17XNL_0201190;gene_name=Py17XNL_0201190;Name=PIR protein;best_match=PY17X_0219801.1-p1;query_coverage=99.0;percentage_identity=100.0;locus_tag=Py17XNL_0201190
Py17XNL_02	AUGUSTUS	mRNA	856023	857430	0.22	+	.	ID=Py17XNL_0201190.1;Parent=Py17XNL_0201190;transcript_id=Py17XNL_0201190.1;gene_name=Py17XNL_0201190;Name=PIR protein.1;best_match=PY17X_0219801.1-p1;query_coverage=99.0;percentage_identity=100.0;locus_tag=Py17XNL_0201190;protein_id=Py17XNL_0201190.1-p1;product=PIR protein
Py17XNL_02	AUGUSTUS	transcription_start_site	856023	856023	.	+	.	ID=Py17XNL_0201190.1-tss1;Parent=Py17XNL_0201190.1;Name=Py17XNL_0201190.1-tss1;transcript_id=Py17XNL_0201190.1;gene_name=PIR protein;locus_tag=Py17XNL_0201190
Py17XNL_02	AUGUSTUS	five_prime_UTR	856023	856156	0.73	+	.	ID=Py17XNL_0201190.1-5UTR1;Parent=Py17XNL_0201190.1;Name=Py17XNL_0201190.1-5UTR1;transcript_id=Py17XNL_0201190.1;gene_name=PIR protein;locus_tag=Py17XNL_0201190
Py17XNL_02	AUGUSTUS	exon	856023	856171	.	+	.	ID=Py17XNL_0201190.1-exon1;Parent=Py17XNL_0201190.1;Name=Py17XNL_0201190.1-exon1;transcript_id=Py17XNL_0201190.1;gene_name=PIR protein;locus_tag=Py17XNL_0201190;protein_id=Py17XNL_0201190.1-p1;product=PIR protein
Py17XNL_02	AUGUSTUS	start_codon	856157	856159	.	+	0	ID=Py17XNL_0201190.1-start1;Parent=Py17XNL_0201190.1;Name=Py17XNL_0201190.1-start1;transcript_id=Py17XNL_0201190.1;gene_name=PIR protein;locus_tag=Py17XNL_0201190
Py17XNL_02	AUGUSTUS	CDS	856157	856171	1	+	0	ID=Py17XNL_0201190.1-CDS1;Parent=Py17XNL_0201190.1;Name=Py17XNL_0201190.1-p1;transcript_id=Py17XNL_0201190.1;gene_name=PIR protein;locus_tag=Py17XNL_0201190;protein_id=Py17XNL_0201190.1-p1;product=PIR protein
Py17XNL_02	AUGUSTUS	intron	856172	856307	1	+	.	ID=Py17XNL_0201190.1-intron1;Parent=Py17XNL_0201190.1;Name=Py17XNL_0201190.1-intron1;transcript_id=Py17XNL_0201190.1;gene_name=PIR protein;locus_tag=Py17XNL_0201190
Py17XNL_02	AUGUSTUS	CDS	856308	857180	1	+	0	ID=Py17XNL_0201190.1-CDS2;Parent=Py17XNL_0201190.1;Name=Py17XNL_0201190.1-p1;transcript_id=Py17XNL_0201190.1;gene_name=PIR protein;locus_tag=Py17XNL_0201190;protein_id=Py17XNL_0201190.1-p1;product=PIR protein
Py17XNL_02	AUGUSTUS	exon	856308	857180	.	+	.	ID=Py17XNL_0201190.1-exon2;Parent=Py17XNL_0201190.1;Name=Py17XNL_0201190.1-exon2;transcript_id=Py17XNL_0201190.1;gene_name=PIR protein;locus_tag=Py17XNL_0201190;protein_id=Py17XNL_0201190.1-p1;product=PIR protein
Py17XNL_02	AUGUSTUS	intron	857181	857269	1	+	.	ID=Py17XNL_0201190.1-intron2;Parent=Py17XNL_0201190.1;Name=Py17XNL_0201190.1-intron2;transcript_id=Py17XNL_0201190.1;gene_name=PIR protein;locus_tag=Py17XNL_0201190
Py17XNL_02	AUGUSTUS	CDS	857270	857335	1	+	0	ID=Py17XNL_0201190.1-CDS3;Parent=Py17XNL_0201190.1;Name=Py17XNL_0201190.1-p1;transcript_id=Py17XNL_0201190.1;gene_name=PIR protein;locus_tag=Py17XNL_0201190;protein_id=Py17XNL_0201190.1-p1;product=PIR protein
Py17XNL_02	AUGUSTUS	exon	857270	857430	.	+	.	ID=Py17XNL_0201190.1-exon3;Parent=Py17XNL_0201190.1;Name=Py17XNL_0201190.1-exon3;transcript_id=Py17XNL_0201190.1;gene_name=PIR protein;locus_tag=Py17XNL_0201190;protein_id=Py17XNL_0201190.1-p1;product=PIR protein
Py17XNL_02	AUGUSTUS	stop_codon	857333	857335	.	+	0	ID=Py17XNL_0201190.1-stop1;Parent=Py17XNL_0201190.1;Name=Py17XNL_0201190.1-stop1;transcript_id=Py17XNL_0201190.1;gene_name=PIR protein;locus_tag=Py17XNL_0201190
Py17XNL_02	AUGUSTUS	three_prime_UTR	857336	857430	0.27	+	.	ID=Py17XNL_0201190.1-3UTR1;Parent=Py17XNL_0201190.1;Name=Py17XNL_0201190.1-3UTR1;transcript_id=Py17XNL_0201190.1;gene_name=PIR protein;locus_tag=Py17XNL_0201190
Py17XNL_02	AUGUSTUS	transcription_end_site	857430	857430	.	+	.	ID=Py17XNL_0201190.1-tts1;Parent=Py17XNL_0201190.1;Name=Py17XNL_0201190.1-tts1;transcript_id=Py17XNL_0201190.1;gene_name=PIR protein;locus_tag=Py17XNL_0201190
###
Py17XNL_02	AUGUSTUS	gene	860243	861639	0.14	+	.	ID=Py17XNL_0201191;gene_id=Py17XNL_0201191;gene_name=Py17XNL_0201191;Name=PIR protein;best_match=PY17X_0219901.1-p1;query_coverage=99.0;percentage_identity=100.0;locus_tag=Py17XNL_0201191
Py17XNL_02	AUGUSTUS	mRNA	860243	861639	0.14	+	.	ID=Py17XNL_0201191.1;Parent=Py17XNL_0201191;transcript_id=Py17XNL_0201191.1;gene_name=Py17XNL_0201191;Name=PIR protein.1;best_match=PY17X_0219901.1-p1;query_coverage=99.0;percentage_identity=100.0;locus_tag=Py17XNL_0201191;protein_id=Py17XNL_0201191.1-p1;product=PIR protein
Py17XNL_02	AUGUSTUS	transcription_start_site	860243	860243	.	+	.	ID=Py17XNL_0201191.1-tss1;Parent=Py17XNL_0201191.1;Name=Py17XNL_0201191.1-tss1;transcript_id=Py17XNL_0201191.1;gene_name=PIR protein;locus_tag=Py17XNL_0201191
Py17XNL_02	AUGUSTUS	five_prime_UTR	860243	860416	0.34	+	.	ID=Py17XNL_0201191.1-5UTR1;Parent=Py17XNL_0201191.1;Name=Py17XNL_0201191.1-5UTR1;transcript_id=Py17XNL_0201191.1;gene_name=PIR protein;locus_tag=Py17XNL_0201191
Py17XNL_02	AUGUSTUS	exon	860243	860431	.	+	.	ID=Py17XNL_0201191.1-exon1;Parent=Py17XNL_0201191.1;Name=Py17XNL_0201191.1-exon1;transcript_id=Py17XNL_0201191.1;gene_name=PIR protein;locus_tag=Py17XNL_0201191;protein_id=Py17XNL_0201191.1-p1;product=PIR protein
Py17XNL_02	AUGUSTUS	start_codon	860417	860419	.	+	0	ID=Py17XNL_0201191.1-start1;Parent=Py17XNL_0201191.1;Name=Py17XNL_0201191.1-start1;transcript_id=Py17XNL_0201191.1;gene_name=PIR protein;locus_tag=Py17XNL_0201191
Py17XNL_02	AUGUSTUS	CDS	860417	860431	1	+	0	ID=Py17XNL_0201191.1-CDS1;Parent=Py17XNL_0201191.1;Name=Py17XNL_0201191.1-p1;transcript_id=Py17XNL_0201191.1;gene_name=PIR protein;locus_tag=Py17XNL_0201191;protein_id=Py17XNL_0201191.1-p1;product=PIR protein
Py17XNL_02	AUGUSTUS	intron	860432	860563	1	+	.	ID=Py17XNL_0201191.1-intron1;Parent=Py17XNL_0201191.1;Name=Py17XNL_0201191.1-intron1;transcript_id=Py17XNL_0201191.1;gene_name=PIR protein;locus_tag=Py17XNL_0201191
Py17XNL_02	AUGUSTUS	CDS	860564	861445	1	+	0	ID=Py17XNL_0201191.1-CDS2;Parent=Py17XNL_0201191.1;Name=Py17XNL_0201191.1-p1;transcript_id=Py17XNL_0201191.1;gene_name=PIR protein;locus_tag=Py17XNL_0201191;protein_id=Py17XNL_0201191.1-p1;product=PIR protein
Py17XNL_02	AUGUSTUS	exon	860564	861445	.	+	.	ID=Py17XNL_0201191.1-exon2;Parent=Py17XNL_0201191.1;Name=Py17XNL_0201191.1-exon2;transcript_id=Py17XNL_0201191.1;gene_name=PIR protein;locus_tag=Py17XNL_0201191;protein_id=Py17XNL_0201191.1-p1;product=PIR protein
Py17XNL_02	AUGUSTUS	intron	861446	861535	1	+	.	ID=Py17XNL_0201191.1-intron2;Parent=Py17XNL_0201191.1;Name=Py17XNL_0201191.1-intron2;transcript_id=Py17XNL_0201191.1;gene_name=PIR protein;locus_tag=Py17XNL_0201191
Py17XNL_02	AUGUSTUS	CDS	861536	861601	1	+	0	ID=Py17XNL_0201191.1-CDS3;Parent=Py17XNL_0201191.1;Name=Py17XNL_0201191.1-p1;transcript_id=Py17XNL_0201191.1;gene_name=PIR protein;locus_tag=Py17XNL_0201191;protein_id=Py17XNL_0201191.1-p1;product=PIR protein
Py17XNL_02	AUGUSTUS	exon	861536	861639	.	+	.	ID=Py17XNL_0201191.1-exon3;Parent=Py17XNL_0201191.1;Name=Py17XNL_0201191.1-exon3;transcript_id=Py17XNL_0201191.1;gene_name=PIR protein;locus_tag=Py17XNL_0201191;protein_id=Py17XNL_0201191.1-p1;product=PIR protein
Py17XNL_02	AUGUSTUS	stop_codon	861599	861601	.	+	0	ID=Py17XNL_0201191.1-stop1;Parent=Py17XNL_0201191.1;Name=Py17XNL_0201191.1-stop1;transcript_id=Py17XNL_0201191.1;gene_name=PIR protein;locus_tag=Py17XNL_0201191
Py17XNL_02	AUGUSTUS	three_prime_UTR	861602	861639	0.38	+	.	ID=Py17XNL_0201191.1-3UTR1;Parent=Py17XNL_0201191.1;Name=Py17XNL_0201191.1-3UTR1;transcript_id=Py17XNL_0201191.1;gene_name=PIR protein;locus_tag=Py17XNL_0201191
Py17XNL_02	AUGUSTUS	transcription_end_site	861639	861639	.	+	.	ID=Py17XNL_0201191.1-tts1;Parent=Py17XNL_0201191.1;Name=Py17XNL_0201191.1-tts1;transcript_id=Py17XNL_0201191.1;gene_name=PIR protein;locus_tag=Py17XNL_0201191
###
Py17XNL_02	AUGUSTUS	gene	862168	863482	0.03	-	.	ID=Py17XNL_0201192;gene_id=Py17XNL_0201192;gene_name=Py17XNL_0201192;Name=fam-a protein;best_match=PY17X_1373300.1-p1;query_coverage=98.0;percentage_identity=89.583;locus_tag=Py17XNL_0201192
Py17XNL_02	AUGUSTUS	mRNA	862168	863482	0.03	-	.	ID=Py17XNL_0201192.1;Parent=Py17XNL_0201192;transcript_id=Py17XNL_0201192.1;gene_name=Py17XNL_0201192;Name=fam-a protein.1;best_match=PY17X_1373300.1-p1;query_coverage=98.0;percentage_identity=89.583;locus_tag=Py17XNL_0201192;protein_id=Py17XNL_0201192.1-p1;product=fam-a protein
Py17XNL_02	AUGUSTUS	transcription_end_site	862168	862168	.	-	.	ID=Py17XNL_0201192.1-tts1;Parent=Py17XNL_0201192.1;Name=Py17XNL_0201192.1-tts1;transcript_id=Py17XNL_0201192.1;gene_name=fam-a protein;locus_tag=Py17XNL_0201192
Py17XNL_02	AUGUSTUS	three_prime_UTR	862168	862344	0.14	-	.	ID=Py17XNL_0201192.1-3UTR1;Parent=Py17XNL_0201192.1;Name=Py17XNL_0201192.1-3UTR1;transcript_id=Py17XNL_0201192.1;gene_name=fam-a protein;locus_tag=Py17XNL_0201192
Py17XNL_02	AUGUSTUS	exon	862168	862349	.	-	.	ID=Py17XNL_0201192.1-exon1;Parent=Py17XNL_0201192.1;Name=Py17XNL_0201192.1-exon1;transcript_id=Py17XNL_0201192.1;gene_name=fam-a protein;locus_tag=Py17XNL_0201192;protein_id=Py17XNL_0201192.1-p1;product=fam-a protein
Py17XNL_02	AUGUSTUS	stop_codon	862345	862347	.	-	0	ID=Py17XNL_0201192.1-stop1;Parent=Py17XNL_0201192.1;Name=Py17XNL_0201192.1-stop1;transcript_id=Py17XNL_0201192.1;gene_name=fam-a protein;locus_tag=Py17XNL_0201192
Py17XNL_02	AUGUSTUS	CDS	862345	862349	1	-	2	ID=Py17XNL_0201192.1-CDS1;Parent=Py17XNL_0201192.1;Name=Py17XNL_0201192.1-p1;transcript_id=Py17XNL_0201192.1;gene_name=fam-a protein;locus_tag=Py17XNL_0201192;protein_id=Py17XNL_0201192.1-p1;product=fam-a protein
Py17XNL_02	AUGUSTUS	intron	862350	862485	1	-	.	ID=Py17XNL_0201192.1-intron1;Parent=Py17XNL_0201192.1;Name=Py17XNL_0201192.1-intron1;transcript_id=Py17XNL_0201192.1;gene_name=fam-a protein;locus_tag=Py17XNL_0201192
Py17XNL_02	AUGUSTUS	CDS	862486	862726	1	-	0	ID=Py17XNL_0201192.1-CDS2;Parent=Py17XNL_0201192.1;Name=Py17XNL_0201192.1-p1;transcript_id=Py17XNL_0201192.1;gene_name=fam-a protein;locus_tag=Py17XNL_0201192;protein_id=Py17XNL_0201192.1-p1;product=fam-a protein
Py17XNL_02	AUGUSTUS	exon	862486	862726	.	-	.	ID=Py17XNL_0201192.1-exon2;Parent=Py17XNL_0201192.1;Name=Py17XNL_0201192.1-exon2;transcript_id=Py17XNL_0201192.1;gene_name=fam-a protein;locus_tag=Py17XNL_0201192;protein_id=Py17XNL_0201192.1-p1;product=fam-a protein
Py17XNL_02	AUGUSTUS	intron	862727	862817	1	-	.	ID=Py17XNL_0201192.1-intron2;Parent=Py17XNL_0201192.1;Name=Py17XNL_0201192.1-intron2;transcript_id=Py17XNL_0201192.1;gene_name=fam-a protein;locus_tag=Py17XNL_0201192
Py17XNL_02	AUGUSTUS	CDS	862818	862927	1	-	2	ID=Py17XNL_0201192.1-CDS3;Parent=Py17XNL_0201192.1;Name=Py17XNL_0201192.1-p1;transcript_id=Py17XNL_0201192.1;gene_name=fam-a protein;locus_tag=Py17XNL_0201192;protein_id=Py17XNL_0201192.1-p1;product=fam-a protein
Py17XNL_02	AUGUSTUS	exon	862818	862927	.	-	.	ID=Py17XNL_0201192.1-exon3;Parent=Py17XNL_0201192.1;Name=Py17XNL_0201192.1-exon3;transcript_id=Py17XNL_0201192.1;gene_name=fam-a protein;locus_tag=Py17XNL_0201192;protein_id=Py17XNL_0201192.1-p1;product=fam-a protein
Py17XNL_02	AUGUSTUS	intron	862928	863047	1	-	.	ID=Py17XNL_0201192.1-intron3;Parent=Py17XNL_0201192.1;Name=Py17XNL_0201192.1-intron3;transcript_id=Py17XNL_0201192.1;gene_name=fam-a protein;locus_tag=Py17XNL_0201192
Py17XNL_02	AUGUSTUS	CDS	863048	863117	1	-	0	ID=Py17XNL_0201192.1-CDS4;Parent=Py17XNL_0201192.1;Name=Py17XNL_0201192.1-p1;transcript_id=Py17XNL_0201192.1;gene_name=fam-a protein;locus_tag=Py17XNL_0201192;protein_id=Py17XNL_0201192.1-p1;product=fam-a protein
Py17XNL_02	AUGUSTUS	exon	863048	863117	.	-	.	ID=Py17XNL_0201192.1-exon4;Parent=Py17XNL_0201192.1;Name=Py17XNL_0201192.1-exon4;transcript_id=Py17XNL_0201192.1;gene_name=fam-a protein;locus_tag=Py17XNL_0201192;protein_id=Py17XNL_0201192.1-p1;product=fam-a protein
Py17XNL_02	AUGUSTUS	intron	863118	863213	1	-	.	ID=Py17XNL_0201192.1-intron4;Parent=Py17XNL_0201192.1;Name=Py17XNL_0201192.1-intron4;transcript_id=Py17XNL_0201192.1;gene_name=fam-a protein;locus_tag=Py17XNL_0201192
Py17XNL_02	AUGUSTUS	CDS	863214	863375	0.4	-	0	ID=Py17XNL_0201192.1-CDS5;Parent=Py17XNL_0201192.1;Name=Py17XNL_0201192.1-p1;transcript_id=Py17XNL_0201192.1;gene_name=fam-a protein;locus_tag=Py17XNL_0201192;protein_id=Py17XNL_0201192.1-p1;product=fam-a protein
Py17XNL_02	AUGUSTUS	exon	863214	863482	.	-	.	ID=Py17XNL_0201192.1-exon5;Parent=Py17XNL_0201192.1;Name=Py17XNL_0201192.1-exon5;transcript_id=Py17XNL_0201192.1;gene_name=fam-a protein;locus_tag=Py17XNL_0201192;protein_id=Py17XNL_0201192.1-p1;product=fam-a protein
Py17XNL_02	AUGUSTUS	start_codon	863373	863375	.	-	0	ID=Py17XNL_0201192.1-start1;Parent=Py17XNL_0201192.1;Name=Py17XNL_0201192.1-start1;transcript_id=Py17XNL_0201192.1;gene_name=fam-a protein;locus_tag=Py17XNL_0201192
Py17XNL_02	AUGUSTUS	five_prime_UTR	863376	863482	0.39	-	.	ID=Py17XNL_0201192.1-5UTR1;Parent=Py17XNL_0201192.1;Name=Py17XNL_0201192.1-5UTR1;transcript_id=Py17XNL_0201192.1;gene_name=fam-a protein;locus_tag=Py17XNL_0201192
Py17XNL_02	AUGUSTUS	transcription_start_site	863482	863482	.	-	.	ID=Py17XNL_0201192.1-tss1;Parent=Py17XNL_0201192.1;Name=Py17XNL_0201192.1-tss1;transcript_id=Py17XNL_0201192.1;gene_name=fam-a protein;locus_tag=Py17XNL_0201192
###
Py17XNL_02	AUGUSTUS	gene	867253	868427	0.51	+	.	ID=Py17XNL_0201193;gene_id=Py17XNL_0201193;gene_name=Py17XNL_0201193;Name=PIR protein;best_match=PY17X_0220101.1-p1;query_coverage=99.0;percentage_identity=100.0;locus_tag=Py17XNL_0201193
Py17XNL_02	AUGUSTUS	mRNA	867253	868427	0.51	+	.	ID=Py17XNL_0201193.1;Parent=Py17XNL_0201193;transcript_id=Py17XNL_0201193.1;gene_name=Py17XNL_0201193;Name=PIR protein.1;best_match=PY17X_0220101.1-p1;query_coverage=99.0;percentage_identity=100.0;locus_tag=Py17XNL_0201193;protein_id=Py17XNL_0201193.1-p1;product=PIR protein
Py17XNL_02	AUGUSTUS	transcription_start_site	867253	867253	.	+	.	ID=Py17XNL_0201193.1-tss1;Parent=Py17XNL_0201193.1;Name=Py17XNL_0201193.1-tss1;transcript_id=Py17XNL_0201193.1;gene_name=PIR protein;locus_tag=Py17XNL_0201193
Py17XNL_02	AUGUSTUS	five_prime_UTR	867253	867276	0.64	+	.	ID=Py17XNL_0201193.1-5UTR1;Parent=Py17XNL_0201193.1;Name=Py17XNL_0201193.1-5UTR1;transcript_id=Py17XNL_0201193.1;gene_name=PIR protein;locus_tag=Py17XNL_0201193
Py17XNL_02	AUGUSTUS	exon	867253	867291	.	+	.	ID=Py17XNL_0201193.1-exon1;Parent=Py17XNL_0201193.1;Name=Py17XNL_0201193.1-exon1;transcript_id=Py17XNL_0201193.1;gene_name=PIR protein;locus_tag=Py17XNL_0201193;protein_id=Py17XNL_0201193.1-p1;product=PIR protein
Py17XNL_02	AUGUSTUS	start_codon	867277	867279	.	+	0	ID=Py17XNL_0201193.1-start1;Parent=Py17XNL_0201193.1;Name=Py17XNL_0201193.1-start1;transcript_id=Py17XNL_0201193.1;gene_name=PIR protein;locus_tag=Py17XNL_0201193
Py17XNL_02	AUGUSTUS	CDS	867277	867291	1	+	0	ID=Py17XNL_0201193.1-CDS1;Parent=Py17XNL_0201193.1;Name=Py17XNL_0201193.1-p1;transcript_id=Py17XNL_0201193.1;gene_name=PIR protein;locus_tag=Py17XNL_0201193;protein_id=Py17XNL_0201193.1-p1;product=PIR protein
Py17XNL_02	AUGUSTUS	intron	867292	867387	1	+	.	ID=Py17XNL_0201193.1-intron1;Parent=Py17XNL_0201193.1;Name=Py17XNL_0201193.1-intron1;transcript_id=Py17XNL_0201193.1;gene_name=PIR protein;locus_tag=Py17XNL_0201193
Py17XNL_02	AUGUSTUS	CDS	867388	868197	1	+	0	ID=Py17XNL_0201193.1-CDS2;Parent=Py17XNL_0201193.1;Name=Py17XNL_0201193.1-p1;transcript_id=Py17XNL_0201193.1;gene_name=PIR protein;locus_tag=Py17XNL_0201193;protein_id=Py17XNL_0201193.1-p1;product=PIR protein
Py17XNL_02	AUGUSTUS	exon	867388	868197	.	+	.	ID=Py17XNL_0201193.1-exon2;Parent=Py17XNL_0201193.1;Name=Py17XNL_0201193.1-exon2;transcript_id=Py17XNL_0201193.1;gene_name=PIR protein;locus_tag=Py17XNL_0201193;protein_id=Py17XNL_0201193.1-p1;product=PIR protein
Py17XNL_02	AUGUSTUS	intron	868198	868287	1	+	.	ID=Py17XNL_0201193.1-intron2;Parent=Py17XNL_0201193.1;Name=Py17XNL_0201193.1-intron2;transcript_id=Py17XNL_0201193.1;gene_name=PIR protein;locus_tag=Py17XNL_0201193
Py17XNL_02	AUGUSTUS	CDS	868288	868386	1	+	0	ID=Py17XNL_0201193.1-CDS3;Parent=Py17XNL_0201193.1;Name=Py17XNL_0201193.1-p1;transcript_id=Py17XNL_0201193.1;gene_name=PIR protein;locus_tag=Py17XNL_0201193;protein_id=Py17XNL_0201193.1-p1;product=PIR protein
Py17XNL_02	AUGUSTUS	exon	868288	868427	.	+	.	ID=Py17XNL_0201193.1-exon3;Parent=Py17XNL_0201193.1;Name=Py17XNL_0201193.1-exon3;transcript_id=Py17XNL_0201193.1;gene_name=PIR protein;locus_tag=Py17XNL_0201193;protein_id=Py17XNL_0201193.1-p1;product=PIR protein
Py17XNL_02	AUGUSTUS	stop_codon	868384	868386	.	+	0	ID=Py17XNL_0201193.1-stop1;Parent=Py17XNL_0201193.1;Name=Py17XNL_0201193.1-stop1;transcript_id=Py17XNL_0201193.1;gene_name=PIR protein;locus_tag=Py17XNL_0201193
Py17XNL_02	AUGUSTUS	three_prime_UTR	868387	868427	0.76	+	.	ID=Py17XNL_0201193.1-3UTR1;Parent=Py17XNL_0201193.1;Name=Py17XNL_0201193.1-3UTR1;transcript_id=Py17XNL_0201193.1;gene_name=PIR protein;locus_tag=Py17XNL_0201193
Py17XNL_02	AUGUSTUS	transcription_end_site	868427	868427	.	+	.	ID=Py17XNL_0201193.1-tts1;Parent=Py17XNL_0201193.1;Name=Py17XNL_0201193.1-tts1;transcript_id=Py17XNL_0201193.1;gene_name=PIR protein;locus_tag=Py17XNL_0201193
###
Py17XNL_02	AUGUSTUS	gene	870333	871828	0.18	+	.	ID=Py17XNL_0201194;gene_id=Py17XNL_0201194;gene_name=Py17XNL_0201194;Name=PIR protein;best_match=PY17X_0220201.1-p1;query_coverage=99.0;percentage_identity=100.0;locus_tag=Py17XNL_0201194
Py17XNL_02	AUGUSTUS	mRNA	870333	871828	0.18	+	.	ID=Py17XNL_0201194.1;Parent=Py17XNL_0201194;transcript_id=Py17XNL_0201194.1;gene_name=Py17XNL_0201194;Name=PIR protein.1;best_match=PY17X_0220201.1-p1;query_coverage=99.0;percentage_identity=100.0;locus_tag=Py17XNL_0201194;protein_id=Py17XNL_0201194.1-p1;product=PIR protein
Py17XNL_02	AUGUSTUS	transcription_start_site	870333	870333	.	+	.	ID=Py17XNL_0201194.1-tss1;Parent=Py17XNL_0201194.1;Name=Py17XNL_0201194.1-tss1;transcript_id=Py17XNL_0201194.1;gene_name=PIR protein;locus_tag=Py17XNL_0201194
Py17XNL_02	AUGUSTUS	five_prime_UTR	870333	870392	0.38	+	.	ID=Py17XNL_0201194.1-5UTR1;Parent=Py17XNL_0201194.1;Name=Py17XNL_0201194.1-5UTR1;transcript_id=Py17XNL_0201194.1;gene_name=PIR protein;locus_tag=Py17XNL_0201194
Py17XNL_02	AUGUSTUS	exon	870333	870392	.	+	.	ID=Py17XNL_0201194.1-exon1;Parent=Py17XNL_0201194.1;Name=Py17XNL_0201194.1-exon1;transcript_id=Py17XNL_0201194.1;gene_name=PIR protein;locus_tag=Py17XNL_0201194;protein_id=Py17XNL_0201194.1-p1;product=PIR protein
Py17XNL_02	AUGUSTUS	five_prime_UTR	870499	870608	1	+	.	ID=Py17XNL_0201194.1-5UTR2;Parent=Py17XNL_0201194.1;Name=Py17XNL_0201194.1-5UTR2;transcript_id=Py17XNL_0201194.1;gene_name=PIR protein;locus_tag=Py17XNL_0201194
Py17XNL_02	AUGUSTUS	exon	870499	870623	.	+	.	ID=Py17XNL_0201194.1-exon2;Parent=Py17XNL_0201194.1;Name=Py17XNL_0201194.1-exon2;transcript_id=Py17XNL_0201194.1;gene_name=PIR protein;locus_tag=Py17XNL_0201194;protein_id=Py17XNL_0201194.1-p1;product=PIR protein
Py17XNL_02	AUGUSTUS	start_codon	870609	870611	.	+	0	ID=Py17XNL_0201194.1-start1;Parent=Py17XNL_0201194.1;Name=Py17XNL_0201194.1-start1;transcript_id=Py17XNL_0201194.1;gene_name=PIR protein;locus_tag=Py17XNL_0201194
Py17XNL_02	AUGUSTUS	CDS	870609	870623	1	+	0	ID=Py17XNL_0201194.1-CDS1;Parent=Py17XNL_0201194.1;Name=Py17XNL_0201194.1-p1;transcript_id=Py17XNL_0201194.1;gene_name=PIR protein;locus_tag=Py17XNL_0201194;protein_id=Py17XNL_0201194.1-p1;product=PIR protein
Py17XNL_02	AUGUSTUS	intron	870624	870761	1	+	.	ID=Py17XNL_0201194.1-intron1;Parent=Py17XNL_0201194.1;Name=Py17XNL_0201194.1-intron1;transcript_id=Py17XNL_0201194.1;gene_name=PIR protein;locus_tag=Py17XNL_0201194
Py17XNL_02	AUGUSTUS	CDS	870762	871640	1	+	0	ID=Py17XNL_0201194.1-CDS2;Parent=Py17XNL_0201194.1;Name=Py17XNL_0201194.1-p1;transcript_id=Py17XNL_0201194.1;gene_name=PIR protein;locus_tag=Py17XNL_0201194;protein_id=Py17XNL_0201194.1-p1;product=PIR protein
Py17XNL_02	AUGUSTUS	exon	870762	871640	.	+	.	ID=Py17XNL_0201194.1-exon3;Parent=Py17XNL_0201194.1;Name=Py17XNL_0201194.1-exon3;transcript_id=Py17XNL_0201194.1;gene_name=PIR protein;locus_tag=Py17XNL_0201194;protein_id=Py17XNL_0201194.1-p1;product=PIR protein
Py17XNL_02	AUGUSTUS	intron	871641	871724	1	+	.	ID=Py17XNL_0201194.1-intron2;Parent=Py17XNL_0201194.1;Name=Py17XNL_0201194.1-intron2;transcript_id=Py17XNL_0201194.1;gene_name=PIR protein;locus_tag=Py17XNL_0201194
Py17XNL_02	AUGUSTUS	CDS	871725	871790	1	+	0	ID=Py17XNL_0201194.1-CDS3;Parent=Py17XNL_0201194.1;Name=Py17XNL_0201194.1-p1;transcript_id=Py17XNL_0201194.1;gene_name=PIR protein;locus_tag=Py17XNL_0201194;protein_id=Py17XNL_0201194.1-p1;product=PIR protein
Py17XNL_02	AUGUSTUS	exon	871725	871828	.	+	.	ID=Py17XNL_0201194.1-exon4;Parent=Py17XNL_0201194.1;Name=Py17XNL_0201194.1-exon4;transcript_id=Py17XNL_0201194.1;gene_name=PIR protein;locus_tag=Py17XNL_0201194;protein_id=Py17XNL_0201194.1-p1;product=PIR protein
Py17XNL_02	AUGUSTUS	stop_codon	871788	871790	.	+	0	ID=Py17XNL_0201194.1-stop1;Parent=Py17XNL_0201194.1;Name=Py17XNL_0201194.1-stop1;transcript_id=Py17XNL_0201194.1;gene_name=PIR protein;locus_tag=Py17XNL_0201194
Py17XNL_02	AUGUSTUS	three_prime_UTR	871791	871828	0.51	+	.	ID=Py17XNL_0201194.1-3UTR1;Parent=Py17XNL_0201194.1;Name=Py17XNL_0201194.1-3UTR1;transcript_id=Py17XNL_0201194.1;gene_name=PIR protein;locus_tag=Py17XNL_0201194
Py17XNL_02	AUGUSTUS	transcription_end_site	871828	871828	.	+	.	ID=Py17XNL_0201194.1-tts1;Parent=Py17XNL_0201194.1;Name=Py17XNL_0201194.1-tts1;transcript_id=Py17XNL_0201194.1;gene_name=PIR protein;locus_tag=Py17XNL_0201194
###
Py17XNL_02	AUGUSTUS	gene	874553	875705	0.32	+	.	ID=Py17XNL_0201195;gene_id=Py17XNL_0201195;gene_name=Py17XNL_0201195;Name=PIR protein;best_match=PY17X_1100077.1-p1;query_coverage=99.0;percentage_identity=100.0;locus_tag=Py17XNL_0201195
Py17XNL_02	AUGUSTUS	mRNA	874553	875705	0.32	+	.	ID=Py17XNL_0201195.1;Parent=Py17XNL_0201195;transcript_id=Py17XNL_0201195.1;gene_name=Py17XNL_0201195;Name=PIR protein.1;best_match=PY17X_1100077.1-p1;query_coverage=99.0;percentage_identity=100.0;locus_tag=Py17XNL_0201195;protein_id=Py17XNL_0201195.1-p1;product=PIR protein
Py17XNL_02	AUGUSTUS	transcription_start_site	874553	874553	.	+	.	ID=Py17XNL_0201195.1-tss1;Parent=Py17XNL_0201195.1;Name=Py17XNL_0201195.1-tss1;transcript_id=Py17XNL_0201195.1;gene_name=PIR protein;locus_tag=Py17XNL_0201195
Py17XNL_02	AUGUSTUS	five_prime_UTR	874553	874577	0.8	+	.	ID=Py17XNL_0201195.1-5UTR1;Parent=Py17XNL_0201195.1;Name=Py17XNL_0201195.1-5UTR1;transcript_id=Py17XNL_0201195.1;gene_name=PIR protein;locus_tag=Py17XNL_0201195
Py17XNL_02	AUGUSTUS	exon	874553	874592	.	+	.	ID=Py17XNL_0201195.1-exon1;Parent=Py17XNL_0201195.1;Name=Py17XNL_0201195.1-exon1;transcript_id=Py17XNL_0201195.1;gene_name=PIR protein;locus_tag=Py17XNL_0201195;protein_id=Py17XNL_0201195.1-p1;product=PIR protein
Py17XNL_02	AUGUSTUS	start_codon	874578	874580	.	+	0	ID=Py17XNL_0201195.1-start1;Parent=Py17XNL_0201195.1;Name=Py17XNL_0201195.1-start1;transcript_id=Py17XNL_0201195.1;gene_name=PIR protein;locus_tag=Py17XNL_0201195
Py17XNL_02	AUGUSTUS	CDS	874578	874592	0.87	+	0	ID=Py17XNL_0201195.1-CDS1;Parent=Py17XNL_0201195.1;Name=Py17XNL_0201195.1-p1;transcript_id=Py17XNL_0201195.1;gene_name=PIR protein;locus_tag=Py17XNL_0201195;protein_id=Py17XNL_0201195.1-p1;product=PIR protein
Py17XNL_02	AUGUSTUS	intron	874593	874699	0.87	+	.	ID=Py17XNL_0201195.1-intron1;Parent=Py17XNL_0201195.1;Name=Py17XNL_0201195.1-intron1;transcript_id=Py17XNL_0201195.1;gene_name=PIR protein;locus_tag=Py17XNL_0201195
Py17XNL_02	AUGUSTUS	CDS	874700	875479	0.87	+	0	ID=Py17XNL_0201195.1-CDS2;Parent=Py17XNL_0201195.1;Name=Py17XNL_0201195.1-p1;transcript_id=Py17XNL_0201195.1;gene_name=PIR protein;locus_tag=Py17XNL_0201195;protein_id=Py17XNL_0201195.1-p1;product=PIR protein
Py17XNL_02	AUGUSTUS	exon	874700	875479	.	+	.	ID=Py17XNL_0201195.1-exon2;Parent=Py17XNL_0201195.1;Name=Py17XNL_0201195.1-exon2;transcript_id=Py17XNL_0201195.1;gene_name=PIR protein;locus_tag=Py17XNL_0201195;protein_id=Py17XNL_0201195.1-p1;product=PIR protein
Py17XNL_02	AUGUSTUS	intron	875480	875561	1	+	.	ID=Py17XNL_0201195.1-intron2;Parent=Py17XNL_0201195.1;Name=Py17XNL_0201195.1-intron2;transcript_id=Py17XNL_0201195.1;gene_name=PIR protein;locus_tag=Py17XNL_0201195
Py17XNL_02	AUGUSTUS	CDS	875562	875648	1	+	0	ID=Py17XNL_0201195.1-CDS3;Parent=Py17XNL_0201195.1;Name=Py17XNL_0201195.1-p1;transcript_id=Py17XNL_0201195.1;gene_name=PIR protein;locus_tag=Py17XNL_0201195;protein_id=Py17XNL_0201195.1-p1;product=PIR protein
Py17XNL_02	AUGUSTUS	exon	875562	875705	.	+	.	ID=Py17XNL_0201195.1-exon3;Parent=Py17XNL_0201195.1;Name=Py17XNL_0201195.1-exon3;transcript_id=Py17XNL_0201195.1;gene_name=PIR protein;locus_tag=Py17XNL_0201195;protein_id=Py17XNL_0201195.1-p1;product=PIR protein
Py17XNL_02	AUGUSTUS	stop_codon	875646	875648	.	+	0	ID=Py17XNL_0201195.1-stop1;Parent=Py17XNL_0201195.1;Name=Py17XNL_0201195.1-stop1;transcript_id=Py17XNL_0201195.1;gene_name=PIR protein;locus_tag=Py17XNL_0201195
Py17XNL_02	AUGUSTUS	three_prime_UTR	875649	875705	0.41	+	.	ID=Py17XNL_0201195.1-3UTR1;Parent=Py17XNL_0201195.1;Name=Py17XNL_0201195.1-3UTR1;transcript_id=Py17XNL_0201195.1;gene_name=PIR protein;locus_tag=Py17XNL_0201195
Py17XNL_02	AUGUSTUS	transcription_end_site	875705	875705	.	+	.	ID=Py17XNL_0201195.1-tts1;Parent=Py17XNL_0201195.1;Name=Py17XNL_0201195.1-tts1;transcript_id=Py17XNL_0201195.1;gene_name=PIR protein;locus_tag=Py17XNL_0201195
###
Py17XNL_02	AUGUSTUS	gene	877393	879200	0.37	+	.	ID=Py17XNL_0201196;gene_id=Py17XNL_0201196;gene_name=Py17XNL_0201196;Name=PIR protein;best_match=PY17X_0220401.1-p1;query_coverage=99.0;percentage_identity=100.0;locus_tag=Py17XNL_0201196
Py17XNL_02	AUGUSTUS	mRNA	877393	879200	0.37	+	.	ID=Py17XNL_0201196.1;Parent=Py17XNL_0201196;transcript_id=Py17XNL_0201196.1;gene_name=Py17XNL_0201196;Name=PIR protein.1;best_match=PY17X_0220401.1-p1;query_coverage=99.0;percentage_identity=100.0;locus_tag=Py17XNL_0201196;protein_id=Py17XNL_0201196.1-p1;product=PIR protein
Py17XNL_02	AUGUSTUS	transcription_start_site	877393	877393	.	+	.	ID=Py17XNL_0201196.1-tss1;Parent=Py17XNL_0201196.1;Name=Py17XNL_0201196.1-tss1;transcript_id=Py17XNL_0201196.1;gene_name=PIR protein;locus_tag=Py17XNL_0201196
Py17XNL_02	AUGUSTUS	five_prime_UTR	877393	877525	0.42	+	.	ID=Py17XNL_0201196.1-5UTR1;Parent=Py17XNL_0201196.1;Name=Py17XNL_0201196.1-5UTR1;transcript_id=Py17XNL_0201196.1;gene_name=PIR protein;locus_tag=Py17XNL_0201196
Py17XNL_02	AUGUSTUS	exon	877393	877525	.	+	.	ID=Py17XNL_0201196.1-exon1;Parent=Py17XNL_0201196.1;Name=Py17XNL_0201196.1-exon1;transcript_id=Py17XNL_0201196.1;gene_name=PIR protein;locus_tag=Py17XNL_0201196;protein_id=Py17XNL_0201196.1-p1;product=PIR protein
Py17XNL_02	AUGUSTUS	five_prime_UTR	877622	877826	1	+	.	ID=Py17XNL_0201196.1-5UTR2;Parent=Py17XNL_0201196.1;Name=Py17XNL_0201196.1-5UTR2;transcript_id=Py17XNL_0201196.1;gene_name=PIR protein;locus_tag=Py17XNL_0201196
Py17XNL_02	AUGUSTUS	exon	877622	877826	.	+	.	ID=Py17XNL_0201196.1-exon2;Parent=Py17XNL_0201196.1;Name=Py17XNL_0201196.1-exon2;transcript_id=Py17XNL_0201196.1;gene_name=PIR protein;locus_tag=Py17XNL_0201196;protein_id=Py17XNL_0201196.1-p1;product=PIR protein
Py17XNL_02	AUGUSTUS	five_prime_UTR	877955	878046	1	+	.	ID=Py17XNL_0201196.1-5UTR3;Parent=Py17XNL_0201196.1;Name=Py17XNL_0201196.1-5UTR3;transcript_id=Py17XNL_0201196.1;gene_name=PIR protein;locus_tag=Py17XNL_0201196
Py17XNL_02	AUGUSTUS	exon	877955	878061	.	+	.	ID=Py17XNL_0201196.1-exon3;Parent=Py17XNL_0201196.1;Name=Py17XNL_0201196.1-exon3;transcript_id=Py17XNL_0201196.1;gene_name=PIR protein;locus_tag=Py17XNL_0201196;protein_id=Py17XNL_0201196.1-p1;product=PIR protein
Py17XNL_02	AUGUSTUS	start_codon	878047	878049	.	+	0	ID=Py17XNL_0201196.1-start1;Parent=Py17XNL_0201196.1;Name=Py17XNL_0201196.1-start1;transcript_id=Py17XNL_0201196.1;gene_name=PIR protein;locus_tag=Py17XNL_0201196
Py17XNL_02	AUGUSTUS	CDS	878047	878061	1	+	0	ID=Py17XNL_0201196.1-CDS1;Parent=Py17XNL_0201196.1;Name=Py17XNL_0201196.1-p1;transcript_id=Py17XNL_0201196.1;gene_name=PIR protein;locus_tag=Py17XNL_0201196;protein_id=Py17XNL_0201196.1-p1;product=PIR protein
Py17XNL_02	AUGUSTUS	intron	878062	878194	1	+	.	ID=Py17XNL_0201196.1-intron1;Parent=Py17XNL_0201196.1;Name=Py17XNL_0201196.1-intron1;transcript_id=Py17XNL_0201196.1;gene_name=PIR protein;locus_tag=Py17XNL_0201196
Py17XNL_02	AUGUSTUS	CDS	878195	878986	1	+	0	ID=Py17XNL_0201196.1-CDS2;Parent=Py17XNL_0201196.1;Name=Py17XNL_0201196.1-p1;transcript_id=Py17XNL_0201196.1;gene_name=PIR protein;locus_tag=Py17XNL_0201196;protein_id=Py17XNL_0201196.1-p1;product=PIR protein
Py17XNL_02	AUGUSTUS	exon	878195	878986	.	+	.	ID=Py17XNL_0201196.1-exon4;Parent=Py17XNL_0201196.1;Name=Py17XNL_0201196.1-exon4;transcript_id=Py17XNL_0201196.1;gene_name=PIR protein;locus_tag=Py17XNL_0201196;protein_id=Py17XNL_0201196.1-p1;product=PIR protein
Py17XNL_02	AUGUSTUS	intron	878987	879076	1	+	.	ID=Py17XNL_0201196.1-intron2;Parent=Py17XNL_0201196.1;Name=Py17XNL_0201196.1-intron2;transcript_id=Py17XNL_0201196.1;gene_name=PIR protein;locus_tag=Py17XNL_0201196
Py17XNL_02	AUGUSTUS	CDS	879077	879163	1	+	0	ID=Py17XNL_0201196.1-CDS3;Parent=Py17XNL_0201196.1;Name=Py17XNL_0201196.1-p1;transcript_id=Py17XNL_0201196.1;gene_name=PIR protein;locus_tag=Py17XNL_0201196;protein_id=Py17XNL_0201196.1-p1;product=PIR protein
Py17XNL_02	AUGUSTUS	exon	879077	879200	.	+	.	ID=Py17XNL_0201196.1-exon5;Parent=Py17XNL_0201196.1;Name=Py17XNL_0201196.1-exon5;transcript_id=Py17XNL_0201196.1;gene_name=PIR protein;locus_tag=Py17XNL_0201196;protein_id=Py17XNL_0201196.1-p1;product=PIR protein
Py17XNL_02	AUGUSTUS	stop_codon	879161	879163	.	+	0	ID=Py17XNL_0201196.1-stop1;Parent=Py17XNL_0201196.1;Name=Py17XNL_0201196.1-stop1;transcript_id=Py17XNL_0201196.1;gene_name=PIR protein;locus_tag=Py17XNL_0201196
Py17XNL_02	AUGUSTUS	three_prime_UTR	879164	879200	0.88	+	.	ID=Py17XNL_0201196.1-3UTR1;Parent=Py17XNL_0201196.1;Name=Py17XNL_0201196.1-3UTR1;transcript_id=Py17XNL_0201196.1;gene_name=PIR protein;locus_tag=Py17XNL_0201196
Py17XNL_02	AUGUSTUS	transcription_end_site	879200	879200	.	+	.	ID=Py17XNL_0201196.1-tts1;Parent=Py17XNL_0201196.1;Name=Py17XNL_0201196.1-tts1;transcript_id=Py17XNL_0201196.1;gene_name=PIR protein;locus_tag=Py17XNL_0201196
###
Py17XNL_02	AUGUSTUS	gene	881423	882522	0.36	+	.	ID=Py17XNL_0201197;gene_id=Py17XNL_0201197;gene_name=Py17XNL_0201197;Name=PIR protein;best_match=PY17X_0220501.1-p1;query_coverage=99.0;percentage_identity=100.0;locus_tag=Py17XNL_0201197
Py17XNL_02	AUGUSTUS	mRNA	881423	882522	0.36	+	.	ID=Py17XNL_0201197.1;Parent=Py17XNL_0201197;transcript_id=Py17XNL_0201197.1;gene_name=Py17XNL_0201197;Name=PIR protein.1;best_match=PY17X_0220501.1-p1;query_coverage=99.0;percentage_identity=100.0;locus_tag=Py17XNL_0201197;protein_id=Py17XNL_0201197.1-p1;product=PIR protein
Py17XNL_02	AUGUSTUS	transcription_start_site	881423	881423	.	+	.	ID=Py17XNL_0201197.1-tss1;Parent=Py17XNL_0201197.1;Name=Py17XNL_0201197.1-tss1;transcript_id=Py17XNL_0201197.1;gene_name=PIR protein;locus_tag=Py17XNL_0201197
Py17XNL_02	AUGUSTUS	five_prime_UTR	881423	881443	0.57	+	.	ID=Py17XNL_0201197.1-5UTR1;Parent=Py17XNL_0201197.1;Name=Py17XNL_0201197.1-5UTR1;transcript_id=Py17XNL_0201197.1;gene_name=PIR protein;locus_tag=Py17XNL_0201197
Py17XNL_02	AUGUSTUS	exon	881423	881458	.	+	.	ID=Py17XNL_0201197.1-exon1;Parent=Py17XNL_0201197.1;Name=Py17XNL_0201197.1-exon1;transcript_id=Py17XNL_0201197.1;gene_name=PIR protein;locus_tag=Py17XNL_0201197;protein_id=Py17XNL_0201197.1-p1;product=PIR protein
Py17XNL_02	AUGUSTUS	start_codon	881444	881446	.	+	0	ID=Py17XNL_0201197.1-start1;Parent=Py17XNL_0201197.1;Name=Py17XNL_0201197.1-start1;transcript_id=Py17XNL_0201197.1;gene_name=PIR protein;locus_tag=Py17XNL_0201197
Py17XNL_02	AUGUSTUS	CDS	881444	881458	1	+	0	ID=Py17XNL_0201197.1-CDS1;Parent=Py17XNL_0201197.1;Name=Py17XNL_0201197.1-p1;transcript_id=Py17XNL_0201197.1;gene_name=PIR protein;locus_tag=Py17XNL_0201197;protein_id=Py17XNL_0201197.1-p1;product=PIR protein
Py17XNL_02	AUGUSTUS	intron	881459	881577	1	+	.	ID=Py17XNL_0201197.1-intron1;Parent=Py17XNL_0201197.1;Name=Py17XNL_0201197.1-intron1;transcript_id=Py17XNL_0201197.1;gene_name=PIR protein;locus_tag=Py17XNL_0201197
Py17XNL_02	AUGUSTUS	CDS	881578	882333	1	+	0	ID=Py17XNL_0201197.1-CDS2;Parent=Py17XNL_0201197.1;Name=Py17XNL_0201197.1-p1;transcript_id=Py17XNL_0201197.1;gene_name=PIR protein;locus_tag=Py17XNL_0201197;protein_id=Py17XNL_0201197.1-p1;product=PIR protein
Py17XNL_02	AUGUSTUS	exon	881578	882333	.	+	.	ID=Py17XNL_0201197.1-exon2;Parent=Py17XNL_0201197.1;Name=Py17XNL_0201197.1-exon2;transcript_id=Py17XNL_0201197.1;gene_name=PIR protein;locus_tag=Py17XNL_0201197;protein_id=Py17XNL_0201197.1-p1;product=PIR protein
Py17XNL_02	AUGUSTUS	intron	882334	882419	1	+	.	ID=Py17XNL_0201197.1-intron2;Parent=Py17XNL_0201197.1;Name=Py17XNL_0201197.1-intron2;transcript_id=Py17XNL_0201197.1;gene_name=PIR protein;locus_tag=Py17XNL_0201197
Py17XNL_02	AUGUSTUS	CDS	882420	882485	1	+	0	ID=Py17XNL_0201197.1-CDS3;Parent=Py17XNL_0201197.1;Name=Py17XNL_0201197.1-p1;transcript_id=Py17XNL_0201197.1;gene_name=PIR protein;locus_tag=Py17XNL_0201197;protein_id=Py17XNL_0201197.1-p1;product=PIR protein
Py17XNL_02	AUGUSTUS	exon	882420	882522	.	+	.	ID=Py17XNL_0201197.1-exon3;Parent=Py17XNL_0201197.1;Name=Py17XNL_0201197.1-exon3;transcript_id=Py17XNL_0201197.1;gene_name=PIR protein;locus_tag=Py17XNL_0201197;protein_id=Py17XNL_0201197.1-p1;product=PIR protein
Py17XNL_02	AUGUSTUS	stop_codon	882483	882485	.	+	0	ID=Py17XNL_0201197.1-stop1;Parent=Py17XNL_0201197.1;Name=Py17XNL_0201197.1-stop1;transcript_id=Py17XNL_0201197.1;gene_name=PIR protein;locus_tag=Py17XNL_0201197
Py17XNL_02	AUGUSTUS	three_prime_UTR	882486	882522	0.65	+	.	ID=Py17XNL_0201197.1-3UTR1;Parent=Py17XNL_0201197.1;Name=Py17XNL_0201197.1-3UTR1;transcript_id=Py17XNL_0201197.1;gene_name=PIR protein;locus_tag=Py17XNL_0201197
Py17XNL_02	AUGUSTUS	transcription_end_site	882522	882522	.	+	.	ID=Py17XNL_0201197.1-tts1;Parent=Py17XNL_0201197.1;Name=Py17XNL_0201197.1-tts1;transcript_id=Py17XNL_0201197.1;gene_name=PIR protein;locus_tag=Py17XNL_0201197
###
Py17XNL_02	AUGUSTUS	gene	884933	886127	0.2	+	.	ID=Py17XNL_0201198;gene_id=Py17XNL_0201198;gene_name=Py17XNL_0201198;Name=PIR protein;best_match=PY17X_0700067.1-p1;query_coverage=99.0;percentage_identity=63.226;locus_tag=Py17XNL_0201198
Py17XNL_02	AUGUSTUS	mRNA	884933	886127	0.2	+	.	ID=Py17XNL_0201198.1;Parent=Py17XNL_0201198;transcript_id=Py17XNL_0201198.1;gene_name=Py17XNL_0201198;Name=PIR protein.1;best_match=PY17X_0700067.1-p1;query_coverage=99.0;percentage_identity=63.226;locus_tag=Py17XNL_0201198;protein_id=Py17XNL_0201198.1-p1;product=PIR protein
Py17XNL_02	AUGUSTUS	transcription_start_site	884933	884933	.	+	.	ID=Py17XNL_0201198.1-tss1;Parent=Py17XNL_0201198.1;Name=Py17XNL_0201198.1-tss1;transcript_id=Py17XNL_0201198.1;gene_name=PIR protein;locus_tag=Py17XNL_0201198
Py17XNL_02	AUGUSTUS	five_prime_UTR	884933	884951	0.7	+	.	ID=Py17XNL_0201198.1-5UTR1;Parent=Py17XNL_0201198.1;Name=Py17XNL_0201198.1-5UTR1;transcript_id=Py17XNL_0201198.1;gene_name=PIR protein;locus_tag=Py17XNL_0201198
Py17XNL_02	AUGUSTUS	exon	884933	884966	.	+	.	ID=Py17XNL_0201198.1-exon1;Parent=Py17XNL_0201198.1;Name=Py17XNL_0201198.1-exon1;transcript_id=Py17XNL_0201198.1;gene_name=PIR protein;locus_tag=Py17XNL_0201198;protein_id=Py17XNL_0201198.1-p1;product=PIR protein
Py17XNL_02	AUGUSTUS	start_codon	884952	884954	.	+	0	ID=Py17XNL_0201198.1-start1;Parent=Py17XNL_0201198.1;Name=Py17XNL_0201198.1-start1;transcript_id=Py17XNL_0201198.1;gene_name=PIR protein;locus_tag=Py17XNL_0201198
Py17XNL_02	AUGUSTUS	CDS	884952	884966	1	+	0	ID=Py17XNL_0201198.1-CDS1;Parent=Py17XNL_0201198.1;Name=Py17XNL_0201198.1-p1;transcript_id=Py17XNL_0201198.1;gene_name=PIR protein;locus_tag=Py17XNL_0201198;protein_id=Py17XNL_0201198.1-p1;product=PIR protein
Py17XNL_02	AUGUSTUS	intron	884967	885103	1	+	.	ID=Py17XNL_0201198.1-intron1;Parent=Py17XNL_0201198.1;Name=Py17XNL_0201198.1-intron1;transcript_id=Py17XNL_0201198.1;gene_name=PIR protein;locus_tag=Py17XNL_0201198
Py17XNL_02	AUGUSTUS	CDS	885104	885248	0.45	+	0	ID=Py17XNL_0201198.1-CDS2;Parent=Py17XNL_0201198.1;Name=Py17XNL_0201198.1-p1;transcript_id=Py17XNL_0201198.1;gene_name=PIR protein;locus_tag=Py17XNL_0201198;protein_id=Py17XNL_0201198.1-p1;product=PIR protein
Py17XNL_02	AUGUSTUS	exon	885104	885248	.	+	.	ID=Py17XNL_0201198.1-exon2;Parent=Py17XNL_0201198.1;Name=Py17XNL_0201198.1-exon2;transcript_id=Py17XNL_0201198.1;gene_name=PIR protein;locus_tag=Py17XNL_0201198;protein_id=Py17XNL_0201198.1-p1;product=PIR protein
Py17XNL_02	AUGUSTUS	intron	885249	885348	0.45	+	.	ID=Py17XNL_0201198.1-intron2;Parent=Py17XNL_0201198.1;Name=Py17XNL_0201198.1-intron2;transcript_id=Py17XNL_0201198.1;gene_name=PIR protein;locus_tag=Py17XNL_0201198
Py17XNL_02	AUGUSTUS	CDS	885349	885953	0.76	+	2	ID=Py17XNL_0201198.1-CDS3;Parent=Py17XNL_0201198.1;Name=Py17XNL_0201198.1-p1;transcript_id=Py17XNL_0201198.1;gene_name=PIR protein;locus_tag=Py17XNL_0201198;protein_id=Py17XNL_0201198.1-p1;product=PIR protein
Py17XNL_02	AUGUSTUS	exon	885349	885953	.	+	.	ID=Py17XNL_0201198.1-exon3;Parent=Py17XNL_0201198.1;Name=Py17XNL_0201198.1-exon3;transcript_id=Py17XNL_0201198.1;gene_name=PIR protein;locus_tag=Py17XNL_0201198;protein_id=Py17XNL_0201198.1-p1;product=PIR protein
Py17XNL_02	AUGUSTUS	intron	885954	886039	1	+	.	ID=Py17XNL_0201198.1-intron3;Parent=Py17XNL_0201198.1;Name=Py17XNL_0201198.1-intron3;transcript_id=Py17XNL_0201198.1;gene_name=PIR protein;locus_tag=Py17XNL_0201198
Py17XNL_02	AUGUSTUS	CDS	886040	886105	1	+	0	ID=Py17XNL_0201198.1-CDS4;Parent=Py17XNL_0201198.1;Name=Py17XNL_0201198.1-p1;transcript_id=Py17XNL_0201198.1;gene_name=PIR protein;locus_tag=Py17XNL_0201198;protein_id=Py17XNL_0201198.1-p1;product=PIR protein
Py17XNL_02	AUGUSTUS	exon	886040	886127	.	+	.	ID=Py17XNL_0201198.1-exon4;Parent=Py17XNL_0201198.1;Name=Py17XNL_0201198.1-exon4;transcript_id=Py17XNL_0201198.1;gene_name=PIR protein;locus_tag=Py17XNL_0201198;protein_id=Py17XNL_0201198.1-p1;product=PIR protein
Py17XNL_02	AUGUSTUS	stop_codon	886103	886105	.	+	0	ID=Py17XNL_0201198.1-stop1;Parent=Py17XNL_0201198.1;Name=Py17XNL_0201198.1-stop1;transcript_id=Py17XNL_0201198.1;gene_name=PIR protein;locus_tag=Py17XNL_0201198
Py17XNL_02	AUGUSTUS	three_prime_UTR	886106	886127	0.6	+	.	ID=Py17XNL_0201198.1-3UTR1;Parent=Py17XNL_0201198.1;Name=Py17XNL_0201198.1-3UTR1;transcript_id=Py17XNL_0201198.1;gene_name=PIR protein;locus_tag=Py17XNL_0201198
Py17XNL_02	AUGUSTUS	transcription_end_site	886127	886127	.	+	.	ID=Py17XNL_0201198.1-tts1;Parent=Py17XNL_0201198.1;Name=Py17XNL_0201198.1-tts1;transcript_id=Py17XNL_0201198.1;gene_name=PIR protein;locus_tag=Py17XNL_0201198
###
Py17XNL_02	AUGUSTUS	gene	888333	889416	0.19	+	.	ID=Py17XNL_0201199;gene_id=Py17XNL_0201199;gene_name=Py17XNL_0201199;Name=PIR protein;best_match=PY17X_0220701.1-p1;query_coverage=99.0;percentage_identity=100.0;locus_tag=Py17XNL_0201199
Py17XNL_02	AUGUSTUS	mRNA	888333	889416	0.19	+	.	ID=Py17XNL_0201199.1;Parent=Py17XNL_0201199;transcript_id=Py17XNL_0201199.1;gene_name=Py17XNL_0201199;Name=PIR protein.1;best_match=PY17X_0220701.1-p1;query_coverage=99.0;percentage_identity=100.0;locus_tag=Py17XNL_0201199;protein_id=Py17XNL_0201199.1-p1;product=PIR protein
Py17XNL_02	AUGUSTUS	transcription_start_site	888333	888333	.	+	.	ID=Py17XNL_0201199.1-tss1;Parent=Py17XNL_0201199.1;Name=Py17XNL_0201199.1-tss1;transcript_id=Py17XNL_0201199.1;gene_name=PIR protein;locus_tag=Py17XNL_0201199
Py17XNL_02	AUGUSTUS	five_prime_UTR	888333	888352	0.51	+	.	ID=Py17XNL_0201199.1-5UTR1;Parent=Py17XNL_0201199.1;Name=Py17XNL_0201199.1-5UTR1;transcript_id=Py17XNL_0201199.1;gene_name=PIR protein;locus_tag=Py17XNL_0201199
Py17XNL_02	AUGUSTUS	exon	888333	888367	.	+	.	ID=Py17XNL_0201199.1-exon1;Parent=Py17XNL_0201199.1;Name=Py17XNL_0201199.1-exon1;transcript_id=Py17XNL_0201199.1;gene_name=PIR protein;locus_tag=Py17XNL_0201199;protein_id=Py17XNL_0201199.1-p1;product=PIR protein
Py17XNL_02	AUGUSTUS	start_codon	888353	888355	.	+	0	ID=Py17XNL_0201199.1-start1;Parent=Py17XNL_0201199.1;Name=Py17XNL_0201199.1-start1;transcript_id=Py17XNL_0201199.1;gene_name=PIR protein;locus_tag=Py17XNL_0201199
Py17XNL_02	AUGUSTUS	CDS	888353	888367	1	+	0	ID=Py17XNL_0201199.1-CDS1;Parent=Py17XNL_0201199.1;Name=Py17XNL_0201199.1-p1;transcript_id=Py17XNL_0201199.1;gene_name=PIR protein;locus_tag=Py17XNL_0201199;protein_id=Py17XNL_0201199.1-p1;product=PIR protein
Py17XNL_02	AUGUSTUS	intron	888368	888486	1	+	.	ID=Py17XNL_0201199.1-intron1;Parent=Py17XNL_0201199.1;Name=Py17XNL_0201199.1-intron1;transcript_id=Py17XNL_0201199.1;gene_name=PIR protein;locus_tag=Py17XNL_0201199
Py17XNL_02	AUGUSTUS	CDS	888487	889242	1	+	0	ID=Py17XNL_0201199.1-CDS2;Parent=Py17XNL_0201199.1;Name=Py17XNL_0201199.1-p1;transcript_id=Py17XNL_0201199.1;gene_name=PIR protein;locus_tag=Py17XNL_0201199;protein_id=Py17XNL_0201199.1-p1;product=PIR protein
Py17XNL_02	AUGUSTUS	exon	888487	889242	.	+	.	ID=Py17XNL_0201199.1-exon2;Parent=Py17XNL_0201199.1;Name=Py17XNL_0201199.1-exon2;transcript_id=Py17XNL_0201199.1;gene_name=PIR protein;locus_tag=Py17XNL_0201199;protein_id=Py17XNL_0201199.1-p1;product=PIR protein
Py17XNL_02	AUGUSTUS	intron	889243	889328	1	+	.	ID=Py17XNL_0201199.1-intron2;Parent=Py17XNL_0201199.1;Name=Py17XNL_0201199.1-intron2;transcript_id=Py17XNL_0201199.1;gene_name=PIR protein;locus_tag=Py17XNL_0201199
Py17XNL_02	AUGUSTUS	CDS	889329	889394	1	+	0	ID=Py17XNL_0201199.1-CDS3;Parent=Py17XNL_0201199.1;Name=Py17XNL_0201199.1-p1;transcript_id=Py17XNL_0201199.1;gene_name=PIR protein;locus_tag=Py17XNL_0201199;protein_id=Py17XNL_0201199.1-p1;product=PIR protein
Py17XNL_02	AUGUSTUS	exon	889329	889416	.	+	.	ID=Py17XNL_0201199.1-exon3;Parent=Py17XNL_0201199.1;Name=Py17XNL_0201199.1-exon3;transcript_id=Py17XNL_0201199.1;gene_name=PIR protein;locus_tag=Py17XNL_0201199;protein_id=Py17XNL_0201199.1-p1;product=PIR protein
Py17XNL_02	AUGUSTUS	stop_codon	889392	889394	.	+	0	ID=Py17XNL_0201199.1-stop1;Parent=Py17XNL_0201199.1;Name=Py17XNL_0201199.1-stop1;transcript_id=Py17XNL_0201199.1;gene_name=PIR protein;locus_tag=Py17XNL_0201199
Py17XNL_02	AUGUSTUS	three_prime_UTR	889395	889416	0.41	+	.	ID=Py17XNL_0201199.1-3UTR1;Parent=Py17XNL_0201199.1;Name=Py17XNL_0201199.1-3UTR1;transcript_id=Py17XNL_0201199.1;gene_name=PIR protein;locus_tag=Py17XNL_0201199
Py17XNL_02	AUGUSTUS	transcription_end_site	889416	889416	.	+	.	ID=Py17XNL_0201199.1-tts1;Parent=Py17XNL_0201199.1;Name=Py17XNL_0201199.1-tts1;transcript_id=Py17XNL_0201199.1;gene_name=PIR protein;locus_tag=Py17XNL_0201199
###
Py17XNL_02	AUGUSTUS	gene	891663	892806	0.11	+	.	ID=Py17XNL_0201200;gene_id=Py17XNL_0201200;gene_name=Py17XNL_0201200;Name=PIR protein;best_match=PY17X_0220801.1-p1;query_coverage=99.0;percentage_identity=100.0;locus_tag=Py17XNL_0201200
Py17XNL_02	AUGUSTUS	mRNA	891663	892806	0.11	+	.	ID=Py17XNL_0201200.1;Parent=Py17XNL_0201200;transcript_id=Py17XNL_0201200.1;gene_name=Py17XNL_0201200;Name=PIR protein.1;best_match=PY17X_0220801.1-p1;query_coverage=99.0;percentage_identity=100.0;locus_tag=Py17XNL_0201200;protein_id=Py17XNL_0201200.1-p1;product=PIR protein
Py17XNL_02	AUGUSTUS	transcription_start_site	891663	891663	.	+	.	ID=Py17XNL_0201200.1-tss1;Parent=Py17XNL_0201200.1;Name=Py17XNL_0201200.1-tss1;transcript_id=Py17XNL_0201200.1;gene_name=PIR protein;locus_tag=Py17XNL_0201200
Py17XNL_02	AUGUSTUS	five_prime_UTR	891663	891731	0.21	+	.	ID=Py17XNL_0201200.1-5UTR1;Parent=Py17XNL_0201200.1;Name=Py17XNL_0201200.1-5UTR1;transcript_id=Py17XNL_0201200.1;gene_name=PIR protein;locus_tag=Py17XNL_0201200
Py17XNL_02	AUGUSTUS	exon	891663	891746	.	+	.	ID=Py17XNL_0201200.1-exon1;Parent=Py17XNL_0201200.1;Name=Py17XNL_0201200.1-exon1;transcript_id=Py17XNL_0201200.1;gene_name=PIR protein;locus_tag=Py17XNL_0201200;protein_id=Py17XNL_0201200.1-p1;product=PIR protein
Py17XNL_02	AUGUSTUS	start_codon	891732	891734	.	+	0	ID=Py17XNL_0201200.1-start1;Parent=Py17XNL_0201200.1;Name=Py17XNL_0201200.1-start1;transcript_id=Py17XNL_0201200.1;gene_name=PIR protein;locus_tag=Py17XNL_0201200
Py17XNL_02	AUGUSTUS	CDS	891732	891746	1	+	0	ID=Py17XNL_0201200.1-CDS1;Parent=Py17XNL_0201200.1;Name=Py17XNL_0201200.1-p1;transcript_id=Py17XNL_0201200.1;gene_name=PIR protein;locus_tag=Py17XNL_0201200;protein_id=Py17XNL_0201200.1-p1;product=PIR protein
Py17XNL_02	AUGUSTUS	intron	891747	891867	1	+	.	ID=Py17XNL_0201200.1-intron1;Parent=Py17XNL_0201200.1;Name=Py17XNL_0201200.1-intron1;transcript_id=Py17XNL_0201200.1;gene_name=PIR protein;locus_tag=Py17XNL_0201200
Py17XNL_02	AUGUSTUS	CDS	891868	892617	1	+	0	ID=Py17XNL_0201200.1-CDS2;Parent=Py17XNL_0201200.1;Name=Py17XNL_0201200.1-p1;transcript_id=Py17XNL_0201200.1;gene_name=PIR protein;locus_tag=Py17XNL_0201200;protein_id=Py17XNL_0201200.1-p1;product=PIR protein
Py17XNL_02	AUGUSTUS	exon	891868	892617	.	+	.	ID=Py17XNL_0201200.1-exon2;Parent=Py17XNL_0201200.1;Name=Py17XNL_0201200.1-exon2;transcript_id=Py17XNL_0201200.1;gene_name=PIR protein;locus_tag=Py17XNL_0201200;protein_id=Py17XNL_0201200.1-p1;product=PIR protein
Py17XNL_02	AUGUSTUS	intron	892618	892702	1	+	.	ID=Py17XNL_0201200.1-intron2;Parent=Py17XNL_0201200.1;Name=Py17XNL_0201200.1-intron2;transcript_id=Py17XNL_0201200.1;gene_name=PIR protein;locus_tag=Py17XNL_0201200
Py17XNL_02	AUGUSTUS	CDS	892703	892768	1	+	0	ID=Py17XNL_0201200.1-CDS3;Parent=Py17XNL_0201200.1;Name=Py17XNL_0201200.1-p1;transcript_id=Py17XNL_0201200.1;gene_name=PIR protein;locus_tag=Py17XNL_0201200;protein_id=Py17XNL_0201200.1-p1;product=PIR protein
Py17XNL_02	AUGUSTUS	exon	892703	892806	.	+	.	ID=Py17XNL_0201200.1-exon3;Parent=Py17XNL_0201200.1;Name=Py17XNL_0201200.1-exon3;transcript_id=Py17XNL_0201200.1;gene_name=PIR protein;locus_tag=Py17XNL_0201200;protein_id=Py17XNL_0201200.1-p1;product=PIR protein
Py17XNL_02	AUGUSTUS	stop_codon	892766	892768	.	+	0	ID=Py17XNL_0201200.1-stop1;Parent=Py17XNL_0201200.1;Name=Py17XNL_0201200.1-stop1;transcript_id=Py17XNL_0201200.1;gene_name=PIR protein;locus_tag=Py17XNL_0201200
Py17XNL_02	AUGUSTUS	three_prime_UTR	892769	892806	0.44	+	.	ID=Py17XNL_0201200.1-3UTR1;Parent=Py17XNL_0201200.1;Name=Py17XNL_0201200.1-3UTR1;transcript_id=Py17XNL_0201200.1;gene_name=PIR protein;locus_tag=Py17XNL_0201200
Py17XNL_02	AUGUSTUS	transcription_end_site	892806	892806	.	+	.	ID=Py17XNL_0201200.1-tts1;Parent=Py17XNL_0201200.1;Name=Py17XNL_0201200.1-tts1;transcript_id=Py17XNL_0201200.1;gene_name=PIR protein;locus_tag=Py17XNL_0201200
###
Py17XNL_02	AUGUSTUS	gene	895223	896276	0.43	+	.	ID=Py17XNL_0201201;gene_id=Py17XNL_0201201;gene_name=Py17XNL_0201201;Name=PIR protein;best_match=PY17X_0220901.1-p1;query_coverage=99.0;percentage_identity=100.0;locus_tag=Py17XNL_0201201
Py17XNL_02	AUGUSTUS	mRNA	895223	896276	0.43	+	.	ID=Py17XNL_0201201.1;Parent=Py17XNL_0201201;transcript_id=Py17XNL_0201201.1;gene_name=Py17XNL_0201201;Name=PIR protein.1;best_match=PY17X_0220901.1-p1;query_coverage=99.0;percentage_identity=100.0;locus_tag=Py17XNL_0201201;protein_id=Py17XNL_0201201.1-p1;product=PIR protein
Py17XNL_02	AUGUSTUS	transcription_start_site	895223	895223	.	+	.	ID=Py17XNL_0201201.1-tss1;Parent=Py17XNL_0201201.1;Name=Py17XNL_0201201.1-tss1;transcript_id=Py17XNL_0201201.1;gene_name=PIR protein;locus_tag=Py17XNL_0201201
Py17XNL_02	AUGUSTUS	five_prime_UTR	895223	895239	0.88	+	.	ID=Py17XNL_0201201.1-5UTR1;Parent=Py17XNL_0201201.1;Name=Py17XNL_0201201.1-5UTR1;transcript_id=Py17XNL_0201201.1;gene_name=PIR protein;locus_tag=Py17XNL_0201201
Py17XNL_02	AUGUSTUS	exon	895223	895254	.	+	.	ID=Py17XNL_0201201.1-exon1;Parent=Py17XNL_0201201.1;Name=Py17XNL_0201201.1-exon1;transcript_id=Py17XNL_0201201.1;gene_name=PIR protein;locus_tag=Py17XNL_0201201;protein_id=Py17XNL_0201201.1-p1;product=PIR protein
Py17XNL_02	AUGUSTUS	start_codon	895240	895242	.	+	0	ID=Py17XNL_0201201.1-start1;Parent=Py17XNL_0201201.1;Name=Py17XNL_0201201.1-start1;transcript_id=Py17XNL_0201201.1;gene_name=PIR protein;locus_tag=Py17XNL_0201201
Py17XNL_02	AUGUSTUS	CDS	895240	895254	1	+	0	ID=Py17XNL_0201201.1-CDS1;Parent=Py17XNL_0201201.1;Name=Py17XNL_0201201.1-p1;transcript_id=Py17XNL_0201201.1;gene_name=PIR protein;locus_tag=Py17XNL_0201201;protein_id=Py17XNL_0201201.1-p1;product=PIR protein
Py17XNL_02	AUGUSTUS	intron	895255	895373	1	+	.	ID=Py17XNL_0201201.1-intron1;Parent=Py17XNL_0201201.1;Name=Py17XNL_0201201.1-intron1;transcript_id=Py17XNL_0201201.1;gene_name=PIR protein;locus_tag=Py17XNL_0201201
Py17XNL_02	AUGUSTUS	CDS	895374	896102	1	+	0	ID=Py17XNL_0201201.1-CDS2;Parent=Py17XNL_0201201.1;Name=Py17XNL_0201201.1-p1;transcript_id=Py17XNL_0201201.1;gene_name=PIR protein;locus_tag=Py17XNL_0201201;protein_id=Py17XNL_0201201.1-p1;product=PIR protein
Py17XNL_02	AUGUSTUS	exon	895374	896102	.	+	.	ID=Py17XNL_0201201.1-exon2;Parent=Py17XNL_0201201.1;Name=Py17XNL_0201201.1-exon2;transcript_id=Py17XNL_0201201.1;gene_name=PIR protein;locus_tag=Py17XNL_0201201;protein_id=Py17XNL_0201201.1-p1;product=PIR protein
Py17XNL_02	AUGUSTUS	intron	896103	896188	1	+	.	ID=Py17XNL_0201201.1-intron2;Parent=Py17XNL_0201201.1;Name=Py17XNL_0201201.1-intron2;transcript_id=Py17XNL_0201201.1;gene_name=PIR protein;locus_tag=Py17XNL_0201201
Py17XNL_02	AUGUSTUS	CDS	896189	896254	1	+	0	ID=Py17XNL_0201201.1-CDS3;Parent=Py17XNL_0201201.1;Name=Py17XNL_0201201.1-p1;transcript_id=Py17XNL_0201201.1;gene_name=PIR protein;locus_tag=Py17XNL_0201201;protein_id=Py17XNL_0201201.1-p1;product=PIR protein
Py17XNL_02	AUGUSTUS	exon	896189	896276	.	+	.	ID=Py17XNL_0201201.1-exon3;Parent=Py17XNL_0201201.1;Name=Py17XNL_0201201.1-exon3;transcript_id=Py17XNL_0201201.1;gene_name=PIR protein;locus_tag=Py17XNL_0201201;protein_id=Py17XNL_0201201.1-p1;product=PIR protein
Py17XNL_02	AUGUSTUS	stop_codon	896252	896254	.	+	0	ID=Py17XNL_0201201.1-stop1;Parent=Py17XNL_0201201.1;Name=Py17XNL_0201201.1-stop1;transcript_id=Py17XNL_0201201.1;gene_name=PIR protein;locus_tag=Py17XNL_0201201
Py17XNL_02	AUGUSTUS	three_prime_UTR	896255	896276	0.49	+	.	ID=Py17XNL_0201201.1-3UTR1;Parent=Py17XNL_0201201.1;Name=Py17XNL_0201201.1-3UTR1;transcript_id=Py17XNL_0201201.1;gene_name=PIR protein;locus_tag=Py17XNL_0201201
Py17XNL_02	AUGUSTUS	transcription_end_site	896276	896276	.	+	.	ID=Py17XNL_0201201.1-tts1;Parent=Py17XNL_0201201.1;Name=Py17XNL_0201201.1-tts1;transcript_id=Py17XNL_0201201.1;gene_name=PIR protein;locus_tag=Py17XNL_0201201
###
Py17XNL_02	AUGUSTUS	gene	898383	899571	0.26	+	.	ID=Py17XNL_0201202;gene_id=Py17XNL_0201202;gene_name=Py17XNL_0201202;Name=PIR protein;best_match=PY17X_0221001.1-p1;query_coverage=99.0;percentage_identity=100.0;locus_tag=Py17XNL_0201202
Py17XNL_02	AUGUSTUS	mRNA	898383	899571	0.26	+	.	ID=Py17XNL_0201202.1;Parent=Py17XNL_0201202;transcript_id=Py17XNL_0201202.1;gene_name=Py17XNL_0201202;Name=PIR protein.1;best_match=PY17X_0221001.1-p1;query_coverage=99.0;percentage_identity=100.0;locus_tag=Py17XNL_0201202;protein_id=Py17XNL_0201202.1-p1;product=PIR protein
Py17XNL_02	AUGUSTUS	transcription_start_site	898383	898383	.	+	.	ID=Py17XNL_0201202.1-tss1;Parent=Py17XNL_0201202.1;Name=Py17XNL_0201202.1-tss1;transcript_id=Py17XNL_0201202.1;gene_name=PIR protein;locus_tag=Py17XNL_0201202
Py17XNL_02	AUGUSTUS	five_prime_UTR	898383	898508	0.34	+	.	ID=Py17XNL_0201202.1-5UTR1;Parent=Py17XNL_0201202.1;Name=Py17XNL_0201202.1-5UTR1;transcript_id=Py17XNL_0201202.1;gene_name=PIR protein;locus_tag=Py17XNL_0201202
Py17XNL_02	AUGUSTUS	exon	898383	898523	.	+	.	ID=Py17XNL_0201202.1-exon1;Parent=Py17XNL_0201202.1;Name=Py17XNL_0201202.1-exon1;transcript_id=Py17XNL_0201202.1;gene_name=PIR protein;locus_tag=Py17XNL_0201202;protein_id=Py17XNL_0201202.1-p1;product=PIR protein
Py17XNL_02	AUGUSTUS	start_codon	898509	898511	.	+	0	ID=Py17XNL_0201202.1-start1;Parent=Py17XNL_0201202.1;Name=Py17XNL_0201202.1-start1;transcript_id=Py17XNL_0201202.1;gene_name=PIR protein;locus_tag=Py17XNL_0201202
Py17XNL_02	AUGUSTUS	CDS	898509	898523	1	+	0	ID=Py17XNL_0201202.1-CDS1;Parent=Py17XNL_0201202.1;Name=Py17XNL_0201202.1-p1;transcript_id=Py17XNL_0201202.1;gene_name=PIR protein;locus_tag=Py17XNL_0201202;protein_id=Py17XNL_0201202.1-p1;product=PIR protein
Py17XNL_02	AUGUSTUS	intron	898524	898643	1	+	.	ID=Py17XNL_0201202.1-intron1;Parent=Py17XNL_0201202.1;Name=Py17XNL_0201202.1-intron1;transcript_id=Py17XNL_0201202.1;gene_name=PIR protein;locus_tag=Py17XNL_0201202
Py17XNL_02	AUGUSTUS	CDS	898644	899396	1	+	0	ID=Py17XNL_0201202.1-CDS2;Parent=Py17XNL_0201202.1;Name=Py17XNL_0201202.1-p1;transcript_id=Py17XNL_0201202.1;gene_name=PIR protein;locus_tag=Py17XNL_0201202;protein_id=Py17XNL_0201202.1-p1;product=PIR protein
Py17XNL_02	AUGUSTUS	exon	898644	899396	.	+	.	ID=Py17XNL_0201202.1-exon2;Parent=Py17XNL_0201202.1;Name=Py17XNL_0201202.1-exon2;transcript_id=Py17XNL_0201202.1;gene_name=PIR protein;locus_tag=Py17XNL_0201202;protein_id=Py17XNL_0201202.1-p1;product=PIR protein
Py17XNL_02	AUGUSTUS	intron	899397	899483	1	+	.	ID=Py17XNL_0201202.1-intron2;Parent=Py17XNL_0201202.1;Name=Py17XNL_0201202.1-intron2;transcript_id=Py17XNL_0201202.1;gene_name=PIR protein;locus_tag=Py17XNL_0201202
Py17XNL_02	AUGUSTUS	CDS	899484	899549	1	+	0	ID=Py17XNL_0201202.1-CDS3;Parent=Py17XNL_0201202.1;Name=Py17XNL_0201202.1-p1;transcript_id=Py17XNL_0201202.1;gene_name=PIR protein;locus_tag=Py17XNL_0201202;protein_id=Py17XNL_0201202.1-p1;product=PIR protein
Py17XNL_02	AUGUSTUS	exon	899484	899571	.	+	.	ID=Py17XNL_0201202.1-exon3;Parent=Py17XNL_0201202.1;Name=Py17XNL_0201202.1-exon3;transcript_id=Py17XNL_0201202.1;gene_name=PIR protein;locus_tag=Py17XNL_0201202;protein_id=Py17XNL_0201202.1-p1;product=PIR protein
Py17XNL_02	AUGUSTUS	stop_codon	899547	899549	.	+	0	ID=Py17XNL_0201202.1-stop1;Parent=Py17XNL_0201202.1;Name=Py17XNL_0201202.1-stop1;transcript_id=Py17XNL_0201202.1;gene_name=PIR protein;locus_tag=Py17XNL_0201202
Py17XNL_02	AUGUSTUS	three_prime_UTR	899550	899571	0.69	+	.	ID=Py17XNL_0201202.1-3UTR1;Parent=Py17XNL_0201202.1;Name=Py17XNL_0201202.1-3UTR1;transcript_id=Py17XNL_0201202.1;gene_name=PIR protein;locus_tag=Py17XNL_0201202
Py17XNL_02	AUGUSTUS	transcription_end_site	899571	899571	.	+	.	ID=Py17XNL_0201202.1-tts1;Parent=Py17XNL_0201202.1;Name=Py17XNL_0201202.1-tts1;transcript_id=Py17XNL_0201202.1;gene_name=PIR protein;locus_tag=Py17XNL_0201202
###
Py17XNL_02	AUGUSTUS	gene	901623	902880	0.24	+	.	ID=Py17XNL_0201203;gene_id=Py17XNL_0201203;gene_name=Py17XNL_0201203;Name=PIR protein;best_match=PY17X_0221101.1-p1;query_coverage=99.0;percentage_identity=100.0;locus_tag=Py17XNL_0201203
Py17XNL_02	AUGUSTUS	mRNA	901623	902880	0.24	+	.	ID=Py17XNL_0201203.1;Parent=Py17XNL_0201203;transcript_id=Py17XNL_0201203.1;gene_name=Py17XNL_0201203;Name=PIR protein.1;best_match=PY17X_0221101.1-p1;query_coverage=99.0;percentage_identity=100.0;locus_tag=Py17XNL_0201203;protein_id=Py17XNL_0201203.1-p1;product=PIR protein
Py17XNL_02	AUGUSTUS	transcription_start_site	901623	901623	.	+	.	ID=Py17XNL_0201203.1-tss1;Parent=Py17XNL_0201203.1;Name=Py17XNL_0201203.1-tss1;transcript_id=Py17XNL_0201203.1;gene_name=PIR protein;locus_tag=Py17XNL_0201203
Py17XNL_02	AUGUSTUS	five_prime_UTR	901623	901637	0.38	+	.	ID=Py17XNL_0201203.1-5UTR1;Parent=Py17XNL_0201203.1;Name=Py17XNL_0201203.1-5UTR1;transcript_id=Py17XNL_0201203.1;gene_name=PIR protein;locus_tag=Py17XNL_0201203
Py17XNL_02	AUGUSTUS	exon	901623	901652	.	+	.	ID=Py17XNL_0201203.1-exon1;Parent=Py17XNL_0201203.1;Name=Py17XNL_0201203.1-exon1;transcript_id=Py17XNL_0201203.1;gene_name=PIR protein;locus_tag=Py17XNL_0201203;protein_id=Py17XNL_0201203.1-p1;product=PIR protein
Py17XNL_02	AUGUSTUS	start_codon	901638	901640	.	+	0	ID=Py17XNL_0201203.1-start1;Parent=Py17XNL_0201203.1;Name=Py17XNL_0201203.1-start1;transcript_id=Py17XNL_0201203.1;gene_name=PIR protein;locus_tag=Py17XNL_0201203
Py17XNL_02	AUGUSTUS	CDS	901638	901652	1	+	0	ID=Py17XNL_0201203.1-CDS1;Parent=Py17XNL_0201203.1;Name=Py17XNL_0201203.1-p1;transcript_id=Py17XNL_0201203.1;gene_name=PIR protein;locus_tag=Py17XNL_0201203;protein_id=Py17XNL_0201203.1-p1;product=PIR protein
Py17XNL_02	AUGUSTUS	intron	901653	901777	1	+	.	ID=Py17XNL_0201203.1-intron1;Parent=Py17XNL_0201203.1;Name=Py17XNL_0201203.1-intron1;transcript_id=Py17XNL_0201203.1;gene_name=PIR protein;locus_tag=Py17XNL_0201203
Py17XNL_02	AUGUSTUS	CDS	901778	902653	1	+	0	ID=Py17XNL_0201203.1-CDS2;Parent=Py17XNL_0201203.1;Name=Py17XNL_0201203.1-p1;transcript_id=Py17XNL_0201203.1;gene_name=PIR protein;locus_tag=Py17XNL_0201203;protein_id=Py17XNL_0201203.1-p1;product=PIR protein
Py17XNL_02	AUGUSTUS	exon	901778	902653	.	+	.	ID=Py17XNL_0201203.1-exon2;Parent=Py17XNL_0201203.1;Name=Py17XNL_0201203.1-exon2;transcript_id=Py17XNL_0201203.1;gene_name=PIR protein;locus_tag=Py17XNL_0201203;protein_id=Py17XNL_0201203.1-p1;product=PIR protein
Py17XNL_02	AUGUSTUS	intron	902654	902739	1	+	.	ID=Py17XNL_0201203.1-intron2;Parent=Py17XNL_0201203.1;Name=Py17XNL_0201203.1-intron2;transcript_id=Py17XNL_0201203.1;gene_name=PIR protein;locus_tag=Py17XNL_0201203
Py17XNL_02	AUGUSTUS	CDS	902740	902826	1	+	0	ID=Py17XNL_0201203.1-CDS3;Parent=Py17XNL_0201203.1;Name=Py17XNL_0201203.1-p1;transcript_id=Py17XNL_0201203.1;gene_name=PIR protein;locus_tag=Py17XNL_0201203;protein_id=Py17XNL_0201203.1-p1;product=PIR protein
Py17XNL_02	AUGUSTUS	exon	902740	902880	.	+	.	ID=Py17XNL_0201203.1-exon3;Parent=Py17XNL_0201203.1;Name=Py17XNL_0201203.1-exon3;transcript_id=Py17XNL_0201203.1;gene_name=PIR protein;locus_tag=Py17XNL_0201203;protein_id=Py17XNL_0201203.1-p1;product=PIR protein
Py17XNL_02	AUGUSTUS	stop_codon	902824	902826	.	+	0	ID=Py17XNL_0201203.1-stop1;Parent=Py17XNL_0201203.1;Name=Py17XNL_0201203.1-stop1;transcript_id=Py17XNL_0201203.1;gene_name=PIR protein;locus_tag=Py17XNL_0201203
Py17XNL_02	AUGUSTUS	three_prime_UTR	902827	902880	0.66	+	.	ID=Py17XNL_0201203.1-3UTR1;Parent=Py17XNL_0201203.1;Name=Py17XNL_0201203.1-3UTR1;transcript_id=Py17XNL_0201203.1;gene_name=PIR protein;locus_tag=Py17XNL_0201203
Py17XNL_02	AUGUSTUS	transcription_end_site	902880	902880	.	+	.	ID=Py17XNL_0201203.1-tts1;Parent=Py17XNL_0201203.1;Name=Py17XNL_0201203.1-tts1;transcript_id=Py17XNL_0201203.1;gene_name=PIR protein;locus_tag=Py17XNL_0201203
###
Py17XNL_02	AUGUSTUS	gene	905383	906870	0.32	+	.	ID=Py17XNL_0201204;gene_id=Py17XNL_0201204;gene_name=Py17XNL_0201204;Name=PIR protein;best_match=PY17X_0221201.1-p1;query_coverage=99.0;percentage_identity=100.0;locus_tag=Py17XNL_0201204
Py17XNL_02	AUGUSTUS	mRNA	905383	906870	0.32	+	.	ID=Py17XNL_0201204.1;Parent=Py17XNL_0201204;transcript_id=Py17XNL_0201204.1;gene_name=Py17XNL_0201204;Name=PIR protein.1;best_match=PY17X_0221201.1-p1;query_coverage=99.0;percentage_identity=100.0;locus_tag=Py17XNL_0201204;protein_id=Py17XNL_0201204.1-p1;product=PIR protein
Py17XNL_02	AUGUSTUS	transcription_start_site	905383	905383	.	+	.	ID=Py17XNL_0201204.1-tss1;Parent=Py17XNL_0201204.1;Name=Py17XNL_0201204.1-tss1;transcript_id=Py17XNL_0201204.1;gene_name=PIR protein;locus_tag=Py17XNL_0201204
Py17XNL_02	AUGUSTUS	five_prime_UTR	905383	905413	0.56	+	.	ID=Py17XNL_0201204.1-5UTR1;Parent=Py17XNL_0201204.1;Name=Py17XNL_0201204.1-5UTR1;transcript_id=Py17XNL_0201204.1;gene_name=PIR protein;locus_tag=Py17XNL_0201204
Py17XNL_02	AUGUSTUS	exon	905383	905413	.	+	.	ID=Py17XNL_0201204.1-exon1;Parent=Py17XNL_0201204.1;Name=Py17XNL_0201204.1-exon1;transcript_id=Py17XNL_0201204.1;gene_name=PIR protein;locus_tag=Py17XNL_0201204;protein_id=Py17XNL_0201204.1-p1;product=PIR protein
Py17XNL_02	AUGUSTUS	five_prime_UTR	905526	905631	1	+	.	ID=Py17XNL_0201204.1-5UTR2;Parent=Py17XNL_0201204.1;Name=Py17XNL_0201204.1-5UTR2;transcript_id=Py17XNL_0201204.1;gene_name=PIR protein;locus_tag=Py17XNL_0201204
Py17XNL_02	AUGUSTUS	exon	905526	905646	.	+	.	ID=Py17XNL_0201204.1-exon2;Parent=Py17XNL_0201204.1;Name=Py17XNL_0201204.1-exon2;transcript_id=Py17XNL_0201204.1;gene_name=PIR protein;locus_tag=Py17XNL_0201204;protein_id=Py17XNL_0201204.1-p1;product=PIR protein
Py17XNL_02	AUGUSTUS	start_codon	905632	905634	.	+	0	ID=Py17XNL_0201204.1-start1;Parent=Py17XNL_0201204.1;Name=Py17XNL_0201204.1-start1;transcript_id=Py17XNL_0201204.1;gene_name=PIR protein;locus_tag=Py17XNL_0201204
Py17XNL_02	AUGUSTUS	CDS	905632	905646	1	+	0	ID=Py17XNL_0201204.1-CDS1;Parent=Py17XNL_0201204.1;Name=Py17XNL_0201204.1-p1;transcript_id=Py17XNL_0201204.1;gene_name=PIR protein;locus_tag=Py17XNL_0201204;protein_id=Py17XNL_0201204.1-p1;product=PIR protein
Py17XNL_02	AUGUSTUS	intron	905647	905767	1	+	.	ID=Py17XNL_0201204.1-intron1;Parent=Py17XNL_0201204.1;Name=Py17XNL_0201204.1-intron1;transcript_id=Py17XNL_0201204.1;gene_name=PIR protein;locus_tag=Py17XNL_0201204
Py17XNL_02	AUGUSTUS	CDS	905768	906607	1	+	0	ID=Py17XNL_0201204.1-CDS2;Parent=Py17XNL_0201204.1;Name=Py17XNL_0201204.1-p1;transcript_id=Py17XNL_0201204.1;gene_name=PIR protein;locus_tag=Py17XNL_0201204;protein_id=Py17XNL_0201204.1-p1;product=PIR protein
Py17XNL_02	AUGUSTUS	exon	905768	906607	.	+	.	ID=Py17XNL_0201204.1-exon3;Parent=Py17XNL_0201204.1;Name=Py17XNL_0201204.1-exon3;transcript_id=Py17XNL_0201204.1;gene_name=PIR protein;locus_tag=Py17XNL_0201204;protein_id=Py17XNL_0201204.1-p1;product=PIR protein
Py17XNL_02	AUGUSTUS	intron	906608	906710	1	+	.	ID=Py17XNL_0201204.1-intron2;Parent=Py17XNL_0201204.1;Name=Py17XNL_0201204.1-intron2;transcript_id=Py17XNL_0201204.1;gene_name=PIR protein;locus_tag=Py17XNL_0201204
Py17XNL_02	AUGUSTUS	CDS	906711	906797	1	+	0	ID=Py17XNL_0201204.1-CDS3;Parent=Py17XNL_0201204.1;Name=Py17XNL_0201204.1-p1;transcript_id=Py17XNL_0201204.1;gene_name=PIR protein;locus_tag=Py17XNL_0201204;protein_id=Py17XNL_0201204.1-p1;product=PIR protein
Py17XNL_02	AUGUSTUS	exon	906711	906870	.	+	.	ID=Py17XNL_0201204.1-exon4;Parent=Py17XNL_0201204.1;Name=Py17XNL_0201204.1-exon4;transcript_id=Py17XNL_0201204.1;gene_name=PIR protein;locus_tag=Py17XNL_0201204;protein_id=Py17XNL_0201204.1-p1;product=PIR protein
Py17XNL_02	AUGUSTUS	stop_codon	906795	906797	.	+	0	ID=Py17XNL_0201204.1-stop1;Parent=Py17XNL_0201204.1;Name=Py17XNL_0201204.1-stop1;transcript_id=Py17XNL_0201204.1;gene_name=PIR protein;locus_tag=Py17XNL_0201204
Py17XNL_02	AUGUSTUS	three_prime_UTR	906798	906870	0.56	+	.	ID=Py17XNL_0201204.1-3UTR1;Parent=Py17XNL_0201204.1;Name=Py17XNL_0201204.1-3UTR1;transcript_id=Py17XNL_0201204.1;gene_name=PIR protein;locus_tag=Py17XNL_0201204
Py17XNL_02	AUGUSTUS	transcription_end_site	906870	906870	.	+	.	ID=Py17XNL_0201204.1-tts1;Parent=Py17XNL_0201204.1;Name=Py17XNL_0201204.1-tts1;transcript_id=Py17XNL_0201204.1;gene_name=PIR protein;locus_tag=Py17XNL_0201204
###
Py17XNL_02	AUGUSTUS	gene	908863	910376	0.08	+	.	ID=Py17XNL_0201205;gene_id=Py17XNL_0201205;gene_name=Py17XNL_0201205;Name=PIR protein;best_match=PY17X_0221301.1-p1;query_coverage=99.0;percentage_identity=100.0;locus_tag=Py17XNL_0201205
Py17XNL_02	AUGUSTUS	mRNA	908863	910376	0.08	+	.	ID=Py17XNL_0201205.1;Parent=Py17XNL_0201205;transcript_id=Py17XNL_0201205.1;gene_name=Py17XNL_0201205;Name=PIR protein.1;best_match=PY17X_0221301.1-p1;query_coverage=99.0;percentage_identity=100.0;locus_tag=Py17XNL_0201205;protein_id=Py17XNL_0201205.1-p1;product=PIR protein
Py17XNL_02	AUGUSTUS	transcription_start_site	908863	908863	.	+	.	ID=Py17XNL_0201205.1-tss1;Parent=Py17XNL_0201205.1;Name=Py17XNL_0201205.1-tss1;transcript_id=Py17XNL_0201205.1;gene_name=PIR protein;locus_tag=Py17XNL_0201205
Py17XNL_02	AUGUSTUS	five_prime_UTR	908863	908957	0.22	+	.	ID=Py17XNL_0201205.1-5UTR1;Parent=Py17XNL_0201205.1;Name=Py17XNL_0201205.1-5UTR1;transcript_id=Py17XNL_0201205.1;gene_name=PIR protein;locus_tag=Py17XNL_0201205
Py17XNL_02	AUGUSTUS	exon	908863	908957	.	+	.	ID=Py17XNL_0201205.1-exon1;Parent=Py17XNL_0201205.1;Name=Py17XNL_0201205.1-exon1;transcript_id=Py17XNL_0201205.1;gene_name=PIR protein;locus_tag=Py17XNL_0201205;protein_id=Py17XNL_0201205.1-p1;product=PIR protein
Py17XNL_02	AUGUSTUS	five_prime_UTR	909064	909170	0.97	+	.	ID=Py17XNL_0201205.1-5UTR2;Parent=Py17XNL_0201205.1;Name=Py17XNL_0201205.1-5UTR2;transcript_id=Py17XNL_0201205.1;gene_name=PIR protein;locus_tag=Py17XNL_0201205
Py17XNL_02	AUGUSTUS	exon	909064	909185	.	+	.	ID=Py17XNL_0201205.1-exon2;Parent=Py17XNL_0201205.1;Name=Py17XNL_0201205.1-exon2;transcript_id=Py17XNL_0201205.1;gene_name=PIR protein;locus_tag=Py17XNL_0201205;protein_id=Py17XNL_0201205.1-p1;product=PIR protein
Py17XNL_02	AUGUSTUS	start_codon	909171	909173	.	+	0	ID=Py17XNL_0201205.1-start1;Parent=Py17XNL_0201205.1;Name=Py17XNL_0201205.1-start1;transcript_id=Py17XNL_0201205.1;gene_name=PIR protein;locus_tag=Py17XNL_0201205
Py17XNL_02	AUGUSTUS	CDS	909171	909185	1	+	0	ID=Py17XNL_0201205.1-CDS1;Parent=Py17XNL_0201205.1;Name=Py17XNL_0201205.1-p1;transcript_id=Py17XNL_0201205.1;gene_name=PIR protein;locus_tag=Py17XNL_0201205;protein_id=Py17XNL_0201205.1-p1;product=PIR protein
Py17XNL_02	AUGUSTUS	intron	909186	909302	1	+	.	ID=Py17XNL_0201205.1-intron1;Parent=Py17XNL_0201205.1;Name=Py17XNL_0201205.1-intron1;transcript_id=Py17XNL_0201205.1;gene_name=PIR protein;locus_tag=Py17XNL_0201205
Py17XNL_02	AUGUSTUS	CDS	909303	910199	1	+	0	ID=Py17XNL_0201205.1-CDS2;Parent=Py17XNL_0201205.1;Name=Py17XNL_0201205.1-p1;transcript_id=Py17XNL_0201205.1;gene_name=PIR protein;locus_tag=Py17XNL_0201205;protein_id=Py17XNL_0201205.1-p1;product=PIR protein
Py17XNL_02	AUGUSTUS	exon	909303	910199	.	+	.	ID=Py17XNL_0201205.1-exon3;Parent=Py17XNL_0201205.1;Name=Py17XNL_0201205.1-exon3;transcript_id=Py17XNL_0201205.1;gene_name=PIR protein;locus_tag=Py17XNL_0201205;protein_id=Py17XNL_0201205.1-p1;product=PIR protein
Py17XNL_02	AUGUSTUS	intron	910200	910288	1	+	.	ID=Py17XNL_0201205.1-intron2;Parent=Py17XNL_0201205.1;Name=Py17XNL_0201205.1-intron2;transcript_id=Py17XNL_0201205.1;gene_name=PIR protein;locus_tag=Py17XNL_0201205
Py17XNL_02	AUGUSTUS	CDS	910289	910354	1	+	0	ID=Py17XNL_0201205.1-CDS3;Parent=Py17XNL_0201205.1;Name=Py17XNL_0201205.1-p1;transcript_id=Py17XNL_0201205.1;gene_name=PIR protein;locus_tag=Py17XNL_0201205;protein_id=Py17XNL_0201205.1-p1;product=PIR protein
Py17XNL_02	AUGUSTUS	exon	910289	910376	.	+	.	ID=Py17XNL_0201205.1-exon4;Parent=Py17XNL_0201205.1;Name=Py17XNL_0201205.1-exon4;transcript_id=Py17XNL_0201205.1;gene_name=PIR protein;locus_tag=Py17XNL_0201205;protein_id=Py17XNL_0201205.1-p1;product=PIR protein
Py17XNL_02	AUGUSTUS	stop_codon	910352	910354	.	+	0	ID=Py17XNL_0201205.1-stop1;Parent=Py17XNL_0201205.1;Name=Py17XNL_0201205.1-stop1;transcript_id=Py17XNL_0201205.1;gene_name=PIR protein;locus_tag=Py17XNL_0201205
Py17XNL_02	AUGUSTUS	three_prime_UTR	910355	910376	0.45	+	.	ID=Py17XNL_0201205.1-3UTR1;Parent=Py17XNL_0201205.1;Name=Py17XNL_0201205.1-3UTR1;transcript_id=Py17XNL_0201205.1;gene_name=PIR protein;locus_tag=Py17XNL_0201205
Py17XNL_02	AUGUSTUS	transcription_end_site	910376	910376	.	+	.	ID=Py17XNL_0201205.1-tts1;Parent=Py17XNL_0201205.1;Name=Py17XNL_0201205.1-tts1;transcript_id=Py17XNL_0201205.1;gene_name=PIR protein;locus_tag=Py17XNL_0201205
###
Py17XNL_02	AUGUSTUS	gene	912713	913887	0.13	+	.	ID=Py17XNL_0201206;gene_id=Py17XNL_0201206;gene_name=Py17XNL_0201206;Name=PIR protein;best_match=PY17X_0221401.1-p1;query_coverage=99.0;percentage_identity=100.0;locus_tag=Py17XNL_0201206
Py17XNL_02	AUGUSTUS	mRNA	912713	913887	0.13	+	.	ID=Py17XNL_0201206.1;Parent=Py17XNL_0201206;transcript_id=Py17XNL_0201206.1;gene_name=Py17XNL_0201206;Name=PIR protein.1;best_match=PY17X_0221401.1-p1;query_coverage=99.0;percentage_identity=100.0;locus_tag=Py17XNL_0201206;protein_id=Py17XNL_0201206.1-p1;product=PIR protein
Py17XNL_02	AUGUSTUS	transcription_start_site	912713	912713	.	+	.	ID=Py17XNL_0201206.1-tss1;Parent=Py17XNL_0201206.1;Name=Py17XNL_0201206.1-tss1;transcript_id=Py17XNL_0201206.1;gene_name=PIR protein;locus_tag=Py17XNL_0201206
Py17XNL_02	AUGUSTUS	five_prime_UTR	912713	912839	0.2	+	.	ID=Py17XNL_0201206.1-5UTR1;Parent=Py17XNL_0201206.1;Name=Py17XNL_0201206.1-5UTR1;transcript_id=Py17XNL_0201206.1;gene_name=PIR protein;locus_tag=Py17XNL_0201206
Py17XNL_02	AUGUSTUS	exon	912713	912854	.	+	.	ID=Py17XNL_0201206.1-exon1;Parent=Py17XNL_0201206.1;Name=Py17XNL_0201206.1-exon1;transcript_id=Py17XNL_0201206.1;gene_name=PIR protein;locus_tag=Py17XNL_0201206;protein_id=Py17XNL_0201206.1-p1;product=PIR protein
Py17XNL_02	AUGUSTUS	start_codon	912840	912842	.	+	0	ID=Py17XNL_0201206.1-start1;Parent=Py17XNL_0201206.1;Name=Py17XNL_0201206.1-start1;transcript_id=Py17XNL_0201206.1;gene_name=PIR protein;locus_tag=Py17XNL_0201206
Py17XNL_02	AUGUSTUS	CDS	912840	912854	1	+	0	ID=Py17XNL_0201206.1-CDS1;Parent=Py17XNL_0201206.1;Name=Py17XNL_0201206.1-p1;transcript_id=Py17XNL_0201206.1;gene_name=PIR protein;locus_tag=Py17XNL_0201206;protein_id=Py17XNL_0201206.1-p1;product=PIR protein
Py17XNL_02	AUGUSTUS	intron	912855	912972	1	+	.	ID=Py17XNL_0201206.1-intron1;Parent=Py17XNL_0201206.1;Name=Py17XNL_0201206.1-intron1;transcript_id=Py17XNL_0201206.1;gene_name=PIR protein;locus_tag=Py17XNL_0201206
Py17XNL_02	AUGUSTUS	CDS	912973	913716	1	+	0	ID=Py17XNL_0201206.1-CDS2;Parent=Py17XNL_0201206.1;Name=Py17XNL_0201206.1-p1;transcript_id=Py17XNL_0201206.1;gene_name=PIR protein;locus_tag=Py17XNL_0201206;protein_id=Py17XNL_0201206.1-p1;product=PIR protein
Py17XNL_02	AUGUSTUS	exon	912973	913716	.	+	.	ID=Py17XNL_0201206.1-exon2;Parent=Py17XNL_0201206.1;Name=Py17XNL_0201206.1-exon2;transcript_id=Py17XNL_0201206.1;gene_name=PIR protein;locus_tag=Py17XNL_0201206;protein_id=Py17XNL_0201206.1-p1;product=PIR protein
Py17XNL_02	AUGUSTUS	intron	913717	913799	1	+	.	ID=Py17XNL_0201206.1-intron2;Parent=Py17XNL_0201206.1;Name=Py17XNL_0201206.1-intron2;transcript_id=Py17XNL_0201206.1;gene_name=PIR protein;locus_tag=Py17XNL_0201206
Py17XNL_02	AUGUSTUS	CDS	913800	913865	1	+	0	ID=Py17XNL_0201206.1-CDS3;Parent=Py17XNL_0201206.1;Name=Py17XNL_0201206.1-p1;transcript_id=Py17XNL_0201206.1;gene_name=PIR protein;locus_tag=Py17XNL_0201206;protein_id=Py17XNL_0201206.1-p1;product=PIR protein
Py17XNL_02	AUGUSTUS	exon	913800	913887	.	+	.	ID=Py17XNL_0201206.1-exon3;Parent=Py17XNL_0201206.1;Name=Py17XNL_0201206.1-exon3;transcript_id=Py17XNL_0201206.1;gene_name=PIR protein;locus_tag=Py17XNL_0201206;protein_id=Py17XNL_0201206.1-p1;product=PIR protein
Py17XNL_02	AUGUSTUS	stop_codon	913863	913865	.	+	0	ID=Py17XNL_0201206.1-stop1;Parent=Py17XNL_0201206.1;Name=Py17XNL_0201206.1-stop1;transcript_id=Py17XNL_0201206.1;gene_name=PIR protein;locus_tag=Py17XNL_0201206
Py17XNL_02	AUGUSTUS	three_prime_UTR	913866	913887	0.62	+	.	ID=Py17XNL_0201206.1-3UTR1;Parent=Py17XNL_0201206.1;Name=Py17XNL_0201206.1-3UTR1;transcript_id=Py17XNL_0201206.1;gene_name=PIR protein;locus_tag=Py17XNL_0201206
Py17XNL_02	AUGUSTUS	transcription_end_site	913887	913887	.	+	.	ID=Py17XNL_0201206.1-tts1;Parent=Py17XNL_0201206.1;Name=Py17XNL_0201206.1-tts1;transcript_id=Py17XNL_0201206.1;gene_name=PIR protein;locus_tag=Py17XNL_0201206
###
Py17XNL_02	AUGUSTUS	gene	916163	917285	0.38	+	.	ID=Py17XNL_0201207;gene_id=Py17XNL_0201207;gene_name=Py17XNL_0201207;Name=PIR protein;best_match=PY17X_0221501.1-p1;query_coverage=99.0;percentage_identity=100.0;locus_tag=Py17XNL_0201207
Py17XNL_02	AUGUSTUS	mRNA	916163	917285	0.38	+	.	ID=Py17XNL_0201207.1;Parent=Py17XNL_0201207;transcript_id=Py17XNL_0201207.1;gene_name=Py17XNL_0201207;Name=PIR protein.1;best_match=PY17X_0221501.1-p1;query_coverage=99.0;percentage_identity=100.0;locus_tag=Py17XNL_0201207;protein_id=Py17XNL_0201207.1-p1;product=PIR protein
Py17XNL_02	AUGUSTUS	transcription_start_site	916163	916163	.	+	.	ID=Py17XNL_0201207.1-tss1;Parent=Py17XNL_0201207.1;Name=Py17XNL_0201207.1-tss1;transcript_id=Py17XNL_0201207.1;gene_name=PIR protein;locus_tag=Py17XNL_0201207
Py17XNL_02	AUGUSTUS	five_prime_UTR	916163	916180	0.52	+	.	ID=Py17XNL_0201207.1-5UTR1;Parent=Py17XNL_0201207.1;Name=Py17XNL_0201207.1-5UTR1;transcript_id=Py17XNL_0201207.1;gene_name=PIR protein;locus_tag=Py17XNL_0201207
Py17XNL_02	AUGUSTUS	exon	916163	916195	.	+	.	ID=Py17XNL_0201207.1-exon1;Parent=Py17XNL_0201207.1;Name=Py17XNL_0201207.1-exon1;transcript_id=Py17XNL_0201207.1;gene_name=PIR protein;locus_tag=Py17XNL_0201207;protein_id=Py17XNL_0201207.1-p1;product=PIR protein
Py17XNL_02	AUGUSTUS	start_codon	916181	916183	.	+	0	ID=Py17XNL_0201207.1-start1;Parent=Py17XNL_0201207.1;Name=Py17XNL_0201207.1-start1;transcript_id=Py17XNL_0201207.1;gene_name=PIR protein;locus_tag=Py17XNL_0201207
Py17XNL_02	AUGUSTUS	CDS	916181	916195	1	+	0	ID=Py17XNL_0201207.1-CDS1;Parent=Py17XNL_0201207.1;Name=Py17XNL_0201207.1-p1;transcript_id=Py17XNL_0201207.1;gene_name=PIR protein;locus_tag=Py17XNL_0201207;protein_id=Py17XNL_0201207.1-p1;product=PIR protein
Py17XNL_02	AUGUSTUS	intron	916196	916328	1	+	.	ID=Py17XNL_0201207.1-intron1;Parent=Py17XNL_0201207.1;Name=Py17XNL_0201207.1-intron1;transcript_id=Py17XNL_0201207.1;gene_name=PIR protein;locus_tag=Py17XNL_0201207
Py17XNL_02	AUGUSTUS	CDS	916329	917093	1	+	0	ID=Py17XNL_0201207.1-CDS2;Parent=Py17XNL_0201207.1;Name=Py17XNL_0201207.1-p1;transcript_id=Py17XNL_0201207.1;gene_name=PIR protein;locus_tag=Py17XNL_0201207;protein_id=Py17XNL_0201207.1-p1;product=PIR protein
Py17XNL_02	AUGUSTUS	exon	916329	917093	.	+	.	ID=Py17XNL_0201207.1-exon2;Parent=Py17XNL_0201207.1;Name=Py17XNL_0201207.1-exon2;transcript_id=Py17XNL_0201207.1;gene_name=PIR protein;locus_tag=Py17XNL_0201207;protein_id=Py17XNL_0201207.1-p1;product=PIR protein
Py17XNL_02	AUGUSTUS	intron	917094	917197	1	+	.	ID=Py17XNL_0201207.1-intron2;Parent=Py17XNL_0201207.1;Name=Py17XNL_0201207.1-intron2;transcript_id=Py17XNL_0201207.1;gene_name=PIR protein;locus_tag=Py17XNL_0201207
Py17XNL_02	AUGUSTUS	CDS	917198	917263	1	+	0	ID=Py17XNL_0201207.1-CDS3;Parent=Py17XNL_0201207.1;Name=Py17XNL_0201207.1-p1;transcript_id=Py17XNL_0201207.1;gene_name=PIR protein;locus_tag=Py17XNL_0201207;protein_id=Py17XNL_0201207.1-p1;product=PIR protein
Py17XNL_02	AUGUSTUS	exon	917198	917285	.	+	.	ID=Py17XNL_0201207.1-exon3;Parent=Py17XNL_0201207.1;Name=Py17XNL_0201207.1-exon3;transcript_id=Py17XNL_0201207.1;gene_name=PIR protein;locus_tag=Py17XNL_0201207;protein_id=Py17XNL_0201207.1-p1;product=PIR protein
Py17XNL_02	AUGUSTUS	stop_codon	917261	917263	.	+	0	ID=Py17XNL_0201207.1-stop1;Parent=Py17XNL_0201207.1;Name=Py17XNL_0201207.1-stop1;transcript_id=Py17XNL_0201207.1;gene_name=PIR protein;locus_tag=Py17XNL_0201207
Py17XNL_02	AUGUSTUS	three_prime_UTR	917264	917285	0.71	+	.	ID=Py17XNL_0201207.1-3UTR1;Parent=Py17XNL_0201207.1;Name=Py17XNL_0201207.1-3UTR1;transcript_id=Py17XNL_0201207.1;gene_name=PIR protein;locus_tag=Py17XNL_0201207
Py17XNL_02	AUGUSTUS	transcription_end_site	917285	917285	.	+	.	ID=Py17XNL_0201207.1-tts1;Parent=Py17XNL_0201207.1;Name=Py17XNL_0201207.1-tts1;transcript_id=Py17XNL_0201207.1;gene_name=PIR protein;locus_tag=Py17XNL_0201207
###
Py17XNL_02	AUGUSTUS	gene	919463	921024	0.26	+	.	ID=Py17XNL_0201208;gene_id=Py17XNL_0201208;gene_name=Py17XNL_0201208;Name=PIR protein;best_match=PY17X_0221601.1-p1;query_coverage=99.0;percentage_identity=100.0;locus_tag=Py17XNL_0201208
Py17XNL_02	AUGUSTUS	mRNA	919463	921024	0.26	+	.	ID=Py17XNL_0201208.1;Parent=Py17XNL_0201208;transcript_id=Py17XNL_0201208.1;gene_name=Py17XNL_0201208;Name=PIR protein.1;best_match=PY17X_0221601.1-p1;query_coverage=99.0;percentage_identity=100.0;locus_tag=Py17XNL_0201208;protein_id=Py17XNL_0201208.1-p1;product=PIR protein
Py17XNL_02	AUGUSTUS	transcription_start_site	919463	919463	.	+	.	ID=Py17XNL_0201208.1-tss1;Parent=Py17XNL_0201208.1;Name=Py17XNL_0201208.1-tss1;transcript_id=Py17XNL_0201208.1;gene_name=PIR protein;locus_tag=Py17XNL_0201208
Py17XNL_02	AUGUSTUS	five_prime_UTR	919463	919642	0.52	+	.	ID=Py17XNL_0201208.1-5UTR1;Parent=Py17XNL_0201208.1;Name=Py17XNL_0201208.1-5UTR1;transcript_id=Py17XNL_0201208.1;gene_name=PIR protein;locus_tag=Py17XNL_0201208
Py17XNL_02	AUGUSTUS	exon	919463	919642	.	+	.	ID=Py17XNL_0201208.1-exon1;Parent=Py17XNL_0201208.1;Name=Py17XNL_0201208.1-exon1;transcript_id=Py17XNL_0201208.1;gene_name=PIR protein;locus_tag=Py17XNL_0201208;protein_id=Py17XNL_0201208.1-p1;product=PIR protein
Py17XNL_02	AUGUSTUS	five_prime_UTR	919755	919862	1	+	.	ID=Py17XNL_0201208.1-5UTR2;Parent=Py17XNL_0201208.1;Name=Py17XNL_0201208.1-5UTR2;transcript_id=Py17XNL_0201208.1;gene_name=PIR protein;locus_tag=Py17XNL_0201208
Py17XNL_02	AUGUSTUS	exon	919755	919877	.	+	.	ID=Py17XNL_0201208.1-exon2;Parent=Py17XNL_0201208.1;Name=Py17XNL_0201208.1-exon2;transcript_id=Py17XNL_0201208.1;gene_name=PIR protein;locus_tag=Py17XNL_0201208;protein_id=Py17XNL_0201208.1-p1;product=PIR protein
Py17XNL_02	AUGUSTUS	start_codon	919863	919865	.	+	0	ID=Py17XNL_0201208.1-start1;Parent=Py17XNL_0201208.1;Name=Py17XNL_0201208.1-start1;transcript_id=Py17XNL_0201208.1;gene_name=PIR protein;locus_tag=Py17XNL_0201208
Py17XNL_02	AUGUSTUS	CDS	919863	919877	1	+	0	ID=Py17XNL_0201208.1-CDS1;Parent=Py17XNL_0201208.1;Name=Py17XNL_0201208.1-p1;transcript_id=Py17XNL_0201208.1;gene_name=PIR protein;locus_tag=Py17XNL_0201208;protein_id=Py17XNL_0201208.1-p1;product=PIR protein
Py17XNL_02	AUGUSTUS	intron	919878	919998	1	+	.	ID=Py17XNL_0201208.1-intron1;Parent=Py17XNL_0201208.1;Name=Py17XNL_0201208.1-intron1;transcript_id=Py17XNL_0201208.1;gene_name=PIR protein;locus_tag=Py17XNL_0201208
Py17XNL_02	AUGUSTUS	CDS	919999	920817	1	+	0	ID=Py17XNL_0201208.1-CDS2;Parent=Py17XNL_0201208.1;Name=Py17XNL_0201208.1-p1;transcript_id=Py17XNL_0201208.1;gene_name=PIR protein;locus_tag=Py17XNL_0201208;protein_id=Py17XNL_0201208.1-p1;product=PIR protein
Py17XNL_02	AUGUSTUS	exon	919999	920817	.	+	.	ID=Py17XNL_0201208.1-exon3;Parent=Py17XNL_0201208.1;Name=Py17XNL_0201208.1-exon3;transcript_id=Py17XNL_0201208.1;gene_name=PIR protein;locus_tag=Py17XNL_0201208;protein_id=Py17XNL_0201208.1-p1;product=PIR protein
Py17XNL_02	AUGUSTUS	intron	920818	920903	1	+	.	ID=Py17XNL_0201208.1-intron2;Parent=Py17XNL_0201208.1;Name=Py17XNL_0201208.1-intron2;transcript_id=Py17XNL_0201208.1;gene_name=PIR protein;locus_tag=Py17XNL_0201208
Py17XNL_02	AUGUSTUS	CDS	920904	920990	1	+	0	ID=Py17XNL_0201208.1-CDS3;Parent=Py17XNL_0201208.1;Name=Py17XNL_0201208.1-p1;transcript_id=Py17XNL_0201208.1;gene_name=PIR protein;locus_tag=Py17XNL_0201208;protein_id=Py17XNL_0201208.1-p1;product=PIR protein
Py17XNL_02	AUGUSTUS	exon	920904	921024	.	+	.	ID=Py17XNL_0201208.1-exon4;Parent=Py17XNL_0201208.1;Name=Py17XNL_0201208.1-exon4;transcript_id=Py17XNL_0201208.1;gene_name=PIR protein;locus_tag=Py17XNL_0201208;protein_id=Py17XNL_0201208.1-p1;product=PIR protein
Py17XNL_02	AUGUSTUS	stop_codon	920988	920990	.	+	0	ID=Py17XNL_0201208.1-stop1;Parent=Py17XNL_0201208.1;Name=Py17XNL_0201208.1-stop1;transcript_id=Py17XNL_0201208.1;gene_name=PIR protein;locus_tag=Py17XNL_0201208
Py17XNL_02	AUGUSTUS	three_prime_UTR	920991	921024	0.53	+	.	ID=Py17XNL_0201208.1-3UTR1;Parent=Py17XNL_0201208.1;Name=Py17XNL_0201208.1-3UTR1;transcript_id=Py17XNL_0201208.1;gene_name=PIR protein;locus_tag=Py17XNL_0201208
Py17XNL_02	AUGUSTUS	transcription_end_site	921024	921024	.	+	.	ID=Py17XNL_0201208.1-tts1;Parent=Py17XNL_0201208.1;Name=Py17XNL_0201208.1-tts1;transcript_id=Py17XNL_0201208.1;gene_name=PIR protein;locus_tag=Py17XNL_0201208
###
Py17XNL_02	AUGUSTUS	gene	923223	924624	0.26	+	.	ID=Py17XNL_0201209;gene_id=Py17XNL_0201209;gene_name=Py17XNL_0201209;Name=PIR protein;best_match=PY17X_0221701.1-p1;query_coverage=99.0;percentage_identity=100.0;locus_tag=Py17XNL_0201209
Py17XNL_02	AUGUSTUS	mRNA	923223	924624	0.26	+	.	ID=Py17XNL_0201209.1;Parent=Py17XNL_0201209;transcript_id=Py17XNL_0201209.1;gene_name=Py17XNL_0201209;Name=PIR protein.1;best_match=PY17X_0221701.1-p1;query_coverage=99.0;percentage_identity=100.0;locus_tag=Py17XNL_0201209;protein_id=Py17XNL_0201209.1-p1;product=PIR protein
Py17XNL_02	AUGUSTUS	transcription_start_site	923223	923223	.	+	.	ID=Py17XNL_0201209.1-tss1;Parent=Py17XNL_0201209.1;Name=Py17XNL_0201209.1-tss1;transcript_id=Py17XNL_0201209.1;gene_name=PIR protein;locus_tag=Py17XNL_0201209
Py17XNL_02	AUGUSTUS	five_prime_UTR	923223	923374	0.33	+	.	ID=Py17XNL_0201209.1-5UTR1;Parent=Py17XNL_0201209.1;Name=Py17XNL_0201209.1-5UTR1;transcript_id=Py17XNL_0201209.1;gene_name=PIR protein;locus_tag=Py17XNL_0201209
Py17XNL_02	AUGUSTUS	exon	923223	923392	.	+	.	ID=Py17XNL_0201209.1-exon1;Parent=Py17XNL_0201209.1;Name=Py17XNL_0201209.1-exon1;transcript_id=Py17XNL_0201209.1;gene_name=PIR protein;locus_tag=Py17XNL_0201209;protein_id=Py17XNL_0201209.1-p1;product=PIR protein
Py17XNL_02	AUGUSTUS	start_codon	923375	923377	.	+	0	ID=Py17XNL_0201209.1-start1;Parent=Py17XNL_0201209.1;Name=Py17XNL_0201209.1-start1;transcript_id=Py17XNL_0201209.1;gene_name=PIR protein;locus_tag=Py17XNL_0201209
Py17XNL_02	AUGUSTUS	CDS	923375	923392	0.84	+	0	ID=Py17XNL_0201209.1-CDS1;Parent=Py17XNL_0201209.1;Name=Py17XNL_0201209.1-p1;transcript_id=Py17XNL_0201209.1;gene_name=PIR protein;locus_tag=Py17XNL_0201209;protein_id=Py17XNL_0201209.1-p1;product=PIR protein
Py17XNL_02	AUGUSTUS	intron	923393	923515	1	+	.	ID=Py17XNL_0201209.1-intron1;Parent=Py17XNL_0201209.1;Name=Py17XNL_0201209.1-intron1;transcript_id=Py17XNL_0201209.1;gene_name=PIR protein;locus_tag=Py17XNL_0201209
Py17XNL_02	AUGUSTUS	CDS	923516	924379	1	+	0	ID=Py17XNL_0201209.1-CDS2;Parent=Py17XNL_0201209.1;Name=Py17XNL_0201209.1-p1;transcript_id=Py17XNL_0201209.1;gene_name=PIR protein;locus_tag=Py17XNL_0201209;protein_id=Py17XNL_0201209.1-p1;product=PIR protein
Py17XNL_02	AUGUSTUS	exon	923516	924379	.	+	.	ID=Py17XNL_0201209.1-exon2;Parent=Py17XNL_0201209.1;Name=Py17XNL_0201209.1-exon2;transcript_id=Py17XNL_0201209.1;gene_name=PIR protein;locus_tag=Py17XNL_0201209;protein_id=Py17XNL_0201209.1-p1;product=PIR protein
Py17XNL_02	AUGUSTUS	intron	924380	924469	1	+	.	ID=Py17XNL_0201209.1-intron2;Parent=Py17XNL_0201209.1;Name=Py17XNL_0201209.1-intron2;transcript_id=Py17XNL_0201209.1;gene_name=PIR protein;locus_tag=Py17XNL_0201209
Py17XNL_02	AUGUSTUS	CDS	924470	924556	1	+	0	ID=Py17XNL_0201209.1-CDS3;Parent=Py17XNL_0201209.1;Name=Py17XNL_0201209.1-p1;transcript_id=Py17XNL_0201209.1;gene_name=PIR protein;locus_tag=Py17XNL_0201209;protein_id=Py17XNL_0201209.1-p1;product=PIR protein
Py17XNL_02	AUGUSTUS	exon	924470	924624	.	+	.	ID=Py17XNL_0201209.1-exon3;Parent=Py17XNL_0201209.1;Name=Py17XNL_0201209.1-exon3;transcript_id=Py17XNL_0201209.1;gene_name=PIR protein;locus_tag=Py17XNL_0201209;protein_id=Py17XNL_0201209.1-p1;product=PIR protein
Py17XNL_02	AUGUSTUS	stop_codon	924554	924556	.	+	0	ID=Py17XNL_0201209.1-stop1;Parent=Py17XNL_0201209.1;Name=Py17XNL_0201209.1-stop1;transcript_id=Py17XNL_0201209.1;gene_name=PIR protein;locus_tag=Py17XNL_0201209
Py17XNL_02	AUGUSTUS	three_prime_UTR	924557	924624	0.86	+	.	ID=Py17XNL_0201209.1-3UTR1;Parent=Py17XNL_0201209.1;Name=Py17XNL_0201209.1-3UTR1;transcript_id=Py17XNL_0201209.1;gene_name=PIR protein;locus_tag=Py17XNL_0201209
Py17XNL_02	AUGUSTUS	transcription_end_site	924624	924624	.	+	.	ID=Py17XNL_0201209.1-tts1;Parent=Py17XNL_0201209.1;Name=Py17XNL_0201209.1-tts1;transcript_id=Py17XNL_0201209.1;gene_name=PIR protein;locus_tag=Py17XNL_0201209
###
Py17XNL_02	AUGUSTUS	gene	926793	928060	0.37	+	.	ID=Py17XNL_0201210;gene_id=Py17XNL_0201210;gene_name=Py17XNL_0201210;Name=PIR protein;best_match=PY17X_0221801.1-p1;query_coverage=97.0;percentage_identity=94.671;locus_tag=Py17XNL_0201210
Py17XNL_02	AUGUSTUS	mRNA	926793	928060	0.37	+	.	ID=Py17XNL_0201210.1;Parent=Py17XNL_0201210;transcript_id=Py17XNL_0201210.1;gene_name=Py17XNL_0201210;Name=PIR protein.1;best_match=PY17X_0221801.1-p1;query_coverage=97.0;percentage_identity=94.671;locus_tag=Py17XNL_0201210;protein_id=Py17XNL_0201210.1-p1;product=PIR protein
Py17XNL_02	AUGUSTUS	transcription_start_site	926793	926793	.	+	.	ID=Py17XNL_0201210.1-tss1;Parent=Py17XNL_0201210.1;Name=Py17XNL_0201210.1-tss1;transcript_id=Py17XNL_0201210.1;gene_name=PIR protein;locus_tag=Py17XNL_0201210
Py17XNL_02	AUGUSTUS	five_prime_UTR	926793	926815	0.93	+	.	ID=Py17XNL_0201210.1-5UTR1;Parent=Py17XNL_0201210.1;Name=Py17XNL_0201210.1-5UTR1;transcript_id=Py17XNL_0201210.1;gene_name=PIR protein;locus_tag=Py17XNL_0201210
Py17XNL_02	AUGUSTUS	exon	926793	926830	.	+	.	ID=Py17XNL_0201210.1-exon1;Parent=Py17XNL_0201210.1;Name=Py17XNL_0201210.1-exon1;transcript_id=Py17XNL_0201210.1;gene_name=PIR protein;locus_tag=Py17XNL_0201210;protein_id=Py17XNL_0201210.1-p1;product=PIR protein
Py17XNL_02	AUGUSTUS	start_codon	926816	926818	.	+	0	ID=Py17XNL_0201210.1-start1;Parent=Py17XNL_0201210.1;Name=Py17XNL_0201210.1-start1;transcript_id=Py17XNL_0201210.1;gene_name=PIR protein;locus_tag=Py17XNL_0201210
Py17XNL_02	AUGUSTUS	CDS	926816	926830	1	+	0	ID=Py17XNL_0201210.1-CDS1;Parent=Py17XNL_0201210.1;Name=Py17XNL_0201210.1-p1;transcript_id=Py17XNL_0201210.1;gene_name=PIR protein;locus_tag=Py17XNL_0201210;protein_id=Py17XNL_0201210.1-p1;product=PIR protein
Py17XNL_02	AUGUSTUS	intron	926831	926967	1	+	.	ID=Py17XNL_0201210.1-intron1;Parent=Py17XNL_0201210.1;Name=Py17XNL_0201210.1-intron1;transcript_id=Py17XNL_0201210.1;gene_name=PIR protein;locus_tag=Py17XNL_0201210
Py17XNL_02	AUGUSTUS	CDS	926968	927873	1	+	0	ID=Py17XNL_0201210.1-CDS2;Parent=Py17XNL_0201210.1;Name=Py17XNL_0201210.1-p1;transcript_id=Py17XNL_0201210.1;gene_name=PIR protein;locus_tag=Py17XNL_0201210;protein_id=Py17XNL_0201210.1-p1;product=PIR protein
Py17XNL_02	AUGUSTUS	exon	926968	927873	.	+	.	ID=Py17XNL_0201210.1-exon2;Parent=Py17XNL_0201210.1;Name=Py17XNL_0201210.1-exon2;transcript_id=Py17XNL_0201210.1;gene_name=PIR protein;locus_tag=Py17XNL_0201210;protein_id=Py17XNL_0201210.1-p1;product=PIR protein
Py17XNL_02	AUGUSTUS	intron	927874	927959	1	+	.	ID=Py17XNL_0201210.1-intron2;Parent=Py17XNL_0201210.1;Name=Py17XNL_0201210.1-intron2;transcript_id=Py17XNL_0201210.1;gene_name=PIR protein;locus_tag=Py17XNL_0201210
Py17XNL_02	AUGUSTUS	CDS	927960	928022	1	+	0	ID=Py17XNL_0201210.1-CDS3;Parent=Py17XNL_0201210.1;Name=Py17XNL_0201210.1-p1;transcript_id=Py17XNL_0201210.1;gene_name=PIR protein;locus_tag=Py17XNL_0201210;protein_id=Py17XNL_0201210.1-p1;product=PIR protein
Py17XNL_02	AUGUSTUS	exon	927960	928060	.	+	.	ID=Py17XNL_0201210.1-exon3;Parent=Py17XNL_0201210.1;Name=Py17XNL_0201210.1-exon3;transcript_id=Py17XNL_0201210.1;gene_name=PIR protein;locus_tag=Py17XNL_0201210;protein_id=Py17XNL_0201210.1-p1;product=PIR protein
Py17XNL_02	AUGUSTUS	stop_codon	928020	928022	.	+	0	ID=Py17XNL_0201210.1-stop1;Parent=Py17XNL_0201210.1;Name=Py17XNL_0201210.1-stop1;transcript_id=Py17XNL_0201210.1;gene_name=PIR protein;locus_tag=Py17XNL_0201210
Py17XNL_02	AUGUSTUS	three_prime_UTR	928023	928060	0.4	+	.	ID=Py17XNL_0201210.1-3UTR1;Parent=Py17XNL_0201210.1;Name=Py17XNL_0201210.1-3UTR1;transcript_id=Py17XNL_0201210.1;gene_name=PIR protein;locus_tag=Py17XNL_0201210
Py17XNL_02	AUGUSTUS	transcription_end_site	928060	928060	.	+	.	ID=Py17XNL_0201210.1-tts1;Parent=Py17XNL_0201210.1;Name=Py17XNL_0201210.1-tts1;transcript_id=Py17XNL_0201210.1;gene_name=PIR protein;locus_tag=Py17XNL_0201210
###
Py17XNL_02	AUGUSTUS	gene	930723	931882	0.17	+	.	ID=Py17XNL_0201211;gene_id=Py17XNL_0201211;gene_name=Py17XNL_0201211;Name=PIR protein;best_match=PY17X_0221901.1-p1;query_coverage=99.0;percentage_identity=100.0;locus_tag=Py17XNL_0201211
Py17XNL_02	AUGUSTUS	mRNA	930723	931882	0.17	+	.	ID=Py17XNL_0201211.1;Parent=Py17XNL_0201211;transcript_id=Py17XNL_0201211.1;gene_name=Py17XNL_0201211;Name=PIR protein.1;best_match=PY17X_0221901.1-p1;query_coverage=99.0;percentage_identity=100.0;locus_tag=Py17XNL_0201211;protein_id=Py17XNL_0201211.1-p1;product=PIR protein
Py17XNL_02	AUGUSTUS	transcription_start_site	930723	930723	.	+	.	ID=Py17XNL_0201211.1-tss1;Parent=Py17XNL_0201211.1;Name=Py17XNL_0201211.1-tss1;transcript_id=Py17XNL_0201211.1;gene_name=PIR protein;locus_tag=Py17XNL_0201211
Py17XNL_02	AUGUSTUS	five_prime_UTR	930723	930743	0.29	+	.	ID=Py17XNL_0201211.1-5UTR1;Parent=Py17XNL_0201211.1;Name=Py17XNL_0201211.1-5UTR1;transcript_id=Py17XNL_0201211.1;gene_name=PIR protein;locus_tag=Py17XNL_0201211
Py17XNL_02	AUGUSTUS	exon	930723	930758	.	+	.	ID=Py17XNL_0201211.1-exon1;Parent=Py17XNL_0201211.1;Name=Py17XNL_0201211.1-exon1;transcript_id=Py17XNL_0201211.1;gene_name=PIR protein;locus_tag=Py17XNL_0201211;protein_id=Py17XNL_0201211.1-p1;product=PIR protein
Py17XNL_02	AUGUSTUS	start_codon	930744	930746	.	+	0	ID=Py17XNL_0201211.1-start1;Parent=Py17XNL_0201211.1;Name=Py17XNL_0201211.1-start1;transcript_id=Py17XNL_0201211.1;gene_name=PIR protein;locus_tag=Py17XNL_0201211
Py17XNL_02	AUGUSTUS	CDS	930744	930758	1	+	0	ID=Py17XNL_0201211.1-CDS1;Parent=Py17XNL_0201211.1;Name=Py17XNL_0201211.1-p1;transcript_id=Py17XNL_0201211.1;gene_name=PIR protein;locus_tag=Py17XNL_0201211;protein_id=Py17XNL_0201211.1-p1;product=PIR protein
Py17XNL_02	AUGUSTUS	intron	930759	930865	1	+	.	ID=Py17XNL_0201211.1-intron1;Parent=Py17XNL_0201211.1;Name=Py17XNL_0201211.1-intron1;transcript_id=Py17XNL_0201211.1;gene_name=PIR protein;locus_tag=Py17XNL_0201211
Py17XNL_02	AUGUSTUS	CDS	930866	931651	0.99	+	0	ID=Py17XNL_0201211.1-CDS2;Parent=Py17XNL_0201211.1;Name=Py17XNL_0201211.1-p1;transcript_id=Py17XNL_0201211.1;gene_name=PIR protein;locus_tag=Py17XNL_0201211;protein_id=Py17XNL_0201211.1-p1;product=PIR protein
Py17XNL_02	AUGUSTUS	exon	930866	931651	.	+	.	ID=Py17XNL_0201211.1-exon2;Parent=Py17XNL_0201211.1;Name=Py17XNL_0201211.1-exon2;transcript_id=Py17XNL_0201211.1;gene_name=PIR protein;locus_tag=Py17XNL_0201211;protein_id=Py17XNL_0201211.1-p1;product=PIR protein
Py17XNL_02	AUGUSTUS	intron	931652	931738	1	+	.	ID=Py17XNL_0201211.1-intron2;Parent=Py17XNL_0201211.1;Name=Py17XNL_0201211.1-intron2;transcript_id=Py17XNL_0201211.1;gene_name=PIR protein;locus_tag=Py17XNL_0201211
Py17XNL_02	AUGUSTUS	CDS	931739	931825	1	+	0	ID=Py17XNL_0201211.1-CDS3;Parent=Py17XNL_0201211.1;Name=Py17XNL_0201211.1-p1;transcript_id=Py17XNL_0201211.1;gene_name=PIR protein;locus_tag=Py17XNL_0201211;protein_id=Py17XNL_0201211.1-p1;product=PIR protein
Py17XNL_02	AUGUSTUS	exon	931739	931882	.	+	.	ID=Py17XNL_0201211.1-exon3;Parent=Py17XNL_0201211.1;Name=Py17XNL_0201211.1-exon3;transcript_id=Py17XNL_0201211.1;gene_name=PIR protein;locus_tag=Py17XNL_0201211;protein_id=Py17XNL_0201211.1-p1;product=PIR protein
Py17XNL_02	AUGUSTUS	stop_codon	931823	931825	.	+	0	ID=Py17XNL_0201211.1-stop1;Parent=Py17XNL_0201211.1;Name=Py17XNL_0201211.1-stop1;transcript_id=Py17XNL_0201211.1;gene_name=PIR protein;locus_tag=Py17XNL_0201211
Py17XNL_02	AUGUSTUS	three_prime_UTR	931826	931882	0.61	+	.	ID=Py17XNL_0201211.1-3UTR1;Parent=Py17XNL_0201211.1;Name=Py17XNL_0201211.1-3UTR1;transcript_id=Py17XNL_0201211.1;gene_name=PIR protein;locus_tag=Py17XNL_0201211
Py17XNL_02	AUGUSTUS	transcription_end_site	931882	931882	.	+	.	ID=Py17XNL_0201211.1-tts1;Parent=Py17XNL_0201211.1;Name=Py17XNL_0201211.1-tts1;transcript_id=Py17XNL_0201211.1;gene_name=PIR protein;locus_tag=Py17XNL_0201211
###
Py17XNL_02	AUGUSTUS	gene	933913	935311	0.22	+	.	ID=Py17XNL_0201212;gene_id=Py17XNL_0201212;gene_name=Py17XNL_0201212;Name=PIR protein;best_match=PY17X_0222001.1-p1;query_coverage=99.0;percentage_identity=100.0;locus_tag=Py17XNL_0201212
Py17XNL_02	AUGUSTUS	mRNA	933913	935311	0.22	+	.	ID=Py17XNL_0201212.1;Parent=Py17XNL_0201212;transcript_id=Py17XNL_0201212.1;gene_name=Py17XNL_0201212;Name=PIR protein.1;best_match=PY17X_0222001.1-p1;query_coverage=99.0;percentage_identity=100.0;locus_tag=Py17XNL_0201212;protein_id=Py17XNL_0201212.1-p1;product=PIR protein
Py17XNL_02	AUGUSTUS	transcription_start_site	933913	933913	.	+	.	ID=Py17XNL_0201212.1-tss1;Parent=Py17XNL_0201212.1;Name=Py17XNL_0201212.1-tss1;transcript_id=Py17XNL_0201212.1;gene_name=PIR protein;locus_tag=Py17XNL_0201212
Py17XNL_02	AUGUSTUS	five_prime_UTR	933913	933942	0.48	+	.	ID=Py17XNL_0201212.1-5UTR1;Parent=Py17XNL_0201212.1;Name=Py17XNL_0201212.1-5UTR1;transcript_id=Py17XNL_0201212.1;gene_name=PIR protein;locus_tag=Py17XNL_0201212
Py17XNL_02	AUGUSTUS	exon	933913	933942	.	+	.	ID=Py17XNL_0201212.1-exon1;Parent=Py17XNL_0201212.1;Name=Py17XNL_0201212.1-exon1;transcript_id=Py17XNL_0201212.1;gene_name=PIR protein;locus_tag=Py17XNL_0201212;protein_id=Py17XNL_0201212.1-p1;product=PIR protein
Py17XNL_02	AUGUSTUS	five_prime_UTR	934071	934161	1	+	.	ID=Py17XNL_0201212.1-5UTR2;Parent=Py17XNL_0201212.1;Name=Py17XNL_0201212.1-5UTR2;transcript_id=Py17XNL_0201212.1;gene_name=PIR protein;locus_tag=Py17XNL_0201212
Py17XNL_02	AUGUSTUS	exon	934071	934176	.	+	.	ID=Py17XNL_0201212.1-exon2;Parent=Py17XNL_0201212.1;Name=Py17XNL_0201212.1-exon2;transcript_id=Py17XNL_0201212.1;gene_name=PIR protein;locus_tag=Py17XNL_0201212;protein_id=Py17XNL_0201212.1-p1;product=PIR protein
Py17XNL_02	AUGUSTUS	start_codon	934162	934164	.	+	0	ID=Py17XNL_0201212.1-start1;Parent=Py17XNL_0201212.1;Name=Py17XNL_0201212.1-start1;transcript_id=Py17XNL_0201212.1;gene_name=PIR protein;locus_tag=Py17XNL_0201212
Py17XNL_02	AUGUSTUS	CDS	934162	934176	1	+	0	ID=Py17XNL_0201212.1-CDS1;Parent=Py17XNL_0201212.1;Name=Py17XNL_0201212.1-p1;transcript_id=Py17XNL_0201212.1;gene_name=PIR protein;locus_tag=Py17XNL_0201212;protein_id=Py17XNL_0201212.1-p1;product=PIR protein
Py17XNL_02	AUGUSTUS	intron	934177	934300	1	+	.	ID=Py17XNL_0201212.1-intron1;Parent=Py17XNL_0201212.1;Name=Py17XNL_0201212.1-intron1;transcript_id=Py17XNL_0201212.1;gene_name=PIR protein;locus_tag=Py17XNL_0201212
Py17XNL_02	AUGUSTUS	CDS	934301	935083	1	+	0	ID=Py17XNL_0201212.1-CDS2;Parent=Py17XNL_0201212.1;Name=Py17XNL_0201212.1-p1;transcript_id=Py17XNL_0201212.1;gene_name=PIR protein;locus_tag=Py17XNL_0201212;protein_id=Py17XNL_0201212.1-p1;product=PIR protein
Py17XNL_02	AUGUSTUS	exon	934301	935083	.	+	.	ID=Py17XNL_0201212.1-exon3;Parent=Py17XNL_0201212.1;Name=Py17XNL_0201212.1-exon3;transcript_id=Py17XNL_0201212.1;gene_name=PIR protein;locus_tag=Py17XNL_0201212;protein_id=Py17XNL_0201212.1-p1;product=PIR protein
Py17XNL_02	AUGUSTUS	intron	935084	935187	1	+	.	ID=Py17XNL_0201212.1-intron2;Parent=Py17XNL_0201212.1;Name=Py17XNL_0201212.1-intron2;transcript_id=Py17XNL_0201212.1;gene_name=PIR protein;locus_tag=Py17XNL_0201212
Py17XNL_02	AUGUSTUS	CDS	935188	935274	1	+	0	ID=Py17XNL_0201212.1-CDS3;Parent=Py17XNL_0201212.1;Name=Py17XNL_0201212.1-p1;transcript_id=Py17XNL_0201212.1;gene_name=PIR protein;locus_tag=Py17XNL_0201212;protein_id=Py17XNL_0201212.1-p1;product=PIR protein
Py17XNL_02	AUGUSTUS	exon	935188	935311	.	+	.	ID=Py17XNL_0201212.1-exon4;Parent=Py17XNL_0201212.1;Name=Py17XNL_0201212.1-exon4;transcript_id=Py17XNL_0201212.1;gene_name=PIR protein;locus_tag=Py17XNL_0201212;protein_id=Py17XNL_0201212.1-p1;product=PIR protein
Py17XNL_02	AUGUSTUS	stop_codon	935272	935274	.	+	0	ID=Py17XNL_0201212.1-stop1;Parent=Py17XNL_0201212.1;Name=Py17XNL_0201212.1-stop1;transcript_id=Py17XNL_0201212.1;gene_name=PIR protein;locus_tag=Py17XNL_0201212
Py17XNL_02	AUGUSTUS	three_prime_UTR	935275	935311	0.46	+	.	ID=Py17XNL_0201212.1-3UTR1;Parent=Py17XNL_0201212.1;Name=Py17XNL_0201212.1-3UTR1;transcript_id=Py17XNL_0201212.1;gene_name=PIR protein;locus_tag=Py17XNL_0201212
Py17XNL_02	AUGUSTUS	transcription_end_site	935311	935311	.	+	.	ID=Py17XNL_0201212.1-tts1;Parent=Py17XNL_0201212.1;Name=Py17XNL_0201212.1-tts1;transcript_id=Py17XNL_0201212.1;gene_name=PIR protein;locus_tag=Py17XNL_0201212
###
Py17XNL_02	AUGUSTUS	gene	937613	938711	0.2	+	.	ID=Py17XNL_0201213;gene_id=Py17XNL_0201213;gene_name=Py17XNL_0201213;Name=PIR protein;best_match=PY17X_0222101.1-p1;query_coverage=99.0;percentage_identity=100.0;locus_tag=Py17XNL_0201213
Py17XNL_02	AUGUSTUS	mRNA	937613	938711	0.2	+	.	ID=Py17XNL_0201213.1;Parent=Py17XNL_0201213;transcript_id=Py17XNL_0201213.1;gene_name=Py17XNL_0201213;Name=PIR protein.1;best_match=PY17X_0222101.1-p1;query_coverage=99.0;percentage_identity=100.0;locus_tag=Py17XNL_0201213;protein_id=Py17XNL_0201213.1-p1;product=PIR protein
Py17XNL_02	AUGUSTUS	transcription_start_site	937613	937613	.	+	.	ID=Py17XNL_0201213.1-tss1;Parent=Py17XNL_0201213.1;Name=Py17XNL_0201213.1-tss1;transcript_id=Py17XNL_0201213.1;gene_name=PIR protein;locus_tag=Py17XNL_0201213
Py17XNL_02	AUGUSTUS	five_prime_UTR	937613	937631	0.29	+	.	ID=Py17XNL_0201213.1-5UTR1;Parent=Py17XNL_0201213.1;Name=Py17XNL_0201213.1-5UTR1;transcript_id=Py17XNL_0201213.1;gene_name=PIR protein;locus_tag=Py17XNL_0201213
Py17XNL_02	AUGUSTUS	exon	937613	937646	.	+	.	ID=Py17XNL_0201213.1-exon1;Parent=Py17XNL_0201213.1;Name=Py17XNL_0201213.1-exon1;transcript_id=Py17XNL_0201213.1;gene_name=PIR protein;locus_tag=Py17XNL_0201213;protein_id=Py17XNL_0201213.1-p1;product=PIR protein
Py17XNL_02	AUGUSTUS	start_codon	937632	937634	.	+	0	ID=Py17XNL_0201213.1-start1;Parent=Py17XNL_0201213.1;Name=Py17XNL_0201213.1-start1;transcript_id=Py17XNL_0201213.1;gene_name=PIR protein;locus_tag=Py17XNL_0201213
Py17XNL_02	AUGUSTUS	CDS	937632	937646	1	+	0	ID=Py17XNL_0201213.1-CDS1;Parent=Py17XNL_0201213.1;Name=Py17XNL_0201213.1-p1;transcript_id=Py17XNL_0201213.1;gene_name=PIR protein;locus_tag=Py17XNL_0201213;protein_id=Py17XNL_0201213.1-p1;product=PIR protein
Py17XNL_02	AUGUSTUS	intron	937647	937764	1	+	.	ID=Py17XNL_0201213.1-intron1;Parent=Py17XNL_0201213.1;Name=Py17XNL_0201213.1-intron1;transcript_id=Py17XNL_0201213.1;gene_name=PIR protein;locus_tag=Py17XNL_0201213
Py17XNL_02	AUGUSTUS	CDS	937765	938520	1	+	0	ID=Py17XNL_0201213.1-CDS2;Parent=Py17XNL_0201213.1;Name=Py17XNL_0201213.1-p1;transcript_id=Py17XNL_0201213.1;gene_name=PIR protein;locus_tag=Py17XNL_0201213;protein_id=Py17XNL_0201213.1-p1;product=PIR protein
Py17XNL_02	AUGUSTUS	exon	937765	938520	.	+	.	ID=Py17XNL_0201213.1-exon2;Parent=Py17XNL_0201213.1;Name=Py17XNL_0201213.1-exon2;transcript_id=Py17XNL_0201213.1;gene_name=PIR protein;locus_tag=Py17XNL_0201213;protein_id=Py17XNL_0201213.1-p1;product=PIR protein
Py17XNL_02	AUGUSTUS	intron	938521	938607	1	+	.	ID=Py17XNL_0201213.1-intron2;Parent=Py17XNL_0201213.1;Name=Py17XNL_0201213.1-intron2;transcript_id=Py17XNL_0201213.1;gene_name=PIR protein;locus_tag=Py17XNL_0201213
Py17XNL_02	AUGUSTUS	CDS	938608	938673	1	+	0	ID=Py17XNL_0201213.1-CDS3;Parent=Py17XNL_0201213.1;Name=Py17XNL_0201213.1-p1;transcript_id=Py17XNL_0201213.1;gene_name=PIR protein;locus_tag=Py17XNL_0201213;protein_id=Py17XNL_0201213.1-p1;product=PIR protein
Py17XNL_02	AUGUSTUS	exon	938608	938711	.	+	.	ID=Py17XNL_0201213.1-exon3;Parent=Py17XNL_0201213.1;Name=Py17XNL_0201213.1-exon3;transcript_id=Py17XNL_0201213.1;gene_name=PIR protein;locus_tag=Py17XNL_0201213;protein_id=Py17XNL_0201213.1-p1;product=PIR protein
Py17XNL_02	AUGUSTUS	stop_codon	938671	938673	.	+	0	ID=Py17XNL_0201213.1-stop1;Parent=Py17XNL_0201213.1;Name=Py17XNL_0201213.1-stop1;transcript_id=Py17XNL_0201213.1;gene_name=PIR protein;locus_tag=Py17XNL_0201213
Py17XNL_02	AUGUSTUS	three_prime_UTR	938674	938711	0.5	+	.	ID=Py17XNL_0201213.1-3UTR1;Parent=Py17XNL_0201213.1;Name=Py17XNL_0201213.1-3UTR1;transcript_id=Py17XNL_0201213.1;gene_name=PIR protein;locus_tag=Py17XNL_0201213
Py17XNL_02	AUGUSTUS	transcription_end_site	938711	938711	.	+	.	ID=Py17XNL_0201213.1-tts1;Parent=Py17XNL_0201213.1;Name=Py17XNL_0201213.1-tts1;transcript_id=Py17XNL_0201213.1;gene_name=PIR protein;locus_tag=Py17XNL_0201213
###
Py17XNL_02	AUGUSTUS	gene	941093	942373	0.13	+	.	ID=Py17XNL_0201214;gene_id=Py17XNL_0201214;gene_name=Py17XNL_0201214;Name=PIR protein;best_match=PY17X_0222201.1-p1;query_coverage=99.0;percentage_identity=100.0;locus_tag=Py17XNL_0201214
Py17XNL_02	AUGUSTUS	mRNA	941093	942373	0.13	+	.	ID=Py17XNL_0201214.1;Parent=Py17XNL_0201214;transcript_id=Py17XNL_0201214.1;gene_name=Py17XNL_0201214;Name=PIR protein.1;best_match=PY17X_0222201.1-p1;query_coverage=99.0;percentage_identity=100.0;locus_tag=Py17XNL_0201214;protein_id=Py17XNL_0201214.1-p1;product=PIR protein
Py17XNL_02	AUGUSTUS	transcription_start_site	941093	941093	.	+	.	ID=Py17XNL_0201214.1-tss1;Parent=Py17XNL_0201214.1;Name=Py17XNL_0201214.1-tss1;transcript_id=Py17XNL_0201214.1;gene_name=PIR protein;locus_tag=Py17XNL_0201214
Py17XNL_02	AUGUSTUS	five_prime_UTR	941093	941113	0.47	+	.	ID=Py17XNL_0201214.1-5UTR1;Parent=Py17XNL_0201214.1;Name=Py17XNL_0201214.1-5UTR1;transcript_id=Py17XNL_0201214.1;gene_name=PIR protein;locus_tag=Py17XNL_0201214
Py17XNL_02	AUGUSTUS	exon	941093	941128	.	+	.	ID=Py17XNL_0201214.1-exon1;Parent=Py17XNL_0201214.1;Name=Py17XNL_0201214.1-exon1;transcript_id=Py17XNL_0201214.1;gene_name=PIR protein;locus_tag=Py17XNL_0201214;protein_id=Py17XNL_0201214.1-p1;product=PIR protein
Py17XNL_02	AUGUSTUS	start_codon	941114	941116	.	+	0	ID=Py17XNL_0201214.1-start1;Parent=Py17XNL_0201214.1;Name=Py17XNL_0201214.1-start1;transcript_id=Py17XNL_0201214.1;gene_name=PIR protein;locus_tag=Py17XNL_0201214
Py17XNL_02	AUGUSTUS	CDS	941114	941128	1	+	0	ID=Py17XNL_0201214.1-CDS1;Parent=Py17XNL_0201214.1;Name=Py17XNL_0201214.1-p1;transcript_id=Py17XNL_0201214.1;gene_name=PIR protein;locus_tag=Py17XNL_0201214;protein_id=Py17XNL_0201214.1-p1;product=PIR protein
Py17XNL_02	AUGUSTUS	intron	941129	941264	1	+	.	ID=Py17XNL_0201214.1-intron1;Parent=Py17XNL_0201214.1;Name=Py17XNL_0201214.1-intron1;transcript_id=Py17XNL_0201214.1;gene_name=PIR protein;locus_tag=Py17XNL_0201214
Py17XNL_02	AUGUSTUS	CDS	941265	942119	1	+	0	ID=Py17XNL_0201214.1-CDS2;Parent=Py17XNL_0201214.1;Name=Py17XNL_0201214.1-p1;transcript_id=Py17XNL_0201214.1;gene_name=PIR protein;locus_tag=Py17XNL_0201214;protein_id=Py17XNL_0201214.1-p1;product=PIR protein
Py17XNL_02	AUGUSTUS	exon	941265	942119	.	+	.	ID=Py17XNL_0201214.1-exon2;Parent=Py17XNL_0201214.1;Name=Py17XNL_0201214.1-exon2;transcript_id=Py17XNL_0201214.1;gene_name=PIR protein;locus_tag=Py17XNL_0201214;protein_id=Py17XNL_0201214.1-p1;product=PIR protein
Py17XNL_02	AUGUSTUS	intron	942120	942209	1	+	.	ID=Py17XNL_0201214.1-intron2;Parent=Py17XNL_0201214.1;Name=Py17XNL_0201214.1-intron2;transcript_id=Py17XNL_0201214.1;gene_name=PIR protein;locus_tag=Py17XNL_0201214
Py17XNL_02	AUGUSTUS	CDS	942210	942275	1	+	0	ID=Py17XNL_0201214.1-CDS3;Parent=Py17XNL_0201214.1;Name=Py17XNL_0201214.1-p1;transcript_id=Py17XNL_0201214.1;gene_name=PIR protein;locus_tag=Py17XNL_0201214;protein_id=Py17XNL_0201214.1-p1;product=PIR protein
Py17XNL_02	AUGUSTUS	exon	942210	942373	.	+	.	ID=Py17XNL_0201214.1-exon3;Parent=Py17XNL_0201214.1;Name=Py17XNL_0201214.1-exon3;transcript_id=Py17XNL_0201214.1;gene_name=PIR protein;locus_tag=Py17XNL_0201214;protein_id=Py17XNL_0201214.1-p1;product=PIR protein
Py17XNL_02	AUGUSTUS	stop_codon	942273	942275	.	+	0	ID=Py17XNL_0201214.1-stop1;Parent=Py17XNL_0201214.1;Name=Py17XNL_0201214.1-stop1;transcript_id=Py17XNL_0201214.1;gene_name=PIR protein;locus_tag=Py17XNL_0201214
Py17XNL_02	AUGUSTUS	three_prime_UTR	942276	942373	0.26	+	.	ID=Py17XNL_0201214.1-3UTR1;Parent=Py17XNL_0201214.1;Name=Py17XNL_0201214.1-3UTR1;transcript_id=Py17XNL_0201214.1;gene_name=PIR protein;locus_tag=Py17XNL_0201214
Py17XNL_02	AUGUSTUS	transcription_end_site	942373	942373	.	+	.	ID=Py17XNL_0201214.1-tts1;Parent=Py17XNL_0201214.1;Name=Py17XNL_0201214.1-tts1;transcript_id=Py17XNL_0201214.1;gene_name=PIR protein;locus_tag=Py17XNL_0201214
###
Py17XNL_02	AUGUSTUS	gene	945196	946354	0.47	+	.	ID=Py17XNL_0201215;gene_id=Py17XNL_0201215;gene_name=Py17XNL_0201215;Name=PIR protein;best_match=PY17X_0222301.1-p1;query_coverage=99.0;percentage_identity=100.0;locus_tag=Py17XNL_0201215
Py17XNL_02	AUGUSTUS	mRNA	945196	946354	0.47	+	.	ID=Py17XNL_0201215.1;Parent=Py17XNL_0201215;transcript_id=Py17XNL_0201215.1;gene_name=Py17XNL_0201215;Name=PIR protein.1;best_match=PY17X_0222301.1-p1;query_coverage=99.0;percentage_identity=100.0;locus_tag=Py17XNL_0201215;protein_id=Py17XNL_0201215.1-p1;product=PIR protein
Py17XNL_02	AUGUSTUS	transcription_start_site	945196	945196	.	+	.	ID=Py17XNL_0201215.1-tss1;Parent=Py17XNL_0201215.1;Name=Py17XNL_0201215.1-tss1;transcript_id=Py17XNL_0201215.1;gene_name=PIR protein;locus_tag=Py17XNL_0201215
Py17XNL_02	AUGUSTUS	five_prime_UTR	945196	945218	0.7	+	.	ID=Py17XNL_0201215.1-5UTR1;Parent=Py17XNL_0201215.1;Name=Py17XNL_0201215.1-5UTR1;transcript_id=Py17XNL_0201215.1;gene_name=PIR protein;locus_tag=Py17XNL_0201215
Py17XNL_02	AUGUSTUS	exon	945196	945233	.	+	.	ID=Py17XNL_0201215.1-exon1;Parent=Py17XNL_0201215.1;Name=Py17XNL_0201215.1-exon1;transcript_id=Py17XNL_0201215.1;gene_name=PIR protein;locus_tag=Py17XNL_0201215;protein_id=Py17XNL_0201215.1-p1;product=PIR protein
Py17XNL_02	AUGUSTUS	start_codon	945219	945221	.	+	0	ID=Py17XNL_0201215.1-start1;Parent=Py17XNL_0201215.1;Name=Py17XNL_0201215.1-start1;transcript_id=Py17XNL_0201215.1;gene_name=PIR protein;locus_tag=Py17XNL_0201215
Py17XNL_02	AUGUSTUS	CDS	945219	945233	1	+	0	ID=Py17XNL_0201215.1-CDS1;Parent=Py17XNL_0201215.1;Name=Py17XNL_0201215.1-p1;transcript_id=Py17XNL_0201215.1;gene_name=PIR protein;locus_tag=Py17XNL_0201215;protein_id=Py17XNL_0201215.1-p1;product=PIR protein
Py17XNL_02	AUGUSTUS	intron	945234	945341	1	+	.	ID=Py17XNL_0201215.1-intron1;Parent=Py17XNL_0201215.1;Name=Py17XNL_0201215.1-intron1;transcript_id=Py17XNL_0201215.1;gene_name=PIR protein;locus_tag=Py17XNL_0201215
Py17XNL_02	AUGUSTUS	CDS	945342	946103	1	+	0	ID=Py17XNL_0201215.1-CDS2;Parent=Py17XNL_0201215.1;Name=Py17XNL_0201215.1-p1;transcript_id=Py17XNL_0201215.1;gene_name=PIR protein;locus_tag=Py17XNL_0201215;protein_id=Py17XNL_0201215.1-p1;product=PIR protein
Py17XNL_02	AUGUSTUS	exon	945342	946103	.	+	.	ID=Py17XNL_0201215.1-exon2;Parent=Py17XNL_0201215.1;Name=Py17XNL_0201215.1-exon2;transcript_id=Py17XNL_0201215.1;gene_name=PIR protein;locus_tag=Py17XNL_0201215;protein_id=Py17XNL_0201215.1-p1;product=PIR protein
Py17XNL_02	AUGUSTUS	intron	946104	946191	1	+	.	ID=Py17XNL_0201215.1-intron2;Parent=Py17XNL_0201215.1;Name=Py17XNL_0201215.1-intron2;transcript_id=Py17XNL_0201215.1;gene_name=PIR protein;locus_tag=Py17XNL_0201215
Py17XNL_02	AUGUSTUS	CDS	946192	946278	1	+	0	ID=Py17XNL_0201215.1-CDS3;Parent=Py17XNL_0201215.1;Name=Py17XNL_0201215.1-p1;transcript_id=Py17XNL_0201215.1;gene_name=PIR protein;locus_tag=Py17XNL_0201215;protein_id=Py17XNL_0201215.1-p1;product=PIR protein
Py17XNL_02	AUGUSTUS	exon	946192	946354	.	+	.	ID=Py17XNL_0201215.1-exon3;Parent=Py17XNL_0201215.1;Name=Py17XNL_0201215.1-exon3;transcript_id=Py17XNL_0201215.1;gene_name=PIR protein;locus_tag=Py17XNL_0201215;protein_id=Py17XNL_0201215.1-p1;product=PIR protein
Py17XNL_02	AUGUSTUS	stop_codon	946276	946278	.	+	0	ID=Py17XNL_0201215.1-stop1;Parent=Py17XNL_0201215.1;Name=Py17XNL_0201215.1-stop1;transcript_id=Py17XNL_0201215.1;gene_name=PIR protein;locus_tag=Py17XNL_0201215
Py17XNL_02	AUGUSTUS	three_prime_UTR	946279	946354	0.69	+	.	ID=Py17XNL_0201215.1-3UTR1;Parent=Py17XNL_0201215.1;Name=Py17XNL_0201215.1-3UTR1;transcript_id=Py17XNL_0201215.1;gene_name=PIR protein;locus_tag=Py17XNL_0201215
Py17XNL_02	AUGUSTUS	transcription_end_site	946354	946354	.	+	.	ID=Py17XNL_0201215.1-tts1;Parent=Py17XNL_0201215.1;Name=Py17XNL_0201215.1-tts1;transcript_id=Py17XNL_0201215.1;gene_name=PIR protein;locus_tag=Py17XNL_0201215
###
Py17XNL_02	AUGUSTUS	gene	948576	949822	0.38	+	.	ID=Py17XNL_0201216;gene_id=Py17XNL_0201216;gene_name=Py17XNL_0201216;Name=PIR protein;best_match=PY17X_0222401.1-p1;query_coverage=99.0;percentage_identity=100.0;locus_tag=Py17XNL_0201216
Py17XNL_02	AUGUSTUS	mRNA	948576	949822	0.38	+	.	ID=Py17XNL_0201216.1;Parent=Py17XNL_0201216;transcript_id=Py17XNL_0201216.1;gene_name=Py17XNL_0201216;Name=PIR protein.1;best_match=PY17X_0222401.1-p1;query_coverage=99.0;percentage_identity=100.0;locus_tag=Py17XNL_0201216;protein_id=Py17XNL_0201216.1-p1;product=PIR protein
Py17XNL_02	AUGUSTUS	transcription_start_site	948576	948576	.	+	.	ID=Py17XNL_0201216.1-tss1;Parent=Py17XNL_0201216.1;Name=Py17XNL_0201216.1-tss1;transcript_id=Py17XNL_0201216.1;gene_name=PIR protein;locus_tag=Py17XNL_0201216
Py17XNL_02	AUGUSTUS	five_prime_UTR	948576	948604	0.77	+	.	ID=Py17XNL_0201216.1-5UTR1;Parent=Py17XNL_0201216.1;Name=Py17XNL_0201216.1-5UTR1;transcript_id=Py17XNL_0201216.1;gene_name=PIR protein;locus_tag=Py17XNL_0201216
Py17XNL_02	AUGUSTUS	exon	948576	948619	.	+	.	ID=Py17XNL_0201216.1-exon1;Parent=Py17XNL_0201216.1;Name=Py17XNL_0201216.1-exon1;transcript_id=Py17XNL_0201216.1;gene_name=PIR protein;locus_tag=Py17XNL_0201216;protein_id=Py17XNL_0201216.1-p1;product=PIR protein
Py17XNL_02	AUGUSTUS	start_codon	948605	948607	.	+	0	ID=Py17XNL_0201216.1-start1;Parent=Py17XNL_0201216.1;Name=Py17XNL_0201216.1-start1;transcript_id=Py17XNL_0201216.1;gene_name=PIR protein;locus_tag=Py17XNL_0201216
Py17XNL_02	AUGUSTUS	CDS	948605	948619	1	+	0	ID=Py17XNL_0201216.1-CDS1;Parent=Py17XNL_0201216.1;Name=Py17XNL_0201216.1-p1;transcript_id=Py17XNL_0201216.1;gene_name=PIR protein;locus_tag=Py17XNL_0201216;protein_id=Py17XNL_0201216.1-p1;product=PIR protein
Py17XNL_02	AUGUSTUS	intron	948620	948754	1	+	.	ID=Py17XNL_0201216.1-intron1;Parent=Py17XNL_0201216.1;Name=Py17XNL_0201216.1-intron1;transcript_id=Py17XNL_0201216.1;gene_name=PIR protein;locus_tag=Py17XNL_0201216
Py17XNL_02	AUGUSTUS	CDS	948755	949597	0.99	+	0	ID=Py17XNL_0201216.1-CDS2;Parent=Py17XNL_0201216.1;Name=Py17XNL_0201216.1-p1;transcript_id=Py17XNL_0201216.1;gene_name=PIR protein;locus_tag=Py17XNL_0201216;protein_id=Py17XNL_0201216.1-p1;product=PIR protein
Py17XNL_02	AUGUSTUS	exon	948755	949597	.	+	.	ID=Py17XNL_0201216.1-exon2;Parent=Py17XNL_0201216.1;Name=Py17XNL_0201216.1-exon2;transcript_id=Py17XNL_0201216.1;gene_name=PIR protein;locus_tag=Py17XNL_0201216;protein_id=Py17XNL_0201216.1-p1;product=PIR protein
Py17XNL_02	AUGUSTUS	intron	949598	949685	0.99	+	.	ID=Py17XNL_0201216.1-intron2;Parent=Py17XNL_0201216.1;Name=Py17XNL_0201216.1-intron2;transcript_id=Py17XNL_0201216.1;gene_name=PIR protein;locus_tag=Py17XNL_0201216
Py17XNL_02	AUGUSTUS	CDS	949686	949772	1	+	0	ID=Py17XNL_0201216.1-CDS3;Parent=Py17XNL_0201216.1;Name=Py17XNL_0201216.1-p1;transcript_id=Py17XNL_0201216.1;gene_name=PIR protein;locus_tag=Py17XNL_0201216;protein_id=Py17XNL_0201216.1-p1;product=PIR protein
Py17XNL_02	AUGUSTUS	exon	949686	949822	.	+	.	ID=Py17XNL_0201216.1-exon3;Parent=Py17XNL_0201216.1;Name=Py17XNL_0201216.1-exon3;transcript_id=Py17XNL_0201216.1;gene_name=PIR protein;locus_tag=Py17XNL_0201216;protein_id=Py17XNL_0201216.1-p1;product=PIR protein
Py17XNL_02	AUGUSTUS	stop_codon	949770	949772	.	+	0	ID=Py17XNL_0201216.1-stop1;Parent=Py17XNL_0201216.1;Name=Py17XNL_0201216.1-stop1;transcript_id=Py17XNL_0201216.1;gene_name=PIR protein;locus_tag=Py17XNL_0201216
Py17XNL_02	AUGUSTUS	three_prime_UTR	949773	949822	0.48	+	.	ID=Py17XNL_0201216.1-3UTR1;Parent=Py17XNL_0201216.1;Name=Py17XNL_0201216.1-3UTR1;transcript_id=Py17XNL_0201216.1;gene_name=PIR protein;locus_tag=Py17XNL_0201216
Py17XNL_02	AUGUSTUS	transcription_end_site	949822	949822	.	+	.	ID=Py17XNL_0201216.1-tts1;Parent=Py17XNL_0201216.1;Name=Py17XNL_0201216.1-tts1;transcript_id=Py17XNL_0201216.1;gene_name=PIR protein;locus_tag=Py17XNL_0201216
###
Py17XNL_02	AUGUSTUS	gene	951456	953124	0.2	+	.	ID=Py17XNL_0201217;gene_id=Py17XNL_0201217;gene_name=Py17XNL_0201217;Name=PIR protein;best_match=PY17X_0222501.1-p1;query_coverage=99.0;percentage_identity=100.0;locus_tag=Py17XNL_0201217
Py17XNL_02	AUGUSTUS	mRNA	951456	953124	0.2	+	.	ID=Py17XNL_0201217.1;Parent=Py17XNL_0201217;transcript_id=Py17XNL_0201217.1;gene_name=Py17XNL_0201217;Name=PIR protein.1;best_match=PY17X_0222501.1-p1;query_coverage=99.0;percentage_identity=100.0;locus_tag=Py17XNL_0201217;protein_id=Py17XNL_0201217.1-p1;product=PIR protein
Py17XNL_02	AUGUSTUS	transcription_start_site	951456	951456	.	+	.	ID=Py17XNL_0201217.1-tss1;Parent=Py17XNL_0201217.1;Name=Py17XNL_0201217.1-tss1;transcript_id=Py17XNL_0201217.1;gene_name=PIR protein;locus_tag=Py17XNL_0201217
Py17XNL_02	AUGUSTUS	five_prime_UTR	951456	951787	0.47	+	.	ID=Py17XNL_0201217.1-5UTR1;Parent=Py17XNL_0201217.1;Name=Py17XNL_0201217.1-5UTR1;transcript_id=Py17XNL_0201217.1;gene_name=PIR protein;locus_tag=Py17XNL_0201217
Py17XNL_02	AUGUSTUS	exon	951456	951787	.	+	.	ID=Py17XNL_0201217.1-exon1;Parent=Py17XNL_0201217.1;Name=Py17XNL_0201217.1-exon1;transcript_id=Py17XNL_0201217.1;gene_name=PIR protein;locus_tag=Py17XNL_0201217;protein_id=Py17XNL_0201217.1-p1;product=PIR protein
Py17XNL_02	AUGUSTUS	five_prime_UTR	951901	951959	0.94	+	.	ID=Py17XNL_0201217.1-5UTR2;Parent=Py17XNL_0201217.1;Name=Py17XNL_0201217.1-5UTR2;transcript_id=Py17XNL_0201217.1;gene_name=PIR protein;locus_tag=Py17XNL_0201217
Py17XNL_02	AUGUSTUS	exon	951901	951974	.	+	.	ID=Py17XNL_0201217.1-exon2;Parent=Py17XNL_0201217.1;Name=Py17XNL_0201217.1-exon2;transcript_id=Py17XNL_0201217.1;gene_name=PIR protein;locus_tag=Py17XNL_0201217;protein_id=Py17XNL_0201217.1-p1;product=PIR protein
Py17XNL_02	AUGUSTUS	start_codon	951960	951962	.	+	0	ID=Py17XNL_0201217.1-start1;Parent=Py17XNL_0201217.1;Name=Py17XNL_0201217.1-start1;transcript_id=Py17XNL_0201217.1;gene_name=PIR protein;locus_tag=Py17XNL_0201217
Py17XNL_02	AUGUSTUS	CDS	951960	951974	1	+	0	ID=Py17XNL_0201217.1-CDS1;Parent=Py17XNL_0201217.1;Name=Py17XNL_0201217.1-p1;transcript_id=Py17XNL_0201217.1;gene_name=PIR protein;locus_tag=Py17XNL_0201217;protein_id=Py17XNL_0201217.1-p1;product=PIR protein
Py17XNL_02	AUGUSTUS	intron	951975	952105	1	+	.	ID=Py17XNL_0201217.1-intron1;Parent=Py17XNL_0201217.1;Name=Py17XNL_0201217.1-intron1;transcript_id=Py17XNL_0201217.1;gene_name=PIR protein;locus_tag=Py17XNL_0201217
Py17XNL_02	AUGUSTUS	CDS	952106	952894	1	+	0	ID=Py17XNL_0201217.1-CDS2;Parent=Py17XNL_0201217.1;Name=Py17XNL_0201217.1-p1;transcript_id=Py17XNL_0201217.1;gene_name=PIR protein;locus_tag=Py17XNL_0201217;protein_id=Py17XNL_0201217.1-p1;product=PIR protein
Py17XNL_02	AUGUSTUS	exon	952106	952894	.	+	.	ID=Py17XNL_0201217.1-exon3;Parent=Py17XNL_0201217.1;Name=Py17XNL_0201217.1-exon3;transcript_id=Py17XNL_0201217.1;gene_name=PIR protein;locus_tag=Py17XNL_0201217;protein_id=Py17XNL_0201217.1-p1;product=PIR protein
Py17XNL_02	AUGUSTUS	intron	952895	952980	1	+	.	ID=Py17XNL_0201217.1-intron2;Parent=Py17XNL_0201217.1;Name=Py17XNL_0201217.1-intron2;transcript_id=Py17XNL_0201217.1;gene_name=PIR protein;locus_tag=Py17XNL_0201217
Py17XNL_02	AUGUSTUS	CDS	952981	953073	1	+	0	ID=Py17XNL_0201217.1-CDS3;Parent=Py17XNL_0201217.1;Name=Py17XNL_0201217.1-p1;transcript_id=Py17XNL_0201217.1;gene_name=PIR protein;locus_tag=Py17XNL_0201217;protein_id=Py17XNL_0201217.1-p1;product=PIR protein
Py17XNL_02	AUGUSTUS	exon	952981	953124	.	+	.	ID=Py17XNL_0201217.1-exon4;Parent=Py17XNL_0201217.1;Name=Py17XNL_0201217.1-exon4;transcript_id=Py17XNL_0201217.1;gene_name=PIR protein;locus_tag=Py17XNL_0201217;protein_id=Py17XNL_0201217.1-p1;product=PIR protein
Py17XNL_02	AUGUSTUS	stop_codon	953071	953073	.	+	0	ID=Py17XNL_0201217.1-stop1;Parent=Py17XNL_0201217.1;Name=Py17XNL_0201217.1-stop1;transcript_id=Py17XNL_0201217.1;gene_name=PIR protein;locus_tag=Py17XNL_0201217
Py17XNL_02	AUGUSTUS	three_prime_UTR	953074	953124	0.38	+	.	ID=Py17XNL_0201217.1-3UTR1;Parent=Py17XNL_0201217.1;Name=Py17XNL_0201217.1-3UTR1;transcript_id=Py17XNL_0201217.1;gene_name=PIR protein;locus_tag=Py17XNL_0201217
Py17XNL_02	AUGUSTUS	transcription_end_site	953124	953124	.	+	.	ID=Py17XNL_0201217.1-tts1;Parent=Py17XNL_0201217.1;Name=Py17XNL_0201217.1-tts1;transcript_id=Py17XNL_0201217.1;gene_name=PIR protein;locus_tag=Py17XNL_0201217
###
Py17XNL_02	AUGUSTUS	gene	954116	955925	0.35	-	.	ID=Py17XNL_0201218;gene_id=Py17XNL_0201218;gene_name=Py17XNL_0201218;Name=fam-a protein;best_match=PY17X_0222601.1-p1;query_coverage=99.0;percentage_identity=100.0;locus_tag=Py17XNL_0201218
Py17XNL_02	AUGUSTUS	mRNA	954116	955925	0.35	-	.	ID=Py17XNL_0201218.1;Parent=Py17XNL_0201218;transcript_id=Py17XNL_0201218.1;gene_name=Py17XNL_0201218;Name=fam-a protein.1;best_match=PY17X_0222601.1-p1;query_coverage=99.0;percentage_identity=100.0;locus_tag=Py17XNL_0201218;protein_id=Py17XNL_0201218.1-p1;product=fam-a protein
Py17XNL_02	AUGUSTUS	transcription_end_site	954116	954116	.	-	.	ID=Py17XNL_0201218.1-tts1;Parent=Py17XNL_0201218.1;Name=Py17XNL_0201218.1-tts1;transcript_id=Py17XNL_0201218.1;gene_name=fam-a protein;locus_tag=Py17XNL_0201218
Py17XNL_02	AUGUSTUS	three_prime_UTR	954116	954340	0.68	-	.	ID=Py17XNL_0201218.1-3UTR1;Parent=Py17XNL_0201218.1;Name=Py17XNL_0201218.1-3UTR1;transcript_id=Py17XNL_0201218.1;gene_name=fam-a protein;locus_tag=Py17XNL_0201218
Py17XNL_02	AUGUSTUS	exon	954116	954436	.	-	.	ID=Py17XNL_0201218.1-exon1;Parent=Py17XNL_0201218.1;Name=Py17XNL_0201218.1-exon1;transcript_id=Py17XNL_0201218.1;gene_name=fam-a protein;locus_tag=Py17XNL_0201218;protein_id=Py17XNL_0201218.1-p1;product=fam-a protein
Py17XNL_02	AUGUSTUS	stop_codon	954341	954343	.	-	0	ID=Py17XNL_0201218.1-stop1;Parent=Py17XNL_0201218.1;Name=Py17XNL_0201218.1-stop1;transcript_id=Py17XNL_0201218.1;gene_name=fam-a protein;locus_tag=Py17XNL_0201218
Py17XNL_02	AUGUSTUS	CDS	954341	954436	1	-	0	ID=Py17XNL_0201218.1-CDS1;Parent=Py17XNL_0201218.1;Name=Py17XNL_0201218.1-p1;transcript_id=Py17XNL_0201218.1;gene_name=fam-a protein;locus_tag=Py17XNL_0201218;protein_id=Py17XNL_0201218.1-p1;product=fam-a protein
Py17XNL_02	AUGUSTUS	intron	954437	954567	1	-	.	ID=Py17XNL_0201218.1-intron1;Parent=Py17XNL_0201218.1;Name=Py17XNL_0201218.1-intron1;transcript_id=Py17XNL_0201218.1;gene_name=fam-a protein;locus_tag=Py17XNL_0201218
Py17XNL_02	AUGUSTUS	CDS	954568	954789	1	-	0	ID=Py17XNL_0201218.1-CDS2;Parent=Py17XNL_0201218.1;Name=Py17XNL_0201218.1-p1;transcript_id=Py17XNL_0201218.1;gene_name=fam-a protein;locus_tag=Py17XNL_0201218;protein_id=Py17XNL_0201218.1-p1;product=fam-a protein
Py17XNL_02	AUGUSTUS	exon	954568	954789	.	-	.	ID=Py17XNL_0201218.1-exon2;Parent=Py17XNL_0201218.1;Name=Py17XNL_0201218.1-exon2;transcript_id=Py17XNL_0201218.1;gene_name=fam-a protein;locus_tag=Py17XNL_0201218;protein_id=Py17XNL_0201218.1-p1;product=fam-a protein
Py17XNL_02	AUGUSTUS	intron	954790	954973	1	-	.	ID=Py17XNL_0201218.1-intron2;Parent=Py17XNL_0201218.1;Name=Py17XNL_0201218.1-intron2;transcript_id=Py17XNL_0201218.1;gene_name=fam-a protein;locus_tag=Py17XNL_0201218
Py17XNL_02	AUGUSTUS	CDS	954974	955083	1	-	2	ID=Py17XNL_0201218.1-CDS3;Parent=Py17XNL_0201218.1;Name=Py17XNL_0201218.1-p1;transcript_id=Py17XNL_0201218.1;gene_name=fam-a protein;locus_tag=Py17XNL_0201218;protein_id=Py17XNL_0201218.1-p1;product=fam-a protein
Py17XNL_02	AUGUSTUS	exon	954974	955083	.	-	.	ID=Py17XNL_0201218.1-exon3;Parent=Py17XNL_0201218.1;Name=Py17XNL_0201218.1-exon3;transcript_id=Py17XNL_0201218.1;gene_name=fam-a protein;locus_tag=Py17XNL_0201218;protein_id=Py17XNL_0201218.1-p1;product=fam-a protein
Py17XNL_02	AUGUSTUS	intron	955084	955172	1	-	.	ID=Py17XNL_0201218.1-intron3;Parent=Py17XNL_0201218.1;Name=Py17XNL_0201218.1-intron3;transcript_id=Py17XNL_0201218.1;gene_name=fam-a protein;locus_tag=Py17XNL_0201218
Py17XNL_02	AUGUSTUS	CDS	955173	955242	1	-	0	ID=Py17XNL_0201218.1-CDS4;Parent=Py17XNL_0201218.1;Name=Py17XNL_0201218.1-p1;transcript_id=Py17XNL_0201218.1;gene_name=fam-a protein;locus_tag=Py17XNL_0201218;protein_id=Py17XNL_0201218.1-p1;product=fam-a protein
Py17XNL_02	AUGUSTUS	exon	955173	955242	.	-	.	ID=Py17XNL_0201218.1-exon4;Parent=Py17XNL_0201218.1;Name=Py17XNL_0201218.1-exon4;transcript_id=Py17XNL_0201218.1;gene_name=fam-a protein;locus_tag=Py17XNL_0201218;protein_id=Py17XNL_0201218.1-p1;product=fam-a protein
Py17XNL_02	AUGUSTUS	intron	955243	955332	1	-	.	ID=Py17XNL_0201218.1-intron4;Parent=Py17XNL_0201218.1;Name=Py17XNL_0201218.1-intron4;transcript_id=Py17XNL_0201218.1;gene_name=fam-a protein;locus_tag=Py17XNL_0201218
Py17XNL_02	AUGUSTUS	CDS	955333	955555	1	-	1	ID=Py17XNL_0201218.1-CDS5;Parent=Py17XNL_0201218.1;Name=Py17XNL_0201218.1-p1;transcript_id=Py17XNL_0201218.1;gene_name=fam-a protein;locus_tag=Py17XNL_0201218;protein_id=Py17XNL_0201218.1-p1;product=fam-a protein
Py17XNL_02	AUGUSTUS	exon	955333	955555	.	-	.	ID=Py17XNL_0201218.1-exon5;Parent=Py17XNL_0201218.1;Name=Py17XNL_0201218.1-exon5;transcript_id=Py17XNL_0201218.1;gene_name=fam-a protein;locus_tag=Py17XNL_0201218;protein_id=Py17XNL_0201218.1-p1;product=fam-a protein
Py17XNL_02	AUGUSTUS	intron	955556	955700	1	-	.	ID=Py17XNL_0201218.1-intron5;Parent=Py17XNL_0201218.1;Name=Py17XNL_0201218.1-intron5;transcript_id=Py17XNL_0201218.1;gene_name=fam-a protein;locus_tag=Py17XNL_0201218
Py17XNL_02	AUGUSTUS	CDS	955701	955828	1	-	0	ID=Py17XNL_0201218.1-CDS6;Parent=Py17XNL_0201218.1;Name=Py17XNL_0201218.1-p1;transcript_id=Py17XNL_0201218.1;gene_name=fam-a protein;locus_tag=Py17XNL_0201218;protein_id=Py17XNL_0201218.1-p1;product=fam-a protein
Py17XNL_02	AUGUSTUS	exon	955701	955925	.	-	.	ID=Py17XNL_0201218.1-exon6;Parent=Py17XNL_0201218.1;Name=Py17XNL_0201218.1-exon6;transcript_id=Py17XNL_0201218.1;gene_name=fam-a protein;locus_tag=Py17XNL_0201218;protein_id=Py17XNL_0201218.1-p1;product=fam-a protein
Py17XNL_02	AUGUSTUS	start_codon	955826	955828	.	-	0	ID=Py17XNL_0201218.1-start1;Parent=Py17XNL_0201218.1;Name=Py17XNL_0201218.1-start1;transcript_id=Py17XNL_0201218.1;gene_name=fam-a protein;locus_tag=Py17XNL_0201218
Py17XNL_02	AUGUSTUS	five_prime_UTR	955829	955925	0.48	-	.	ID=Py17XNL_0201218.1-5UTR1;Parent=Py17XNL_0201218.1;Name=Py17XNL_0201218.1-5UTR1;transcript_id=Py17XNL_0201218.1;gene_name=fam-a protein;locus_tag=Py17XNL_0201218
Py17XNL_02	AUGUSTUS	transcription_start_site	955925	955925	.	-	.	ID=Py17XNL_0201218.1-tss1;Parent=Py17XNL_0201218.1;Name=Py17XNL_0201218.1-tss1;transcript_id=Py17XNL_0201218.1;gene_name=fam-a protein;locus_tag=Py17XNL_0201218
###
Py17XNL_02	AUGUSTUS	gene	958666	959830	0.16	+	.	ID=Py17XNL_0201219;gene_id=Py17XNL_0201219;gene_name=Py17XNL_0201219;Name=fam-b protein;best_match=PY17X_0222701.1-p1;query_coverage=99.0;percentage_identity=100.0;locus_tag=Py17XNL_0201219
Py17XNL_02	AUGUSTUS	mRNA	958666	959830	0.16	+	.	ID=Py17XNL_0201219.1;Parent=Py17XNL_0201219;transcript_id=Py17XNL_0201219.1;gene_name=Py17XNL_0201219;Name=fam-b protein.1;best_match=PY17X_0222701.1-p1;query_coverage=99.0;percentage_identity=100.0;locus_tag=Py17XNL_0201219;protein_id=Py17XNL_0201219.1-p1;product=fam-b protein
Py17XNL_02	AUGUSTUS	transcription_start_site	958666	958666	.	+	.	ID=Py17XNL_0201219.1-tss1;Parent=Py17XNL_0201219.1;Name=Py17XNL_0201219.1-tss1;transcript_id=Py17XNL_0201219.1;gene_name=fam-b protein;locus_tag=Py17XNL_0201219
Py17XNL_02	AUGUSTUS	five_prime_UTR	958666	958693	0.62	+	.	ID=Py17XNL_0201219.1-5UTR1;Parent=Py17XNL_0201219.1;Name=Py17XNL_0201219.1-5UTR1;transcript_id=Py17XNL_0201219.1;gene_name=fam-b protein;locus_tag=Py17XNL_0201219
Py17XNL_02	AUGUSTUS	exon	958666	958762	.	+	.	ID=Py17XNL_0201219.1-exon1;Parent=Py17XNL_0201219.1;Name=Py17XNL_0201219.1-exon1;transcript_id=Py17XNL_0201219.1;gene_name=fam-b protein;locus_tag=Py17XNL_0201219;protein_id=Py17XNL_0201219.1-p1;product=fam-b protein
Py17XNL_02	AUGUSTUS	start_codon	958694	958696	.	+	0	ID=Py17XNL_0201219.1-start1;Parent=Py17XNL_0201219.1;Name=Py17XNL_0201219.1-start1;transcript_id=Py17XNL_0201219.1;gene_name=fam-b protein;locus_tag=Py17XNL_0201219
Py17XNL_02	AUGUSTUS	CDS	958694	958762	1	+	0	ID=Py17XNL_0201219.1-CDS1;Parent=Py17XNL_0201219.1;Name=Py17XNL_0201219.1-p1;transcript_id=Py17XNL_0201219.1;gene_name=fam-b protein;locus_tag=Py17XNL_0201219;protein_id=Py17XNL_0201219.1-p1;product=fam-b protein
Py17XNL_02	AUGUSTUS	intron	958763	958931	1	+	.	ID=Py17XNL_0201219.1-intron1;Parent=Py17XNL_0201219.1;Name=Py17XNL_0201219.1-intron1;transcript_id=Py17XNL_0201219.1;gene_name=fam-b protein;locus_tag=Py17XNL_0201219
Py17XNL_02	AUGUSTUS	CDS	958932	959624	0.98	+	0	ID=Py17XNL_0201219.1-CDS2;Parent=Py17XNL_0201219.1;Name=Py17XNL_0201219.1-p1;transcript_id=Py17XNL_0201219.1;gene_name=fam-b protein;locus_tag=Py17XNL_0201219;protein_id=Py17XNL_0201219.1-p1;product=fam-b protein
Py17XNL_02	AUGUSTUS	exon	958932	959830	.	+	.	ID=Py17XNL_0201219.1-exon2;Parent=Py17XNL_0201219.1;Name=Py17XNL_0201219.1-exon2;transcript_id=Py17XNL_0201219.1;gene_name=fam-b protein;locus_tag=Py17XNL_0201219;protein_id=Py17XNL_0201219.1-p1;product=fam-b protein
Py17XNL_02	AUGUSTUS	stop_codon	959622	959624	.	+	0	ID=Py17XNL_0201219.1-stop1;Parent=Py17XNL_0201219.1;Name=Py17XNL_0201219.1-stop1;transcript_id=Py17XNL_0201219.1;gene_name=fam-b protein;locus_tag=Py17XNL_0201219
Py17XNL_02	AUGUSTUS	three_prime_UTR	959625	959830	0.22	+	.	ID=Py17XNL_0201219.1-3UTR1;Parent=Py17XNL_0201219.1;Name=Py17XNL_0201219.1-3UTR1;transcript_id=Py17XNL_0201219.1;gene_name=fam-b protein;locus_tag=Py17XNL_0201219
Py17XNL_02	AUGUSTUS	transcription_end_site	959830	959830	.	+	.	ID=Py17XNL_0201219.1-tts1;Parent=Py17XNL_0201219.1;Name=Py17XNL_0201219.1-tts1;transcript_id=Py17XNL_0201219.1;gene_name=fam-b protein;locus_tag=Py17XNL_0201219
###
Py17XNL_02	AUGUSTUS	gene	961964	964025	0.19	-	.	ID=Py17XNL_0201220;gene_id=Py17XNL_0201220;gene_name=Py17XNL_0201220;Name=fam-a protein;best_match=PY17X_0222901.1-p1;query_coverage=99.0;percentage_identity=99.342;locus_tag=Py17XNL_0201220
Py17XNL_02	AUGUSTUS	mRNA	961964	964025	0.19	-	.	ID=Py17XNL_0201220.1;Parent=Py17XNL_0201220;transcript_id=Py17XNL_0201220.1;gene_name=Py17XNL_0201220;Name=fam-a protein.1;best_match=PY17X_0222901.1-p1;query_coverage=99.0;percentage_identity=99.342;locus_tag=Py17XNL_0201220;protein_id=Py17XNL_0201220.1-p1;product=fam-a protein
Py17XNL_02	AUGUSTUS	transcription_end_site	961964	961964	.	-	.	ID=Py17XNL_0201220.1-tts1;Parent=Py17XNL_0201220.1;Name=Py17XNL_0201220.1-tts1;transcript_id=Py17XNL_0201220.1;gene_name=fam-a protein;locus_tag=Py17XNL_0201220
Py17XNL_02	AUGUSTUS	three_prime_UTR	961964	962141	0.28	-	.	ID=Py17XNL_0201220.1-3UTR1;Parent=Py17XNL_0201220.1;Name=Py17XNL_0201220.1-3UTR1;transcript_id=Py17XNL_0201220.1;gene_name=fam-a protein;locus_tag=Py17XNL_0201220
Py17XNL_02	AUGUSTUS	exon	961964	962146	.	-	.	ID=Py17XNL_0201220.1-exon1;Parent=Py17XNL_0201220.1;Name=Py17XNL_0201220.1-exon1;transcript_id=Py17XNL_0201220.1;gene_name=fam-a protein;locus_tag=Py17XNL_0201220;protein_id=Py17XNL_0201220.1-p1;product=fam-a protein
Py17XNL_02	AUGUSTUS	stop_codon	962142	962144	.	-	0	ID=Py17XNL_0201220.1-stop1;Parent=Py17XNL_0201220.1;Name=Py17XNL_0201220.1-stop1;transcript_id=Py17XNL_0201220.1;gene_name=fam-a protein;locus_tag=Py17XNL_0201220
Py17XNL_02	AUGUSTUS	CDS	962142	962146	1	-	2	ID=Py17XNL_0201220.1-CDS1;Parent=Py17XNL_0201220.1;Name=Py17XNL_0201220.1-p1;transcript_id=Py17XNL_0201220.1;gene_name=fam-a protein;locus_tag=Py17XNL_0201220;protein_id=Py17XNL_0201220.1-p1;product=fam-a protein
Py17XNL_02	AUGUSTUS	intron	962147	962272	1	-	.	ID=Py17XNL_0201220.1-intron1;Parent=Py17XNL_0201220.1;Name=Py17XNL_0201220.1-intron1;transcript_id=Py17XNL_0201220.1;gene_name=fam-a protein;locus_tag=Py17XNL_0201220
Py17XNL_02	AUGUSTUS	CDS	962273	962513	1	-	0	ID=Py17XNL_0201220.1-CDS2;Parent=Py17XNL_0201220.1;Name=Py17XNL_0201220.1-p1;transcript_id=Py17XNL_0201220.1;gene_name=fam-a protein;locus_tag=Py17XNL_0201220;protein_id=Py17XNL_0201220.1-p1;product=fam-a protein
Py17XNL_02	AUGUSTUS	exon	962273	962513	.	-	.	ID=Py17XNL_0201220.1-exon2;Parent=Py17XNL_0201220.1;Name=Py17XNL_0201220.1-exon2;transcript_id=Py17XNL_0201220.1;gene_name=fam-a protein;locus_tag=Py17XNL_0201220;protein_id=Py17XNL_0201220.1-p1;product=fam-a protein
Py17XNL_02	AUGUSTUS	intron	962514	962604	1	-	.	ID=Py17XNL_0201220.1-intron2;Parent=Py17XNL_0201220.1;Name=Py17XNL_0201220.1-intron2;transcript_id=Py17XNL_0201220.1;gene_name=fam-a protein;locus_tag=Py17XNL_0201220
Py17XNL_02	AUGUSTUS	CDS	962605	962714	1	-	2	ID=Py17XNL_0201220.1-CDS3;Parent=Py17XNL_0201220.1;Name=Py17XNL_0201220.1-p1;transcript_id=Py17XNL_0201220.1;gene_name=fam-a protein;locus_tag=Py17XNL_0201220;protein_id=Py17XNL_0201220.1-p1;product=fam-a protein
Py17XNL_02	AUGUSTUS	exon	962605	962714	.	-	.	ID=Py17XNL_0201220.1-exon3;Parent=Py17XNL_0201220.1;Name=Py17XNL_0201220.1-exon3;transcript_id=Py17XNL_0201220.1;gene_name=fam-a protein;locus_tag=Py17XNL_0201220;protein_id=Py17XNL_0201220.1-p1;product=fam-a protein
Py17XNL_02	AUGUSTUS	intron	962715	962882	1	-	.	ID=Py17XNL_0201220.1-intron3;Parent=Py17XNL_0201220.1;Name=Py17XNL_0201220.1-intron3;transcript_id=Py17XNL_0201220.1;gene_name=fam-a protein;locus_tag=Py17XNL_0201220
Py17XNL_02	AUGUSTUS	CDS	962883	962952	1	-	0	ID=Py17XNL_0201220.1-CDS4;Parent=Py17XNL_0201220.1;Name=Py17XNL_0201220.1-p1;transcript_id=Py17XNL_0201220.1;gene_name=fam-a protein;locus_tag=Py17XNL_0201220;protein_id=Py17XNL_0201220.1-p1;product=fam-a protein
Py17XNL_02	AUGUSTUS	exon	962883	962952	.	-	.	ID=Py17XNL_0201220.1-exon4;Parent=Py17XNL_0201220.1;Name=Py17XNL_0201220.1-exon4;transcript_id=Py17XNL_0201220.1;gene_name=fam-a protein;locus_tag=Py17XNL_0201220;protein_id=Py17XNL_0201220.1-p1;product=fam-a protein
Py17XNL_02	AUGUSTUS	intron	962953	963048	1	-	.	ID=Py17XNL_0201220.1-intron4;Parent=Py17XNL_0201220.1;Name=Py17XNL_0201220.1-intron4;transcript_id=Py17XNL_0201220.1;gene_name=fam-a protein;locus_tag=Py17XNL_0201220
Py17XNL_02	AUGUSTUS	CDS	963049	963286	1	-	1	ID=Py17XNL_0201220.1-CDS5;Parent=Py17XNL_0201220.1;Name=Py17XNL_0201220.1-p1;transcript_id=Py17XNL_0201220.1;gene_name=fam-a protein;locus_tag=Py17XNL_0201220;protein_id=Py17XNL_0201220.1-p1;product=fam-a protein
Py17XNL_02	AUGUSTUS	exon	963049	963286	.	-	.	ID=Py17XNL_0201220.1-exon5;Parent=Py17XNL_0201220.1;Name=Py17XNL_0201220.1-exon5;transcript_id=Py17XNL_0201220.1;gene_name=fam-a protein;locus_tag=Py17XNL_0201220;protein_id=Py17XNL_0201220.1-p1;product=fam-a protein
Py17XNL_02	AUGUSTUS	intron	963287	963429	1	-	.	ID=Py17XNL_0201220.1-intron5;Parent=Py17XNL_0201220.1;Name=Py17XNL_0201220.1-intron5;transcript_id=Py17XNL_0201220.1;gene_name=fam-a protein;locus_tag=Py17XNL_0201220
Py17XNL_02	AUGUSTUS	CDS	963430	963680	1	-	0	ID=Py17XNL_0201220.1-CDS6;Parent=Py17XNL_0201220.1;Name=Py17XNL_0201220.1-p1;transcript_id=Py17XNL_0201220.1;gene_name=fam-a protein;locus_tag=Py17XNL_0201220;protein_id=Py17XNL_0201220.1-p1;product=fam-a protein
Py17XNL_02	AUGUSTUS	exon	963430	964025	.	-	.	ID=Py17XNL_0201220.1-exon6;Parent=Py17XNL_0201220.1;Name=Py17XNL_0201220.1-exon6;transcript_id=Py17XNL_0201220.1;gene_name=fam-a protein;locus_tag=Py17XNL_0201220;protein_id=Py17XNL_0201220.1-p1;product=fam-a protein
Py17XNL_02	AUGUSTUS	start_codon	963678	963680	.	-	0	ID=Py17XNL_0201220.1-start1;Parent=Py17XNL_0201220.1;Name=Py17XNL_0201220.1-start1;transcript_id=Py17XNL_0201220.1;gene_name=fam-a protein;locus_tag=Py17XNL_0201220
Py17XNL_02	AUGUSTUS	five_prime_UTR	963681	964025	0.6	-	.	ID=Py17XNL_0201220.1-5UTR1;Parent=Py17XNL_0201220.1;Name=Py17XNL_0201220.1-5UTR1;transcript_id=Py17XNL_0201220.1;gene_name=fam-a protein;locus_tag=Py17XNL_0201220
Py17XNL_02	AUGUSTUS	transcription_start_site	964025	964025	.	-	.	ID=Py17XNL_0201220.1-tss1;Parent=Py17XNL_0201220.1;Name=Py17XNL_0201220.1-tss1;transcript_id=Py17XNL_0201220.1;gene_name=fam-a protein;locus_tag=Py17XNL_0201220
###
Py17XNL_02	AUGUSTUS	gene	967236	968772	0.24	+	.	ID=Py17XNL_0201221;gene_id=Py17XNL_0201221;gene_name=Py17XNL_0201221;Name=PIR protein;best_match=PY17X_0223001.1-p1;query_coverage=99.0;percentage_identity=100.0;locus_tag=Py17XNL_0201221
Py17XNL_02	AUGUSTUS	mRNA	967236	968772	0.24	+	.	ID=Py17XNL_0201221.1;Parent=Py17XNL_0201221;transcript_id=Py17XNL_0201221.1;gene_name=Py17XNL_0201221;Name=PIR protein.1;best_match=PY17X_0223001.1-p1;query_coverage=99.0;percentage_identity=100.0;locus_tag=Py17XNL_0201221;protein_id=Py17XNL_0201221.1-p1;product=PIR protein
Py17XNL_02	AUGUSTUS	transcription_start_site	967236	967236	.	+	.	ID=Py17XNL_0201221.1-tss1;Parent=Py17XNL_0201221.1;Name=Py17XNL_0201221.1-tss1;transcript_id=Py17XNL_0201221.1;gene_name=PIR protein;locus_tag=Py17XNL_0201221
Py17XNL_02	AUGUSTUS	five_prime_UTR	967236	967363	0.48	+	.	ID=Py17XNL_0201221.1-5UTR1;Parent=Py17XNL_0201221.1;Name=Py17XNL_0201221.1-5UTR1;transcript_id=Py17XNL_0201221.1;gene_name=PIR protein;locus_tag=Py17XNL_0201221
Py17XNL_02	AUGUSTUS	exon	967236	967363	.	+	.	ID=Py17XNL_0201221.1-exon1;Parent=Py17XNL_0201221.1;Name=Py17XNL_0201221.1-exon1;transcript_id=Py17XNL_0201221.1;gene_name=PIR protein;locus_tag=Py17XNL_0201221;protein_id=Py17XNL_0201221.1-p1;product=PIR protein
Py17XNL_02	AUGUSTUS	five_prime_UTR	967476	967584	1	+	.	ID=Py17XNL_0201221.1-5UTR2;Parent=Py17XNL_0201221.1;Name=Py17XNL_0201221.1-5UTR2;transcript_id=Py17XNL_0201221.1;gene_name=PIR protein;locus_tag=Py17XNL_0201221
Py17XNL_02	AUGUSTUS	exon	967476	967599	.	+	.	ID=Py17XNL_0201221.1-exon2;Parent=Py17XNL_0201221.1;Name=Py17XNL_0201221.1-exon2;transcript_id=Py17XNL_0201221.1;gene_name=PIR protein;locus_tag=Py17XNL_0201221;protein_id=Py17XNL_0201221.1-p1;product=PIR protein
Py17XNL_02	AUGUSTUS	start_codon	967585	967587	.	+	0	ID=Py17XNL_0201221.1-start1;Parent=Py17XNL_0201221.1;Name=Py17XNL_0201221.1-start1;transcript_id=Py17XNL_0201221.1;gene_name=PIR protein;locus_tag=Py17XNL_0201221
Py17XNL_02	AUGUSTUS	CDS	967585	967599	1	+	0	ID=Py17XNL_0201221.1-CDS1;Parent=Py17XNL_0201221.1;Name=Py17XNL_0201221.1-p1;transcript_id=Py17XNL_0201221.1;gene_name=PIR protein;locus_tag=Py17XNL_0201221;protein_id=Py17XNL_0201221.1-p1;product=PIR protein
Py17XNL_02	AUGUSTUS	intron	967600	967732	1	+	.	ID=Py17XNL_0201221.1-intron1;Parent=Py17XNL_0201221.1;Name=Py17XNL_0201221.1-intron1;transcript_id=Py17XNL_0201221.1;gene_name=PIR protein;locus_tag=Py17XNL_0201221
Py17XNL_02	AUGUSTUS	CDS	967733	968530	1	+	0	ID=Py17XNL_0201221.1-CDS2;Parent=Py17XNL_0201221.1;Name=Py17XNL_0201221.1-p1;transcript_id=Py17XNL_0201221.1;gene_name=PIR protein;locus_tag=Py17XNL_0201221;protein_id=Py17XNL_0201221.1-p1;product=PIR protein
Py17XNL_02	AUGUSTUS	exon	967733	968530	.	+	.	ID=Py17XNL_0201221.1-exon3;Parent=Py17XNL_0201221.1;Name=Py17XNL_0201221.1-exon3;transcript_id=Py17XNL_0201221.1;gene_name=PIR protein;locus_tag=Py17XNL_0201221;protein_id=Py17XNL_0201221.1-p1;product=PIR protein
Py17XNL_02	AUGUSTUS	intron	968531	968619	1	+	.	ID=Py17XNL_0201221.1-intron2;Parent=Py17XNL_0201221.1;Name=Py17XNL_0201221.1-intron2;transcript_id=Py17XNL_0201221.1;gene_name=PIR protein;locus_tag=Py17XNL_0201221
Py17XNL_02	AUGUSTUS	CDS	968620	968694	1	+	0	ID=Py17XNL_0201221.1-CDS3;Parent=Py17XNL_0201221.1;Name=Py17XNL_0201221.1-p1;transcript_id=Py17XNL_0201221.1;gene_name=PIR protein;locus_tag=Py17XNL_0201221;protein_id=Py17XNL_0201221.1-p1;product=PIR protein
Py17XNL_02	AUGUSTUS	exon	968620	968772	.	+	.	ID=Py17XNL_0201221.1-exon4;Parent=Py17XNL_0201221.1;Name=Py17XNL_0201221.1-exon4;transcript_id=Py17XNL_0201221.1;gene_name=PIR protein;locus_tag=Py17XNL_0201221;protein_id=Py17XNL_0201221.1-p1;product=PIR protein
Py17XNL_02	AUGUSTUS	stop_codon	968692	968694	.	+	0	ID=Py17XNL_0201221.1-stop1;Parent=Py17XNL_0201221.1;Name=Py17XNL_0201221.1-stop1;transcript_id=Py17XNL_0201221.1;gene_name=PIR protein;locus_tag=Py17XNL_0201221
Py17XNL_02	AUGUSTUS	three_prime_UTR	968695	968772	0.53	+	.	ID=Py17XNL_0201221.1-3UTR1;Parent=Py17XNL_0201221.1;Name=Py17XNL_0201221.1-3UTR1;transcript_id=Py17XNL_0201221.1;gene_name=PIR protein;locus_tag=Py17XNL_0201221
Py17XNL_02	AUGUSTUS	transcription_end_site	968772	968772	.	+	.	ID=Py17XNL_0201221.1-tts1;Parent=Py17XNL_0201221.1;Name=Py17XNL_0201221.1-tts1;transcript_id=Py17XNL_0201221.1;gene_name=PIR protein;locus_tag=Py17XNL_0201221
###
Py17XNL_02	AUGUSTUS	gene	970976	972214	0.39	+	.	ID=Py17XNL_0201222;gene_id=Py17XNL_0201222;gene_name=Py17XNL_0201222;Name=PIR protein;best_match=PY17X_0223101.1-p1;query_coverage=99.0;percentage_identity=100.0;locus_tag=Py17XNL_0201222
Py17XNL_02	AUGUSTUS	mRNA	970976	972214	0.39	+	.	ID=Py17XNL_0201222.1;Parent=Py17XNL_0201222;transcript_id=Py17XNL_0201222.1;gene_name=Py17XNL_0201222;Name=PIR protein.1;best_match=PY17X_0223101.1-p1;query_coverage=99.0;percentage_identity=100.0;locus_tag=Py17XNL_0201222;protein_id=Py17XNL_0201222.1-p1;product=PIR protein
Py17XNL_02	AUGUSTUS	transcription_start_site	970976	970976	.	+	.	ID=Py17XNL_0201222.1-tss1;Parent=Py17XNL_0201222.1;Name=Py17XNL_0201222.1-tss1;transcript_id=Py17XNL_0201222.1;gene_name=PIR protein;locus_tag=Py17XNL_0201222
Py17XNL_02	AUGUSTUS	five_prime_UTR	970976	971002	0.6	+	.	ID=Py17XNL_0201222.1-5UTR1;Parent=Py17XNL_0201222.1;Name=Py17XNL_0201222.1-5UTR1;transcript_id=Py17XNL_0201222.1;gene_name=PIR protein;locus_tag=Py17XNL_0201222
Py17XNL_02	AUGUSTUS	exon	970976	971017	.	+	.	ID=Py17XNL_0201222.1-exon1;Parent=Py17XNL_0201222.1;Name=Py17XNL_0201222.1-exon1;transcript_id=Py17XNL_0201222.1;gene_name=PIR protein;locus_tag=Py17XNL_0201222;protein_id=Py17XNL_0201222.1-p1;product=PIR protein
Py17XNL_02	AUGUSTUS	start_codon	971003	971005	.	+	0	ID=Py17XNL_0201222.1-start1;Parent=Py17XNL_0201222.1;Name=Py17XNL_0201222.1-start1;transcript_id=Py17XNL_0201222.1;gene_name=PIR protein;locus_tag=Py17XNL_0201222
Py17XNL_02	AUGUSTUS	CDS	971003	971017	1	+	0	ID=Py17XNL_0201222.1-CDS1;Parent=Py17XNL_0201222.1;Name=Py17XNL_0201222.1-p1;transcript_id=Py17XNL_0201222.1;gene_name=PIR protein;locus_tag=Py17XNL_0201222;protein_id=Py17XNL_0201222.1-p1;product=PIR protein
Py17XNL_02	AUGUSTUS	intron	971018	971122	1	+	.	ID=Py17XNL_0201222.1-intron1;Parent=Py17XNL_0201222.1;Name=Py17XNL_0201222.1-intron1;transcript_id=Py17XNL_0201222.1;gene_name=PIR protein;locus_tag=Py17XNL_0201222
Py17XNL_02	AUGUSTUS	CDS	971123	971965	1	+	0	ID=Py17XNL_0201222.1-CDS2;Parent=Py17XNL_0201222.1;Name=Py17XNL_0201222.1-p1;transcript_id=Py17XNL_0201222.1;gene_name=PIR protein;locus_tag=Py17XNL_0201222;protein_id=Py17XNL_0201222.1-p1;product=PIR protein
Py17XNL_02	AUGUSTUS	exon	971123	971965	.	+	.	ID=Py17XNL_0201222.1-exon2;Parent=Py17XNL_0201222.1;Name=Py17XNL_0201222.1-exon2;transcript_id=Py17XNL_0201222.1;gene_name=PIR protein;locus_tag=Py17XNL_0201222;protein_id=Py17XNL_0201222.1-p1;product=PIR protein
Py17XNL_02	AUGUSTUS	intron	971966	972054	1	+	.	ID=Py17XNL_0201222.1-intron2;Parent=Py17XNL_0201222.1;Name=Py17XNL_0201222.1-intron2;transcript_id=Py17XNL_0201222.1;gene_name=PIR protein;locus_tag=Py17XNL_0201222
Py17XNL_02	AUGUSTUS	CDS	972055	972120	0.98	+	0	ID=Py17XNL_0201222.1-CDS3;Parent=Py17XNL_0201222.1;Name=Py17XNL_0201222.1-p1;transcript_id=Py17XNL_0201222.1;gene_name=PIR protein;locus_tag=Py17XNL_0201222;protein_id=Py17XNL_0201222.1-p1;product=PIR protein
Py17XNL_02	AUGUSTUS	exon	972055	972214	.	+	.	ID=Py17XNL_0201222.1-exon3;Parent=Py17XNL_0201222.1;Name=Py17XNL_0201222.1-exon3;transcript_id=Py17XNL_0201222.1;gene_name=PIR protein;locus_tag=Py17XNL_0201222;protein_id=Py17XNL_0201222.1-p1;product=PIR protein
Py17XNL_02	AUGUSTUS	stop_codon	972118	972120	.	+	0	ID=Py17XNL_0201222.1-stop1;Parent=Py17XNL_0201222.1;Name=Py17XNL_0201222.1-stop1;transcript_id=Py17XNL_0201222.1;gene_name=PIR protein;locus_tag=Py17XNL_0201222
Py17XNL_02	AUGUSTUS	three_prime_UTR	972121	972214	0.63	+	.	ID=Py17XNL_0201222.1-3UTR1;Parent=Py17XNL_0201222.1;Name=Py17XNL_0201222.1-3UTR1;transcript_id=Py17XNL_0201222.1;gene_name=PIR protein;locus_tag=Py17XNL_0201222
Py17XNL_02	AUGUSTUS	transcription_end_site	972214	972214	.	+	.	ID=Py17XNL_0201222.1-tts1;Parent=Py17XNL_0201222.1;Name=Py17XNL_0201222.1-tts1;transcript_id=Py17XNL_0201222.1;gene_name=PIR protein;locus_tag=Py17XNL_0201222
###
Py17XNL_02	AUGUSTUS	gene	972603	974735	0.12	-	.	ID=Py17XNL_0201223;gene_id=Py17XNL_0201223;gene_name=Py17XNL_0201223;Name=fam-a protein;best_match=PY17X_0100025.1-p1;query_coverage=99.0;percentage_identity=97.473;locus_tag=Py17XNL_0201223
Py17XNL_02	AUGUSTUS	mRNA	972603	974735	0.12	-	.	ID=Py17XNL_0201223.1;Parent=Py17XNL_0201223;transcript_id=Py17XNL_0201223.1;gene_name=Py17XNL_0201223;Name=fam-a protein.1;best_match=PY17X_0100025.1-p1;query_coverage=99.0;percentage_identity=97.473;locus_tag=Py17XNL_0201223;protein_id=Py17XNL_0201223.1-p1;product=fam-a protein
Py17XNL_02	AUGUSTUS	transcription_end_site	972603	972603	.	-	.	ID=Py17XNL_0201223.1-tts1;Parent=Py17XNL_0201223.1;Name=Py17XNL_0201223.1-tts1;transcript_id=Py17XNL_0201223.1;gene_name=fam-a protein;locus_tag=Py17XNL_0201223
Py17XNL_02	AUGUSTUS	three_prime_UTR	972603	973032	0.18	-	.	ID=Py17XNL_0201223.1-3UTR1;Parent=Py17XNL_0201223.1;Name=Py17XNL_0201223.1-3UTR1;transcript_id=Py17XNL_0201223.1;gene_name=fam-a protein;locus_tag=Py17XNL_0201223
Py17XNL_02	AUGUSTUS	exon	972603	973037	.	-	.	ID=Py17XNL_0201223.1-exon1;Parent=Py17XNL_0201223.1;Name=Py17XNL_0201223.1-exon1;transcript_id=Py17XNL_0201223.1;gene_name=fam-a protein;locus_tag=Py17XNL_0201223;protein_id=Py17XNL_0201223.1-p1;product=fam-a protein
Py17XNL_02	AUGUSTUS	stop_codon	973033	973035	.	-	0	ID=Py17XNL_0201223.1-stop1;Parent=Py17XNL_0201223.1;Name=Py17XNL_0201223.1-stop1;transcript_id=Py17XNL_0201223.1;gene_name=fam-a protein;locus_tag=Py17XNL_0201223
Py17XNL_02	AUGUSTUS	CDS	973033	973037	1	-	2	ID=Py17XNL_0201223.1-CDS1;Parent=Py17XNL_0201223.1;Name=Py17XNL_0201223.1-p1;transcript_id=Py17XNL_0201223.1;gene_name=fam-a protein;locus_tag=Py17XNL_0201223;protein_id=Py17XNL_0201223.1-p1;product=fam-a protein
Py17XNL_02	AUGUSTUS	intron	973038	973169	1	-	.	ID=Py17XNL_0201223.1-intron1;Parent=Py17XNL_0201223.1;Name=Py17XNL_0201223.1-intron1;transcript_id=Py17XNL_0201223.1;gene_name=fam-a protein;locus_tag=Py17XNL_0201223
Py17XNL_02	AUGUSTUS	CDS	973170	973410	1	-	0	ID=Py17XNL_0201223.1-CDS2;Parent=Py17XNL_0201223.1;Name=Py17XNL_0201223.1-p1;transcript_id=Py17XNL_0201223.1;gene_name=fam-a protein;locus_tag=Py17XNL_0201223;protein_id=Py17XNL_0201223.1-p1;product=fam-a protein
Py17XNL_02	AUGUSTUS	exon	973170	973410	.	-	.	ID=Py17XNL_0201223.1-exon2;Parent=Py17XNL_0201223.1;Name=Py17XNL_0201223.1-exon2;transcript_id=Py17XNL_0201223.1;gene_name=fam-a protein;locus_tag=Py17XNL_0201223;protein_id=Py17XNL_0201223.1-p1;product=fam-a protein
Py17XNL_02	AUGUSTUS	intron	973411	973490	1	-	.	ID=Py17XNL_0201223.1-intron2;Parent=Py17XNL_0201223.1;Name=Py17XNL_0201223.1-intron2;transcript_id=Py17XNL_0201223.1;gene_name=fam-a protein;locus_tag=Py17XNL_0201223
Py17XNL_02	AUGUSTUS	CDS	973491	973600	1	-	2	ID=Py17XNL_0201223.1-CDS3;Parent=Py17XNL_0201223.1;Name=Py17XNL_0201223.1-p1;transcript_id=Py17XNL_0201223.1;gene_name=fam-a protein;locus_tag=Py17XNL_0201223;protein_id=Py17XNL_0201223.1-p1;product=fam-a protein
Py17XNL_02	AUGUSTUS	exon	973491	973600	.	-	.	ID=Py17XNL_0201223.1-exon3;Parent=Py17XNL_0201223.1;Name=Py17XNL_0201223.1-exon3;transcript_id=Py17XNL_0201223.1;gene_name=fam-a protein;locus_tag=Py17XNL_0201223;protein_id=Py17XNL_0201223.1-p1;product=fam-a protein
Py17XNL_02	AUGUSTUS	intron	973601	973721	1	-	.	ID=Py17XNL_0201223.1-intron3;Parent=Py17XNL_0201223.1;Name=Py17XNL_0201223.1-intron3;transcript_id=Py17XNL_0201223.1;gene_name=fam-a protein;locus_tag=Py17XNL_0201223
Py17XNL_02	AUGUSTUS	CDS	973722	973791	1	-	0	ID=Py17XNL_0201223.1-CDS4;Parent=Py17XNL_0201223.1;Name=Py17XNL_0201223.1-p1;transcript_id=Py17XNL_0201223.1;gene_name=fam-a protein;locus_tag=Py17XNL_0201223;protein_id=Py17XNL_0201223.1-p1;product=fam-a protein
Py17XNL_02	AUGUSTUS	exon	973722	973791	.	-	.	ID=Py17XNL_0201223.1-exon4;Parent=Py17XNL_0201223.1;Name=Py17XNL_0201223.1-exon4;transcript_id=Py17XNL_0201223.1;gene_name=fam-a protein;locus_tag=Py17XNL_0201223;protein_id=Py17XNL_0201223.1-p1;product=fam-a protein
Py17XNL_02	AUGUSTUS	intron	973792	973881	1	-	.	ID=Py17XNL_0201223.1-intron4;Parent=Py17XNL_0201223.1;Name=Py17XNL_0201223.1-intron4;transcript_id=Py17XNL_0201223.1;gene_name=fam-a protein;locus_tag=Py17XNL_0201223
Py17XNL_02	AUGUSTUS	CDS	973882	974125	1	-	1	ID=Py17XNL_0201223.1-CDS5;Parent=Py17XNL_0201223.1;Name=Py17XNL_0201223.1-p1;transcript_id=Py17XNL_0201223.1;gene_name=fam-a protein;locus_tag=Py17XNL_0201223;protein_id=Py17XNL_0201223.1-p1;product=fam-a protein
Py17XNL_02	AUGUSTUS	exon	973882	974125	.	-	.	ID=Py17XNL_0201223.1-exon5;Parent=Py17XNL_0201223.1;Name=Py17XNL_0201223.1-exon5;transcript_id=Py17XNL_0201223.1;gene_name=fam-a protein;locus_tag=Py17XNL_0201223;protein_id=Py17XNL_0201223.1-p1;product=fam-a protein
Py17XNL_02	AUGUSTUS	intron	974126	974252	1	-	.	ID=Py17XNL_0201223.1-intron5;Parent=Py17XNL_0201223.1;Name=Py17XNL_0201223.1-intron5;transcript_id=Py17XNL_0201223.1;gene_name=fam-a protein;locus_tag=Py17XNL_0201223
Py17XNL_02	AUGUSTUS	CDS	974253	974416	1	-	0	ID=Py17XNL_0201223.1-CDS6;Parent=Py17XNL_0201223.1;Name=Py17XNL_0201223.1-p1;transcript_id=Py17XNL_0201223.1;gene_name=fam-a protein;locus_tag=Py17XNL_0201223;protein_id=Py17XNL_0201223.1-p1;product=fam-a protein
Py17XNL_02	AUGUSTUS	exon	974253	974735	.	-	.	ID=Py17XNL_0201223.1-exon6;Parent=Py17XNL_0201223.1;Name=Py17XNL_0201223.1-exon6;transcript_id=Py17XNL_0201223.1;gene_name=fam-a protein;locus_tag=Py17XNL_0201223;protein_id=Py17XNL_0201223.1-p1;product=fam-a protein
Py17XNL_02	AUGUSTUS	start_codon	974414	974416	.	-	0	ID=Py17XNL_0201223.1-start1;Parent=Py17XNL_0201223.1;Name=Py17XNL_0201223.1-start1;transcript_id=Py17XNL_0201223.1;gene_name=fam-a protein;locus_tag=Py17XNL_0201223
Py17XNL_02	AUGUSTUS	five_prime_UTR	974417	974735	0.63	-	.	ID=Py17XNL_0201223.1-5UTR1;Parent=Py17XNL_0201223.1;Name=Py17XNL_0201223.1-5UTR1;transcript_id=Py17XNL_0201223.1;gene_name=fam-a protein;locus_tag=Py17XNL_0201223
Py17XNL_02	AUGUSTUS	transcription_start_site	974735	974735	.	-	.	ID=Py17XNL_0201223.1-tss1;Parent=Py17XNL_0201223.1;Name=Py17XNL_0201223.1-tss1;transcript_id=Py17XNL_0201223.1;gene_name=fam-a protein;locus_tag=Py17XNL_0201223
###
Py17XNL_02	AUGUSTUS	gene	977726	978946	0.19	+	.	ID=Py17XNL_0201224;gene_id=Py17XNL_0201224;gene_name=Py17XNL_0201224;Name=PIR protein;best_match=PY17X_0223301.1-p1;query_coverage=99.0;percentage_identity=100.0;locus_tag=Py17XNL_0201224
Py17XNL_02	AUGUSTUS	mRNA	977726	978946	0.19	+	.	ID=Py17XNL_0201224.1;Parent=Py17XNL_0201224;transcript_id=Py17XNL_0201224.1;gene_name=Py17XNL_0201224;Name=PIR protein.1;best_match=PY17X_0223301.1-p1;query_coverage=99.0;percentage_identity=100.0;locus_tag=Py17XNL_0201224;protein_id=Py17XNL_0201224.1-p1;product=PIR protein
Py17XNL_02	AUGUSTUS	transcription_start_site	977726	977726	.	+	.	ID=Py17XNL_0201224.1-tss1;Parent=Py17XNL_0201224.1;Name=Py17XNL_0201224.1-tss1;transcript_id=Py17XNL_0201224.1;gene_name=PIR protein;locus_tag=Py17XNL_0201224
Py17XNL_02	AUGUSTUS	five_prime_UTR	977726	977811	0.45	+	.	ID=Py17XNL_0201224.1-5UTR1;Parent=Py17XNL_0201224.1;Name=Py17XNL_0201224.1-5UTR1;transcript_id=Py17XNL_0201224.1;gene_name=PIR protein;locus_tag=Py17XNL_0201224
Py17XNL_02	AUGUSTUS	exon	977726	977826	.	+	.	ID=Py17XNL_0201224.1-exon1;Parent=Py17XNL_0201224.1;Name=Py17XNL_0201224.1-exon1;transcript_id=Py17XNL_0201224.1;gene_name=PIR protein;locus_tag=Py17XNL_0201224;protein_id=Py17XNL_0201224.1-p1;product=PIR protein
Py17XNL_02	AUGUSTUS	start_codon	977812	977814	.	+	0	ID=Py17XNL_0201224.1-start1;Parent=Py17XNL_0201224.1;Name=Py17XNL_0201224.1-start1;transcript_id=Py17XNL_0201224.1;gene_name=PIR protein;locus_tag=Py17XNL_0201224
Py17XNL_02	AUGUSTUS	CDS	977812	977826	1	+	0	ID=Py17XNL_0201224.1-CDS1;Parent=Py17XNL_0201224.1;Name=Py17XNL_0201224.1-p1;transcript_id=Py17XNL_0201224.1;gene_name=PIR protein;locus_tag=Py17XNL_0201224;protein_id=Py17XNL_0201224.1-p1;product=PIR protein
Py17XNL_02	AUGUSTUS	intron	977827	977961	1	+	.	ID=Py17XNL_0201224.1-intron1;Parent=Py17XNL_0201224.1;Name=Py17XNL_0201224.1-intron1;transcript_id=Py17XNL_0201224.1;gene_name=PIR protein;locus_tag=Py17XNL_0201224
Py17XNL_02	AUGUSTUS	CDS	977962	978732	1	+	0	ID=Py17XNL_0201224.1-CDS2;Parent=Py17XNL_0201224.1;Name=Py17XNL_0201224.1-p1;transcript_id=Py17XNL_0201224.1;gene_name=PIR protein;locus_tag=Py17XNL_0201224;protein_id=Py17XNL_0201224.1-p1;product=PIR protein
Py17XNL_02	AUGUSTUS	exon	977962	978732	.	+	.	ID=Py17XNL_0201224.1-exon2;Parent=Py17XNL_0201224.1;Name=Py17XNL_0201224.1-exon2;transcript_id=Py17XNL_0201224.1;gene_name=PIR protein;locus_tag=Py17XNL_0201224;protein_id=Py17XNL_0201224.1-p1;product=PIR protein
Py17XNL_02	AUGUSTUS	intron	978733	978822	1	+	.	ID=Py17XNL_0201224.1-intron2;Parent=Py17XNL_0201224.1;Name=Py17XNL_0201224.1-intron2;transcript_id=Py17XNL_0201224.1;gene_name=PIR protein;locus_tag=Py17XNL_0201224
Py17XNL_02	AUGUSTUS	CDS	978823	978909	1	+	0	ID=Py17XNL_0201224.1-CDS3;Parent=Py17XNL_0201224.1;Name=Py17XNL_0201224.1-p1;transcript_id=Py17XNL_0201224.1;gene_name=PIR protein;locus_tag=Py17XNL_0201224;protein_id=Py17XNL_0201224.1-p1;product=PIR protein
Py17XNL_02	AUGUSTUS	exon	978823	978946	.	+	.	ID=Py17XNL_0201224.1-exon3;Parent=Py17XNL_0201224.1;Name=Py17XNL_0201224.1-exon3;transcript_id=Py17XNL_0201224.1;gene_name=PIR protein;locus_tag=Py17XNL_0201224;protein_id=Py17XNL_0201224.1-p1;product=PIR protein
Py17XNL_02	AUGUSTUS	stop_codon	978907	978909	.	+	0	ID=Py17XNL_0201224.1-stop1;Parent=Py17XNL_0201224.1;Name=Py17XNL_0201224.1-stop1;transcript_id=Py17XNL_0201224.1;gene_name=PIR protein;locus_tag=Py17XNL_0201224
Py17XNL_02	AUGUSTUS	three_prime_UTR	978910	978946	0.41	+	.	ID=Py17XNL_0201224.1-3UTR1;Parent=Py17XNL_0201224.1;Name=Py17XNL_0201224.1-3UTR1;transcript_id=Py17XNL_0201224.1;gene_name=PIR protein;locus_tag=Py17XNL_0201224
Py17XNL_02	AUGUSTUS	transcription_end_site	978946	978946	.	+	.	ID=Py17XNL_0201224.1-tts1;Parent=Py17XNL_0201224.1;Name=Py17XNL_0201224.1-tts1;transcript_id=Py17XNL_0201224.1;gene_name=PIR protein;locus_tag=Py17XNL_0201224
###
Py17XNL_02	AUGUSTUS	gene	981146	982395	0.29	+	.	ID=Py17XNL_0201225;gene_id=Py17XNL_0201225;gene_name=Py17XNL_0201225;Name=PIR protein;best_match=PY17X_0223401.1-p1;query_coverage=99.0;percentage_identity=100.0;locus_tag=Py17XNL_0201225
Py17XNL_02	AUGUSTUS	mRNA	981146	982395	0.29	+	.	ID=Py17XNL_0201225.1;Parent=Py17XNL_0201225;transcript_id=Py17XNL_0201225.1;gene_name=Py17XNL_0201225;Name=PIR protein.1;best_match=PY17X_0223401.1-p1;query_coverage=99.0;percentage_identity=100.0;locus_tag=Py17XNL_0201225;protein_id=Py17XNL_0201225.1-p1;product=PIR protein
Py17XNL_02	AUGUSTUS	transcription_start_site	981146	981146	.	+	.	ID=Py17XNL_0201225.1-tss1;Parent=Py17XNL_0201225.1;Name=Py17XNL_0201225.1-tss1;transcript_id=Py17XNL_0201225.1;gene_name=PIR protein;locus_tag=Py17XNL_0201225
Py17XNL_02	AUGUSTUS	five_prime_UTR	981146	981165	0.72	+	.	ID=Py17XNL_0201225.1-5UTR1;Parent=Py17XNL_0201225.1;Name=Py17XNL_0201225.1-5UTR1;transcript_id=Py17XNL_0201225.1;gene_name=PIR protein;locus_tag=Py17XNL_0201225
Py17XNL_02	AUGUSTUS	exon	981146	981180	.	+	.	ID=Py17XNL_0201225.1-exon1;Parent=Py17XNL_0201225.1;Name=Py17XNL_0201225.1-exon1;transcript_id=Py17XNL_0201225.1;gene_name=PIR protein;locus_tag=Py17XNL_0201225;protein_id=Py17XNL_0201225.1-p1;product=PIR protein
Py17XNL_02	AUGUSTUS	start_codon	981166	981168	.	+	0	ID=Py17XNL_0201225.1-start1;Parent=Py17XNL_0201225.1;Name=Py17XNL_0201225.1-start1;transcript_id=Py17XNL_0201225.1;gene_name=PIR protein;locus_tag=Py17XNL_0201225
Py17XNL_02	AUGUSTUS	CDS	981166	981180	1	+	0	ID=Py17XNL_0201225.1-CDS1;Parent=Py17XNL_0201225.1;Name=Py17XNL_0201225.1-p1;transcript_id=Py17XNL_0201225.1;gene_name=PIR protein;locus_tag=Py17XNL_0201225;protein_id=Py17XNL_0201225.1-p1;product=PIR protein
Py17XNL_02	AUGUSTUS	intron	981181	981314	1	+	.	ID=Py17XNL_0201225.1-intron1;Parent=Py17XNL_0201225.1;Name=Py17XNL_0201225.1-intron1;transcript_id=Py17XNL_0201225.1;gene_name=PIR protein;locus_tag=Py17XNL_0201225
Py17XNL_02	AUGUSTUS	CDS	981315	982172	1	+	0	ID=Py17XNL_0201225.1-CDS2;Parent=Py17XNL_0201225.1;Name=Py17XNL_0201225.1-p1;transcript_id=Py17XNL_0201225.1;gene_name=PIR protein;locus_tag=Py17XNL_0201225;protein_id=Py17XNL_0201225.1-p1;product=PIR protein
Py17XNL_02	AUGUSTUS	exon	981315	982172	.	+	.	ID=Py17XNL_0201225.1-exon2;Parent=Py17XNL_0201225.1;Name=Py17XNL_0201225.1-exon2;transcript_id=Py17XNL_0201225.1;gene_name=PIR protein;locus_tag=Py17XNL_0201225;protein_id=Py17XNL_0201225.1-p1;product=PIR protein
Py17XNL_02	AUGUSTUS	intron	982173	982258	1	+	.	ID=Py17XNL_0201225.1-intron2;Parent=Py17XNL_0201225.1;Name=Py17XNL_0201225.1-intron2;transcript_id=Py17XNL_0201225.1;gene_name=PIR protein;locus_tag=Py17XNL_0201225
Py17XNL_02	AUGUSTUS	CDS	982259	982321	1	+	0	ID=Py17XNL_0201225.1-CDS3;Parent=Py17XNL_0201225.1;Name=Py17XNL_0201225.1-p1;transcript_id=Py17XNL_0201225.1;gene_name=PIR protein;locus_tag=Py17XNL_0201225;protein_id=Py17XNL_0201225.1-p1;product=PIR protein
Py17XNL_02	AUGUSTUS	exon	982259	982395	.	+	.	ID=Py17XNL_0201225.1-exon3;Parent=Py17XNL_0201225.1;Name=Py17XNL_0201225.1-exon3;transcript_id=Py17XNL_0201225.1;gene_name=PIR protein;locus_tag=Py17XNL_0201225;protein_id=Py17XNL_0201225.1-p1;product=PIR protein
Py17XNL_02	AUGUSTUS	stop_codon	982319	982321	.	+	0	ID=Py17XNL_0201225.1-stop1;Parent=Py17XNL_0201225.1;Name=Py17XNL_0201225.1-stop1;transcript_id=Py17XNL_0201225.1;gene_name=PIR protein;locus_tag=Py17XNL_0201225
Py17XNL_02	AUGUSTUS	three_prime_UTR	982322	982395	0.41	+	.	ID=Py17XNL_0201225.1-3UTR1;Parent=Py17XNL_0201225.1;Name=Py17XNL_0201225.1-3UTR1;transcript_id=Py17XNL_0201225.1;gene_name=PIR protein;locus_tag=Py17XNL_0201225
Py17XNL_02	AUGUSTUS	transcription_end_site	982395	982395	.	+	.	ID=Py17XNL_0201225.1-tts1;Parent=Py17XNL_0201225.1;Name=Py17XNL_0201225.1-tts1;transcript_id=Py17XNL_0201225.1;gene_name=PIR protein;locus_tag=Py17XNL_0201225
###
Py17XNL_03	AUGUSTUS	region	1	869747	.	+	.	ID=Py17XNL_03_chr03;Name=Py17XNL_03;genome=chromosome;mol_type=genomic DNA
###
Py17XNL_03	AUGUSTUS	gene	5386	7127	0.14	+	.	ID=Py17XNL_0305347;gene_id=Py17XNL_0305347;gene_name=Py17XNL_0305347;Name=fam-a protein;best_match=PY17X_0300031.1-p1;query_coverage=99.0;percentage_identity=100.0;locus_tag=Py17XNL_0305347
Py17XNL_03	AUGUSTUS	mRNA	5386	7127	0.14	+	.	ID=Py17XNL_0305347.1;Parent=Py17XNL_0305347;transcript_id=Py17XNL_0305347.1;gene_name=Py17XNL_0305347;Name=fam-a protein.1;best_match=PY17X_0300031.1-p1;query_coverage=99.0;percentage_identity=100.0;locus_tag=Py17XNL_0305347;protein_id=Py17XNL_0305347.1-p1;product=fam-a protein
Py17XNL_03	AUGUSTUS	transcription_start_site	5386	5386	.	+	.	ID=Py17XNL_0305347.1-tss1;Parent=Py17XNL_0305347.1;Name=Py17XNL_0305347.1-tss1;transcript_id=Py17XNL_0305347.1;gene_name=fam-a protein;locus_tag=Py17XNL_0305347
Py17XNL_03	AUGUSTUS	five_prime_UTR	5386	5526	0.7	+	.	ID=Py17XNL_0305347.1-5UTR1;Parent=Py17XNL_0305347.1;Name=Py17XNL_0305347.1-5UTR1;transcript_id=Py17XNL_0305347.1;gene_name=fam-a protein;locus_tag=Py17XNL_0305347
Py17XNL_03	AUGUSTUS	exon	5386	5657	.	+	.	ID=Py17XNL_0305347.1-exon1;Parent=Py17XNL_0305347.1;Name=Py17XNL_0305347.1-exon1;transcript_id=Py17XNL_0305347.1;gene_name=fam-a protein;locus_tag=Py17XNL_0305347;protein_id=Py17XNL_0305347.1-p1;product=fam-a protein
Py17XNL_03	AUGUSTUS	start_codon	5527	5529	.	+	0	ID=Py17XNL_0305347.1-start1;Parent=Py17XNL_0305347.1;Name=Py17XNL_0305347.1-start1;transcript_id=Py17XNL_0305347.1;gene_name=fam-a protein;locus_tag=Py17XNL_0305347
Py17XNL_03	AUGUSTUS	CDS	5527	5657	1	+	0	ID=Py17XNL_0305347.1-CDS1;Parent=Py17XNL_0305347.1;Name=Py17XNL_0305347.1-p1;transcript_id=Py17XNL_0305347.1;gene_name=fam-a protein;locus_tag=Py17XNL_0305347;protein_id=Py17XNL_0305347.1-p1;product=fam-a protein
Py17XNL_03	AUGUSTUS	intron	5658	5795	1	+	.	ID=Py17XNL_0305347.1-intron1;Parent=Py17XNL_0305347.1;Name=Py17XNL_0305347.1-intron1;transcript_id=Py17XNL_0305347.1;gene_name=fam-a protein;locus_tag=Py17XNL_0305347
Py17XNL_03	AUGUSTUS	CDS	5796	6033	1	+	1	ID=Py17XNL_0305347.1-CDS2;Parent=Py17XNL_0305347.1;Name=Py17XNL_0305347.1-p1;transcript_id=Py17XNL_0305347.1;gene_name=fam-a protein;locus_tag=Py17XNL_0305347;protein_id=Py17XNL_0305347.1-p1;product=fam-a protein
Py17XNL_03	AUGUSTUS	exon	5796	6033	.	+	.	ID=Py17XNL_0305347.1-exon2;Parent=Py17XNL_0305347.1;Name=Py17XNL_0305347.1-exon2;transcript_id=Py17XNL_0305347.1;gene_name=fam-a protein;locus_tag=Py17XNL_0305347;protein_id=Py17XNL_0305347.1-p1;product=fam-a protein
Py17XNL_03	AUGUSTUS	intron	6034	6128	1	+	.	ID=Py17XNL_0305347.1-intron2;Parent=Py17XNL_0305347.1;Name=Py17XNL_0305347.1-intron2;transcript_id=Py17XNL_0305347.1;gene_name=fam-a protein;locus_tag=Py17XNL_0305347
Py17XNL_03	AUGUSTUS	CDS	6129	6198	0.99	+	0	ID=Py17XNL_0305347.1-CDS3;Parent=Py17XNL_0305347.1;Name=Py17XNL_0305347.1-p1;transcript_id=Py17XNL_0305347.1;gene_name=fam-a protein;locus_tag=Py17XNL_0305347;protein_id=Py17XNL_0305347.1-p1;product=fam-a protein
Py17XNL_03	AUGUSTUS	exon	6129	6198	.	+	.	ID=Py17XNL_0305347.1-exon3;Parent=Py17XNL_0305347.1;Name=Py17XNL_0305347.1-exon3;transcript_id=Py17XNL_0305347.1;gene_name=fam-a protein;locus_tag=Py17XNL_0305347;protein_id=Py17XNL_0305347.1-p1;product=fam-a protein
Py17XNL_03	AUGUSTUS	intron	6199	6365	0.85	+	.	ID=Py17XNL_0305347.1-intron3;Parent=Py17XNL_0305347.1;Name=Py17XNL_0305347.1-intron3;transcript_id=Py17XNL_0305347.1;gene_name=fam-a protein;locus_tag=Py17XNL_0305347
Py17XNL_03	AUGUSTUS	CDS	6366	6469	0.8	+	2	ID=Py17XNL_0305347.1-CDS4;Parent=Py17XNL_0305347.1;Name=Py17XNL_0305347.1-p1;transcript_id=Py17XNL_0305347.1;gene_name=fam-a protein;locus_tag=Py17XNL_0305347;protein_id=Py17XNL_0305347.1-p1;product=fam-a protein
Py17XNL_03	AUGUSTUS	exon	6366	6469	.	+	.	ID=Py17XNL_0305347.1-exon4;Parent=Py17XNL_0305347.1;Name=Py17XNL_0305347.1-exon4;transcript_id=Py17XNL_0305347.1;gene_name=fam-a protein;locus_tag=Py17XNL_0305347;protein_id=Py17XNL_0305347.1-p1;product=fam-a protein
Py17XNL_03	AUGUSTUS	intron	6470	6549	0.91	+	.	ID=Py17XNL_0305347.1-intron4;Parent=Py17XNL_0305347.1;Name=Py17XNL_0305347.1-intron4;transcript_id=Py17XNL_0305347.1;gene_name=fam-a protein;locus_tag=Py17XNL_0305347
Py17XNL_03	AUGUSTUS	CDS	6550	6780	0.99	+	0	ID=Py17XNL_0305347.1-CDS5;Parent=Py17XNL_0305347.1;Name=Py17XNL_0305347.1-p1;transcript_id=Py17XNL_0305347.1;gene_name=fam-a protein;locus_tag=Py17XNL_0305347;protein_id=Py17XNL_0305347.1-p1;product=fam-a protein
Py17XNL_03	AUGUSTUS	exon	6550	6780	.	+	.	ID=Py17XNL_0305347.1-exon5;Parent=Py17XNL_0305347.1;Name=Py17XNL_0305347.1-exon5;transcript_id=Py17XNL_0305347.1;gene_name=fam-a protein;locus_tag=Py17XNL_0305347;protein_id=Py17XNL_0305347.1-p1;product=fam-a protein
Py17XNL_03	AUGUSTUS	intron	6781	6936	0.99	+	.	ID=Py17XNL_0305347.1-intron5;Parent=Py17XNL_0305347.1;Name=Py17XNL_0305347.1-intron5;transcript_id=Py17XNL_0305347.1;gene_name=fam-a protein;locus_tag=Py17XNL_0305347
Py17XNL_03	AUGUSTUS	CDS	6937	6993	0.99	+	0	ID=Py17XNL_0305347.1-CDS6;Parent=Py17XNL_0305347.1;Name=Py17XNL_0305347.1-p1;transcript_id=Py17XNL_0305347.1;gene_name=fam-a protein;locus_tag=Py17XNL_0305347;protein_id=Py17XNL_0305347.1-p1;product=fam-a protein
Py17XNL_03	AUGUSTUS	exon	6937	7127	.	+	.	ID=Py17XNL_0305347.1-exon6;Parent=Py17XNL_0305347.1;Name=Py17XNL_0305347.1-exon6;transcript_id=Py17XNL_0305347.1;gene_name=fam-a protein;locus_tag=Py17XNL_0305347;protein_id=Py17XNL_0305347.1-p1;product=fam-a protein
Py17XNL_03	AUGUSTUS	stop_codon	6991	6993	.	+	0	ID=Py17XNL_0305347.1-stop1;Parent=Py17XNL_0305347.1;Name=Py17XNL_0305347.1-stop1;transcript_id=Py17XNL_0305347.1;gene_name=fam-a protein;locus_tag=Py17XNL_0305347
Py17XNL_03	AUGUSTUS	three_prime_UTR	6994	7127	0.29	+	.	ID=Py17XNL_0305347.1-3UTR1;Parent=Py17XNL_0305347.1;Name=Py17XNL_0305347.1-3UTR1;transcript_id=Py17XNL_0305347.1;gene_name=fam-a protein;locus_tag=Py17XNL_0305347
Py17XNL_03	AUGUSTUS	transcription_end_site	7127	7127	.	+	.	ID=Py17XNL_0305347.1-tts1;Parent=Py17XNL_0305347.1;Name=Py17XNL_0305347.1-tts1;transcript_id=Py17XNL_0305347.1;gene_name=fam-a protein;locus_tag=Py17XNL_0305347
###
Py17XNL_03	AUGUSTUS	gene	7387	9375	0.02	-	.	ID=Py17XNL_0305348;gene_id=Py17XNL_0305348;gene_name=Py17XNL_0305348;Name=PIR protein;best_match=PY17X_0300061.1-p1;query_coverage=99.0;percentage_identity=99.817;locus_tag=Py17XNL_0305348
Py17XNL_03	AUGUSTUS	mRNA	7387	9375	0.02	-	.	ID=Py17XNL_0305348.1;Parent=Py17XNL_0305348;transcript_id=Py17XNL_0305348.1;gene_name=Py17XNL_0305348;Name=PIR protein.1;best_match=PY17X_0300061.1-p1;query_coverage=99.0;percentage_identity=99.817;locus_tag=Py17XNL_0305348;protein_id=Py17XNL_0305348.1-p1;product=PIR protein
Py17XNL_03	AUGUSTUS	transcription_end_site	7387	7387	.	-	.	ID=Py17XNL_0305348.1-tts1;Parent=Py17XNL_0305348.1;Name=Py17XNL_0305348.1-tts1;transcript_id=Py17XNL_0305348.1;gene_name=PIR protein;locus_tag=Py17XNL_0305348
Py17XNL_03	AUGUSTUS	three_prime_UTR	7387	7474	0.24	-	.	ID=Py17XNL_0305348.1-3UTR1;Parent=Py17XNL_0305348.1;Name=Py17XNL_0305348.1-3UTR1;transcript_id=Py17XNL_0305348.1;gene_name=PIR protein;locus_tag=Py17XNL_0305348
Py17XNL_03	AUGUSTUS	exon	7387	7939	.	-	.	ID=Py17XNL_0305348.1-exon1;Parent=Py17XNL_0305348.1;Name=Py17XNL_0305348.1-exon1;transcript_id=Py17XNL_0305348.1;gene_name=PIR protein;locus_tag=Py17XNL_0305348;protein_id=Py17XNL_0305348.1-p1;product=PIR protein
Py17XNL_03	AUGUSTUS	stop_codon	7475	7477	.	-	0	ID=Py17XNL_0305348.1-stop1;Parent=Py17XNL_0305348.1;Name=Py17XNL_0305348.1-stop1;transcript_id=Py17XNL_0305348.1;gene_name=PIR protein;locus_tag=Py17XNL_0305348
Py17XNL_03	AUGUSTUS	CDS	7475	7939	0.98	-	0	ID=Py17XNL_0305348.1-CDS1;Parent=Py17XNL_0305348.1;Name=Py17XNL_0305348.1-p1;transcript_id=Py17XNL_0305348.1;gene_name=PIR protein;locus_tag=Py17XNL_0305348;protein_id=Py17XNL_0305348.1-p1;product=PIR protein
Py17XNL_03	AUGUSTUS	intron	7940	8027	0.99	-	.	ID=Py17XNL_0305348.1-intron1;Parent=Py17XNL_0305348.1;Name=Py17XNL_0305348.1-intron1;transcript_id=Py17XNL_0305348.1;gene_name=PIR protein;locus_tag=Py17XNL_0305348
Py17XNL_03	AUGUSTUS	CDS	8028	9194	0.99	-	0	ID=Py17XNL_0305348.1-CDS2;Parent=Py17XNL_0305348.1;Name=Py17XNL_0305348.1-p1;transcript_id=Py17XNL_0305348.1;gene_name=PIR protein;locus_tag=Py17XNL_0305348;protein_id=Py17XNL_0305348.1-p1;product=PIR protein
Py17XNL_03	AUGUSTUS	exon	8028	9194	.	-	.	ID=Py17XNL_0305348.1-exon2;Parent=Py17XNL_0305348.1;Name=Py17XNL_0305348.1-exon2;transcript_id=Py17XNL_0305348.1;gene_name=PIR protein;locus_tag=Py17XNL_0305348;protein_id=Py17XNL_0305348.1-p1;product=PIR protein
Py17XNL_03	AUGUSTUS	intron	9195	9281	1	-	.	ID=Py17XNL_0305348.1-intron2;Parent=Py17XNL_0305348.1;Name=Py17XNL_0305348.1-intron2;transcript_id=Py17XNL_0305348.1;gene_name=PIR protein;locus_tag=Py17XNL_0305348
Py17XNL_03	AUGUSTUS	CDS	9282	9296	1	-	0	ID=Py17XNL_0305348.1-CDS3;Parent=Py17XNL_0305348.1;Name=Py17XNL_0305348.1-p1;transcript_id=Py17XNL_0305348.1;gene_name=PIR protein;locus_tag=Py17XNL_0305348;protein_id=Py17XNL_0305348.1-p1;product=PIR protein
Py17XNL_03	AUGUSTUS	exon	9282	9375	.	-	.	ID=Py17XNL_0305348.1-exon3;Parent=Py17XNL_0305348.1;Name=Py17XNL_0305348.1-exon3;transcript_id=Py17XNL_0305348.1;gene_name=PIR protein;locus_tag=Py17XNL_0305348;protein_id=Py17XNL_0305348.1-p1;product=PIR protein
Py17XNL_03	AUGUSTUS	start_codon	9294	9296	.	-	0	ID=Py17XNL_0305348.1-start1;Parent=Py17XNL_0305348.1;Name=Py17XNL_0305348.1-start1;transcript_id=Py17XNL_0305348.1;gene_name=PIR protein;locus_tag=Py17XNL_0305348
Py17XNL_03	AUGUSTUS	five_prime_UTR	9297	9375	0.16	-	.	ID=Py17XNL_0305348.1-5UTR1;Parent=Py17XNL_0305348.1;Name=Py17XNL_0305348.1-5UTR1;transcript_id=Py17XNL_0305348.1;gene_name=PIR protein;locus_tag=Py17XNL_0305348
Py17XNL_03	AUGUSTUS	transcription_start_site	9375	9375	.	-	.	ID=Py17XNL_0305348.1-tss1;Parent=Py17XNL_0305348.1;Name=Py17XNL_0305348.1-tss1;transcript_id=Py17XNL_0305348.1;gene_name=PIR protein;locus_tag=Py17XNL_0305348
###
Py17XNL_03	AUGUSTUS	gene	17246	22911	0.08	+	.	ID=Py17XNL_0305349;gene_id=Py17XNL_0305349;gene_name=Py17XNL_0305349;Name=conserved rodent malaria protein;best_match=PY17X_0700097.1-p1;query_coverage=95.0;percentage_identity=95.224;locus_tag=Py17XNL_0305349
Py17XNL_03	AUGUSTUS	mRNA	17246	22911	0.08	+	.	ID=Py17XNL_0305349.1;Parent=Py17XNL_0305349;transcript_id=Py17XNL_0305349.1;gene_name=Py17XNL_0305349;Name=conserved rodent malaria protein.1;best_match=PY17X_0700097.1-p1;query_coverage=95.0;percentage_identity=95.224;locus_tag=Py17XNL_0305349;protein_id=Py17XNL_0305349.1-p1;product=conserved rodent malaria protein, unknown function
Py17XNL_03	AUGUSTUS	transcription_start_site	17246	17246	.	+	.	ID=Py17XNL_0305349.1-tss1;Parent=Py17XNL_0305349.1;Name=Py17XNL_0305349.1-tss1;transcript_id=Py17XNL_0305349.1;gene_name=conserved rodent malaria protein;locus_tag=Py17XNL_0305349
Py17XNL_03	AUGUSTUS	five_prime_UTR	17246	17294	0.57	+	.	ID=Py17XNL_0305349.1-5UTR1;Parent=Py17XNL_0305349.1;Name=Py17XNL_0305349.1-5UTR1;transcript_id=Py17XNL_0305349.1;gene_name=conserved rodent malaria protein;locus_tag=Py17XNL_0305349
Py17XNL_03	AUGUSTUS	exon	17246	21981	.	+	.	ID=Py17XNL_0305349.1-exon1;Parent=Py17XNL_0305349.1;Name=Py17XNL_0305349.1-exon1;transcript_id=Py17XNL_0305349.1;gene_name=conserved rodent malaria protein;locus_tag=Py17XNL_0305349;protein_id=Py17XNL_0305349.1-p1;product=conserved rodent malaria protein, unknown function
Py17XNL_03	AUGUSTUS	start_codon	17295	17297	.	+	0	ID=Py17XNL_0305349.1-start1;Parent=Py17XNL_0305349.1;Name=Py17XNL_0305349.1-start1;transcript_id=Py17XNL_0305349.1;gene_name=conserved rodent malaria protein;locus_tag=Py17XNL_0305349
Py17XNL_03	AUGUSTUS	CDS	17295	21981	0.6	+	0	ID=Py17XNL_0305349.1-CDS1;Parent=Py17XNL_0305349.1;Name=Py17XNL_0305349.1-p1;transcript_id=Py17XNL_0305349.1;gene_name=conserved rodent malaria protein;locus_tag=Py17XNL_0305349;protein_id=Py17XNL_0305349.1-p1;product=conserved rodent malaria protein, unknown function
Py17XNL_03	AUGUSTUS	intron	21982	22352	0.94	+	.	ID=Py17XNL_0305349.1-intron1;Parent=Py17XNL_0305349.1;Name=Py17XNL_0305349.1-intron1;transcript_id=Py17XNL_0305349.1;gene_name=conserved rodent malaria protein;locus_tag=Py17XNL_0305349
Py17XNL_03	AUGUSTUS	CDS	22353	22789	0.89	+	2	ID=Py17XNL_0305349.1-CDS2;Parent=Py17XNL_0305349.1;Name=Py17XNL_0305349.1-p1;transcript_id=Py17XNL_0305349.1;gene_name=conserved rodent malaria protein;locus_tag=Py17XNL_0305349;protein_id=Py17XNL_0305349.1-p1;product=conserved rodent malaria protein, unknown function
Py17XNL_03	AUGUSTUS	exon	22353	22911	.	+	.	ID=Py17XNL_0305349.1-exon2;Parent=Py17XNL_0305349.1;Name=Py17XNL_0305349.1-exon2;transcript_id=Py17XNL_0305349.1;gene_name=conserved rodent malaria protein;locus_tag=Py17XNL_0305349;protein_id=Py17XNL_0305349.1-p1;product=conserved rodent malaria protein, unknown function
Py17XNL_03	AUGUSTUS	stop_codon	22787	22789	.	+	0	ID=Py17XNL_0305349.1-stop1;Parent=Py17XNL_0305349.1;Name=Py17XNL_0305349.1-stop1;transcript_id=Py17XNL_0305349.1;gene_name=conserved rodent malaria protein;locus_tag=Py17XNL_0305349
Py17XNL_03	AUGUSTUS	three_prime_UTR	22790	22911	0.1	+	.	ID=Py17XNL_0305349.1-3UTR1;Parent=Py17XNL_0305349.1;Name=Py17XNL_0305349.1-3UTR1;transcript_id=Py17XNL_0305349.1;gene_name=conserved rodent malaria protein;locus_tag=Py17XNL_0305349
Py17XNL_03	AUGUSTUS	transcription_end_site	22911	22911	.	+	.	ID=Py17XNL_0305349.1-tts1;Parent=Py17XNL_0305349.1;Name=Py17XNL_0305349.1-tts1;transcript_id=Py17XNL_0305349.1;gene_name=conserved rodent malaria protein;locus_tag=Py17XNL_0305349
###
Py17XNL_03	AUGUSTUS	gene	28210	29625	0.09	-	.	ID=Py17XNL_0305350;gene_id=Py17XNL_0305350;gene_name=Py17XNL_0305350;Name=PIR protein;best_match=PY17X_0300100.1-p1;query_coverage=99.0;percentage_identity=100.0;locus_tag=Py17XNL_0305350
Py17XNL_03	AUGUSTUS	mRNA	28210	29625	0.09	-	.	ID=Py17XNL_0305350.1;Parent=Py17XNL_0305350;transcript_id=Py17XNL_0305350.1;gene_name=Py17XNL_0305350;Name=PIR protein.1;best_match=PY17X_0300100.1-p1;query_coverage=99.0;percentage_identity=100.0;locus_tag=Py17XNL_0305350;protein_id=Py17XNL_0305350.1-p1;product=PIR protein
Py17XNL_03	AUGUSTUS	transcription_end_site	28210	28210	.	-	.	ID=Py17XNL_0305350.1-tts1;Parent=Py17XNL_0305350.1;Name=Py17XNL_0305350.1-tts1;transcript_id=Py17XNL_0305350.1;gene_name=PIR protein;locus_tag=Py17XNL_0305350
Py17XNL_03	AUGUSTUS	three_prime_UTR	28210	28244	0.38	-	.	ID=Py17XNL_0305350.1-3UTR1;Parent=Py17XNL_0305350.1;Name=Py17XNL_0305350.1-3UTR1;transcript_id=Py17XNL_0305350.1;gene_name=PIR protein;locus_tag=Py17XNL_0305350
Py17XNL_03	AUGUSTUS	exon	28210	28310	.	-	.	ID=Py17XNL_0305350.1-exon1;Parent=Py17XNL_0305350.1;Name=Py17XNL_0305350.1-exon1;transcript_id=Py17XNL_0305350.1;gene_name=PIR protein;locus_tag=Py17XNL_0305350;protein_id=Py17XNL_0305350.1-p1;product=PIR protein
Py17XNL_03	AUGUSTUS	stop_codon	28245	28247	.	-	0	ID=Py17XNL_0305350.1-stop1;Parent=Py17XNL_0305350.1;Name=Py17XNL_0305350.1-stop1;transcript_id=Py17XNL_0305350.1;gene_name=PIR protein;locus_tag=Py17XNL_0305350
Py17XNL_03	AUGUSTUS	CDS	28245	28310	1	-	0	ID=Py17XNL_0305350.1-CDS1;Parent=Py17XNL_0305350.1;Name=Py17XNL_0305350.1-p1;transcript_id=Py17XNL_0305350.1;gene_name=PIR protein;locus_tag=Py17XNL_0305350;protein_id=Py17XNL_0305350.1-p1;product=PIR protein
Py17XNL_03	AUGUSTUS	intron	28311	28399	1	-	.	ID=Py17XNL_0305350.1-intron1;Parent=Py17XNL_0305350.1;Name=Py17XNL_0305350.1-intron1;transcript_id=Py17XNL_0305350.1;gene_name=PIR protein;locus_tag=Py17XNL_0305350
Py17XNL_03	AUGUSTUS	CDS	28400	29272	1	-	0	ID=Py17XNL_0305350.1-CDS2;Parent=Py17XNL_0305350.1;Name=Py17XNL_0305350.1-p1;transcript_id=Py17XNL_0305350.1;gene_name=PIR protein;locus_tag=Py17XNL_0305350;protein_id=Py17XNL_0305350.1-p1;product=PIR protein
Py17XNL_03	AUGUSTUS	exon	28400	29272	.	-	.	ID=Py17XNL_0305350.1-exon2;Parent=Py17XNL_0305350.1;Name=Py17XNL_0305350.1-exon2;transcript_id=Py17XNL_0305350.1;gene_name=PIR protein;locus_tag=Py17XNL_0305350;protein_id=Py17XNL_0305350.1-p1;product=PIR protein
Py17XNL_03	AUGUSTUS	intron	29273	29396	1	-	.	ID=Py17XNL_0305350.1-intron2;Parent=Py17XNL_0305350.1;Name=Py17XNL_0305350.1-intron2;transcript_id=Py17XNL_0305350.1;gene_name=PIR protein;locus_tag=Py17XNL_0305350
Py17XNL_03	AUGUSTUS	CDS	29397	29411	1	-	0	ID=Py17XNL_0305350.1-CDS3;Parent=Py17XNL_0305350.1;Name=Py17XNL_0305350.1-p1;transcript_id=Py17XNL_0305350.1;gene_name=PIR protein;locus_tag=Py17XNL_0305350;protein_id=Py17XNL_0305350.1-p1;product=PIR protein
Py17XNL_03	AUGUSTUS	exon	29397	29625	.	-	.	ID=Py17XNL_0305350.1-exon3;Parent=Py17XNL_0305350.1;Name=Py17XNL_0305350.1-exon3;transcript_id=Py17XNL_0305350.1;gene_name=PIR protein;locus_tag=Py17XNL_0305350;protein_id=Py17XNL_0305350.1-p1;product=PIR protein
Py17XNL_03	AUGUSTUS	start_codon	29409	29411	.	-	0	ID=Py17XNL_0305350.1-start1;Parent=Py17XNL_0305350.1;Name=Py17XNL_0305350.1-start1;transcript_id=Py17XNL_0305350.1;gene_name=PIR protein;locus_tag=Py17XNL_0305350
Py17XNL_03	AUGUSTUS	five_prime_UTR	29412	29625	0.33	-	.	ID=Py17XNL_0305350.1-5UTR1;Parent=Py17XNL_0305350.1;Name=Py17XNL_0305350.1-5UTR1;transcript_id=Py17XNL_0305350.1;gene_name=PIR protein;locus_tag=Py17XNL_0305350
Py17XNL_03	AUGUSTUS	transcription_start_site	29625	29625	.	-	.	ID=Py17XNL_0305350.1-tss1;Parent=Py17XNL_0305350.1;Name=Py17XNL_0305350.1-tss1;transcript_id=Py17XNL_0305350.1;gene_name=PIR protein;locus_tag=Py17XNL_0305350
###
Py17XNL_03	AUGUSTUS	gene	31761	32965	0.45	-	.	ID=Py17XNL_0305351;gene_id=Py17XNL_0305351;gene_name=Py17XNL_0305351;Name=PIR protein;best_match=PY17X_0300200.1-p1;query_coverage=99.0;percentage_identity=100.0;locus_tag=Py17XNL_0305351
Py17XNL_03	AUGUSTUS	mRNA	31761	32965	0.45	-	.	ID=Py17XNL_0305351.1;Parent=Py17XNL_0305351;transcript_id=Py17XNL_0305351.1;gene_name=Py17XNL_0305351;Name=PIR protein.1;best_match=PY17X_0300200.1-p1;query_coverage=99.0;percentage_identity=100.0;locus_tag=Py17XNL_0305351;protein_id=Py17XNL_0305351.1-p1;product=PIR protein
Py17XNL_03	AUGUSTUS	transcription_end_site	31761	31761	.	-	.	ID=Py17XNL_0305351.1-tts1;Parent=Py17XNL_0305351.1;Name=Py17XNL_0305351.1-tts1;transcript_id=Py17XNL_0305351.1;gene_name=PIR protein;locus_tag=Py17XNL_0305351
Py17XNL_03	AUGUSTUS	three_prime_UTR	31761	31782	0.82	-	.	ID=Py17XNL_0305351.1-3UTR1;Parent=Py17XNL_0305351.1;Name=Py17XNL_0305351.1-3UTR1;transcript_id=Py17XNL_0305351.1;gene_name=PIR protein;locus_tag=Py17XNL_0305351
Py17XNL_03	AUGUSTUS	exon	31761	31848	.	-	.	ID=Py17XNL_0305351.1-exon1;Parent=Py17XNL_0305351.1;Name=Py17XNL_0305351.1-exon1;transcript_id=Py17XNL_0305351.1;gene_name=PIR protein;locus_tag=Py17XNL_0305351;protein_id=Py17XNL_0305351.1-p1;product=PIR protein
Py17XNL_03	AUGUSTUS	stop_codon	31783	31785	.	-	0	ID=Py17XNL_0305351.1-stop1;Parent=Py17XNL_0305351.1;Name=Py17XNL_0305351.1-stop1;transcript_id=Py17XNL_0305351.1;gene_name=PIR protein;locus_tag=Py17XNL_0305351
Py17XNL_03	AUGUSTUS	CDS	31783	31848	1	-	0	ID=Py17XNL_0305351.1-CDS1;Parent=Py17XNL_0305351.1;Name=Py17XNL_0305351.1-p1;transcript_id=Py17XNL_0305351.1;gene_name=PIR protein;locus_tag=Py17XNL_0305351;protein_id=Py17XNL_0305351.1-p1;product=PIR protein
Py17XNL_03	AUGUSTUS	intron	31849	31937	1	-	.	ID=Py17XNL_0305351.1-intron1;Parent=Py17XNL_0305351.1;Name=Py17XNL_0305351.1-intron1;transcript_id=Py17XNL_0305351.1;gene_name=PIR protein;locus_tag=Py17XNL_0305351
Py17XNL_03	AUGUSTUS	CDS	31938	32804	1	-	0	ID=Py17XNL_0305351.1-CDS2;Parent=Py17XNL_0305351.1;Name=Py17XNL_0305351.1-p1;transcript_id=Py17XNL_0305351.1;gene_name=PIR protein;locus_tag=Py17XNL_0305351;protein_id=Py17XNL_0305351.1-p1;product=PIR protein
Py17XNL_03	AUGUSTUS	exon	31938	32804	.	-	.	ID=Py17XNL_0305351.1-exon2;Parent=Py17XNL_0305351.1;Name=Py17XNL_0305351.1-exon2;transcript_id=Py17XNL_0305351.1;gene_name=PIR protein;locus_tag=Py17XNL_0305351;protein_id=Py17XNL_0305351.1-p1;product=PIR protein
Py17XNL_03	AUGUSTUS	intron	32805	32929	1	-	.	ID=Py17XNL_0305351.1-intron2;Parent=Py17XNL_0305351.1;Name=Py17XNL_0305351.1-intron2;transcript_id=Py17XNL_0305351.1;gene_name=PIR protein;locus_tag=Py17XNL_0305351
Py17XNL_03	AUGUSTUS	CDS	32930	32944	1	-	0	ID=Py17XNL_0305351.1-CDS3;Parent=Py17XNL_0305351.1;Name=Py17XNL_0305351.1-p1;transcript_id=Py17XNL_0305351.1;gene_name=PIR protein;locus_tag=Py17XNL_0305351;protein_id=Py17XNL_0305351.1-p1;product=PIR protein
Py17XNL_03	AUGUSTUS	exon	32930	32965	.	-	.	ID=Py17XNL_0305351.1-exon3;Parent=Py17XNL_0305351.1;Name=Py17XNL_0305351.1-exon3;transcript_id=Py17XNL_0305351.1;gene_name=PIR protein;locus_tag=Py17XNL_0305351;protein_id=Py17XNL_0305351.1-p1;product=PIR protein
Py17XNL_03	AUGUSTUS	start_codon	32942	32944	.	-	0	ID=Py17XNL_0305351.1-start1;Parent=Py17XNL_0305351.1;Name=Py17XNL_0305351.1-start1;transcript_id=Py17XNL_0305351.1;gene_name=PIR protein;locus_tag=Py17XNL_0305351
Py17XNL_03	AUGUSTUS	five_prime_UTR	32945	32965	0.6	-	.	ID=Py17XNL_0305351.1-5UTR1;Parent=Py17XNL_0305351.1;Name=Py17XNL_0305351.1-5UTR1;transcript_id=Py17XNL_0305351.1;gene_name=PIR protein;locus_tag=Py17XNL_0305351
Py17XNL_03	AUGUSTUS	transcription_start_site	32965	32965	.	-	.	ID=Py17XNL_0305351.1-tss1;Parent=Py17XNL_0305351.1;Name=Py17XNL_0305351.1-tss1;transcript_id=Py17XNL_0305351.1;gene_name=PIR protein;locus_tag=Py17XNL_0305351
###
Py17XNL_03	AUGUSTUS	gene	35194	36555	0.08	-	.	ID=Py17XNL_0305352;gene_id=Py17XNL_0305352;gene_name=Py17XNL_0305352;Name=PIR protein;best_match=PY17X_0300300.1-p1;query_coverage=90.0;percentage_identity=98.016;locus_tag=Py17XNL_0305352
Py17XNL_03	AUGUSTUS	mRNA	35194	36555	0.08	-	.	ID=Py17XNL_0305352.1;Parent=Py17XNL_0305352;transcript_id=Py17XNL_0305352.1;gene_name=Py17XNL_0305352;Name=PIR protein.1;best_match=PY17X_0300300.1-p1;query_coverage=90.0;percentage_identity=98.016;locus_tag=Py17XNL_0305352;protein_id=Py17XNL_0305352.1-p1;product=PIR protein
Py17XNL_03	AUGUSTUS	transcription_end_site	35194	35194	.	-	.	ID=Py17XNL_0305352.1-tts1;Parent=Py17XNL_0305352.1;Name=Py17XNL_0305352.1-tts1;transcript_id=Py17XNL_0305352.1;gene_name=PIR protein;locus_tag=Py17XNL_0305352
Py17XNL_03	AUGUSTUS	three_prime_UTR	35194	35406	0.73	-	.	ID=Py17XNL_0305352.1-3UTR1;Parent=Py17XNL_0305352.1;Name=Py17XNL_0305352.1-3UTR1;transcript_id=Py17XNL_0305352.1;gene_name=PIR protein;locus_tag=Py17XNL_0305352
Py17XNL_03	AUGUSTUS	exon	35194	35511	.	-	.	ID=Py17XNL_0305352.1-exon1;Parent=Py17XNL_0305352.1;Name=Py17XNL_0305352.1-exon1;transcript_id=Py17XNL_0305352.1;gene_name=PIR protein;locus_tag=Py17XNL_0305352;protein_id=Py17XNL_0305352.1-p1;product=PIR protein
Py17XNL_03	AUGUSTUS	stop_codon	35407	35409	.	-	0	ID=Py17XNL_0305352.1-stop1;Parent=Py17XNL_0305352.1;Name=Py17XNL_0305352.1-stop1;transcript_id=Py17XNL_0305352.1;gene_name=PIR protein;locus_tag=Py17XNL_0305352
Py17XNL_03	AUGUSTUS	CDS	35407	35511	0.95	-	0	ID=Py17XNL_0305352.1-CDS1;Parent=Py17XNL_0305352.1;Name=Py17XNL_0305352.1-p1;transcript_id=Py17XNL_0305352.1;gene_name=PIR protein;locus_tag=Py17XNL_0305352;protein_id=Py17XNL_0305352.1-p1;product=PIR protein
Py17XNL_03	AUGUSTUS	intron	35512	35686	0.56	-	.	ID=Py17XNL_0305352.1-intron1;Parent=Py17XNL_0305352.1;Name=Py17XNL_0305352.1-intron1;transcript_id=Py17XNL_0305352.1;gene_name=PIR protein;locus_tag=Py17XNL_0305352
Py17XNL_03	AUGUSTUS	CDS	35687	36409	0.57	-	0	ID=Py17XNL_0305352.1-CDS2;Parent=Py17XNL_0305352.1;Name=Py17XNL_0305352.1-p1;transcript_id=Py17XNL_0305352.1;gene_name=PIR protein;locus_tag=Py17XNL_0305352;protein_id=Py17XNL_0305352.1-p1;product=PIR protein
Py17XNL_03	AUGUSTUS	exon	35687	36409	.	-	.	ID=Py17XNL_0305352.1-exon2;Parent=Py17XNL_0305352.1;Name=Py17XNL_0305352.1-exon2;transcript_id=Py17XNL_0305352.1;gene_name=PIR protein;locus_tag=Py17XNL_0305352;protein_id=Py17XNL_0305352.1-p1;product=PIR protein
Py17XNL_03	AUGUSTUS	intron	36410	36516	1	-	.	ID=Py17XNL_0305352.1-intron2;Parent=Py17XNL_0305352.1;Name=Py17XNL_0305352.1-intron2;transcript_id=Py17XNL_0305352.1;gene_name=PIR protein;locus_tag=Py17XNL_0305352
Py17XNL_03	AUGUSTUS	CDS	36517	36531	1	-	0	ID=Py17XNL_0305352.1-CDS3;Parent=Py17XNL_0305352.1;Name=Py17XNL_0305352.1-p1;transcript_id=Py17XNL_0305352.1;gene_name=PIR protein;locus_tag=Py17XNL_0305352;protein_id=Py17XNL_0305352.1-p1;product=PIR protein
Py17XNL_03	AUGUSTUS	exon	36517	36555	.	-	.	ID=Py17XNL_0305352.1-exon3;Parent=Py17XNL_0305352.1;Name=Py17XNL_0305352.1-exon3;transcript_id=Py17XNL_0305352.1;gene_name=PIR protein;locus_tag=Py17XNL_0305352;protein_id=Py17XNL_0305352.1-p1;product=PIR protein
Py17XNL_03	AUGUSTUS	start_codon	36529	36531	.	-	0	ID=Py17XNL_0305352.1-start1;Parent=Py17XNL_0305352.1;Name=Py17XNL_0305352.1-start1;transcript_id=Py17XNL_0305352.1;gene_name=PIR protein;locus_tag=Py17XNL_0305352
Py17XNL_03	AUGUSTUS	five_prime_UTR	36532	36555	0.22	-	.	ID=Py17XNL_0305352.1-5UTR1;Parent=Py17XNL_0305352.1;Name=Py17XNL_0305352.1-5UTR1;transcript_id=Py17XNL_0305352.1;gene_name=PIR protein;locus_tag=Py17XNL_0305352
Py17XNL_03	AUGUSTUS	transcription_start_site	36555	36555	.	-	.	ID=Py17XNL_0305352.1-tss1;Parent=Py17XNL_0305352.1;Name=Py17XNL_0305352.1-tss1;transcript_id=Py17XNL_0305352.1;gene_name=PIR protein;locus_tag=Py17XNL_0305352
###
Py17XNL_03	AUGUSTUS	gene	39058	40285	0.1	-	.	ID=Py17XNL_0305353;gene_id=Py17XNL_0305353;gene_name=Py17XNL_0305353;Name=fam-b protein;best_match=PY17X_0300400.1-p1;query_coverage=99.0;percentage_identity=100.0;locus_tag=Py17XNL_0305353
Py17XNL_03	AUGUSTUS	mRNA	39058	40285	0.1	-	.	ID=Py17XNL_0305353.1;Parent=Py17XNL_0305353;transcript_id=Py17XNL_0305353.1;gene_name=Py17XNL_0305353;Name=fam-b protein.1;best_match=PY17X_0300400.1-p1;query_coverage=99.0;percentage_identity=100.0;locus_tag=Py17XNL_0305353;protein_id=Py17XNL_0305353.1-p1;product=fam-b protein
Py17XNL_03	AUGUSTUS	transcription_end_site	39058	39058	.	-	.	ID=Py17XNL_0305353.1-tts1;Parent=Py17XNL_0305353.1;Name=Py17XNL_0305353.1-tts1;transcript_id=Py17XNL_0305353.1;gene_name=fam-b protein;locus_tag=Py17XNL_0305353
Py17XNL_03	AUGUSTUS	three_prime_UTR	39058	39178	0.27	-	.	ID=Py17XNL_0305353.1-3UTR1;Parent=Py17XNL_0305353.1;Name=Py17XNL_0305353.1-3UTR1;transcript_id=Py17XNL_0305353.1;gene_name=fam-b protein;locus_tag=Py17XNL_0305353
Py17XNL_03	AUGUSTUS	exon	39058	39892	.	-	.	ID=Py17XNL_0305353.1-exon1;Parent=Py17XNL_0305353.1;Name=Py17XNL_0305353.1-exon1;transcript_id=Py17XNL_0305353.1;gene_name=fam-b protein;locus_tag=Py17XNL_0305353;protein_id=Py17XNL_0305353.1-p1;product=fam-b protein
Py17XNL_03	AUGUSTUS	stop_codon	39179	39181	.	-	0	ID=Py17XNL_0305353.1-stop1;Parent=Py17XNL_0305353.1;Name=Py17XNL_0305353.1-stop1;transcript_id=Py17XNL_0305353.1;gene_name=fam-b protein;locus_tag=Py17XNL_0305353
Py17XNL_03	AUGUSTUS	CDS	39179	39892	0.97	-	0	ID=Py17XNL_0305353.1-CDS1;Parent=Py17XNL_0305353.1;Name=Py17XNL_0305353.1-p1;transcript_id=Py17XNL_0305353.1;gene_name=fam-b protein;locus_tag=Py17XNL_0305353;protein_id=Py17XNL_0305353.1-p1;product=fam-b protein
Py17XNL_03	AUGUSTUS	intron	39893	40061	1	-	.	ID=Py17XNL_0305353.1-intron1;Parent=Py17XNL_0305353.1;Name=Py17XNL_0305353.1-intron1;transcript_id=Py17XNL_0305353.1;gene_name=fam-b protein;locus_tag=Py17XNL_0305353
Py17XNL_03	AUGUSTUS	CDS	40062	40130	1	-	0	ID=Py17XNL_0305353.1-CDS2;Parent=Py17XNL_0305353.1;Name=Py17XNL_0305353.1-p1;transcript_id=Py17XNL_0305353.1;gene_name=fam-b protein;locus_tag=Py17XNL_0305353;protein_id=Py17XNL_0305353.1-p1;product=fam-b protein
Py17XNL_03	AUGUSTUS	exon	40062	40285	.	-	.	ID=Py17XNL_0305353.1-exon2;Parent=Py17XNL_0305353.1;Name=Py17XNL_0305353.1-exon2;transcript_id=Py17XNL_0305353.1;gene_name=fam-b protein;locus_tag=Py17XNL_0305353;protein_id=Py17XNL_0305353.1-p1;product=fam-b protein
Py17XNL_03	AUGUSTUS	start_codon	40128	40130	.	-	0	ID=Py17XNL_0305353.1-start1;Parent=Py17XNL_0305353.1;Name=Py17XNL_0305353.1-start1;transcript_id=Py17XNL_0305353.1;gene_name=fam-b protein;locus_tag=Py17XNL_0305353
Py17XNL_03	AUGUSTUS	five_prime_UTR	40131	40285	0.28	-	.	ID=Py17XNL_0305353.1-5UTR1;Parent=Py17XNL_0305353.1;Name=Py17XNL_0305353.1-5UTR1;transcript_id=Py17XNL_0305353.1;gene_name=fam-b protein;locus_tag=Py17XNL_0305353
Py17XNL_03	AUGUSTUS	transcription_start_site	40285	40285	.	-	.	ID=Py17XNL_0305353.1-tss1;Parent=Py17XNL_0305353.1;Name=Py17XNL_0305353.1-tss1;transcript_id=Py17XNL_0305353.1;gene_name=fam-b protein;locus_tag=Py17XNL_0305353
###
Py17XNL_03	AUGUSTUS	gene	42053	43245	0.67	-	.	ID=Py17XNL_0305354;gene_id=Py17XNL_0305354;gene_name=Py17XNL_0305354;Name=PIR protein;best_match=PY17X_0300500.1-p1;query_coverage=99.0;percentage_identity=100.0;locus_tag=Py17XNL_0305354
Py17XNL_03	AUGUSTUS	mRNA	42053	43245	0.67	-	.	ID=Py17XNL_0305354.1;Parent=Py17XNL_0305354;transcript_id=Py17XNL_0305354.1;gene_name=Py17XNL_0305354;Name=PIR protein.1;best_match=PY17X_0300500.1-p1;query_coverage=99.0;percentage_identity=100.0;locus_tag=Py17XNL_0305354;protein_id=Py17XNL_0305354.1-p1;product=PIR protein
Py17XNL_03	AUGUSTUS	transcription_end_site	42053	42053	.	-	.	ID=Py17XNL_0305354.1-tts1;Parent=Py17XNL_0305354.1;Name=Py17XNL_0305354.1-tts1;transcript_id=Py17XNL_0305354.1;gene_name=PIR protein;locus_tag=Py17XNL_0305354
Py17XNL_03	AUGUSTUS	three_prime_UTR	42053	42074	0.67	-	.	ID=Py17XNL_0305354.1-3UTR1;Parent=Py17XNL_0305354.1;Name=Py17XNL_0305354.1-3UTR1;transcript_id=Py17XNL_0305354.1;gene_name=PIR protein;locus_tag=Py17XNL_0305354
Py17XNL_03	AUGUSTUS	exon	42053	42140	.	-	.	ID=Py17XNL_0305354.1-exon1;Parent=Py17XNL_0305354.1;Name=Py17XNL_0305354.1-exon1;transcript_id=Py17XNL_0305354.1;gene_name=PIR protein;locus_tag=Py17XNL_0305354;protein_id=Py17XNL_0305354.1-p1;product=PIR protein
Py17XNL_03	AUGUSTUS	stop_codon	42075	42077	.	-	0	ID=Py17XNL_0305354.1-stop1;Parent=Py17XNL_0305354.1;Name=Py17XNL_0305354.1-stop1;transcript_id=Py17XNL_0305354.1;gene_name=PIR protein;locus_tag=Py17XNL_0305354
Py17XNL_03	AUGUSTUS	CDS	42075	42140	1	-	0	ID=Py17XNL_0305354.1-CDS1;Parent=Py17XNL_0305354.1;Name=Py17XNL_0305354.1-p1;transcript_id=Py17XNL_0305354.1;gene_name=PIR protein;locus_tag=Py17XNL_0305354;protein_id=Py17XNL_0305354.1-p1;product=PIR protein
Py17XNL_03	AUGUSTUS	intron	42141	42223	1	-	.	ID=Py17XNL_0305354.1-intron1;Parent=Py17XNL_0305354.1;Name=Py17XNL_0305354.1-intron1;transcript_id=Py17XNL_0305354.1;gene_name=PIR protein;locus_tag=Py17XNL_0305354
Py17XNL_03	AUGUSTUS	CDS	42224	43105	1	-	0	ID=Py17XNL_0305354.1-CDS2;Parent=Py17XNL_0305354.1;Name=Py17XNL_0305354.1-p1;transcript_id=Py17XNL_0305354.1;gene_name=PIR protein;locus_tag=Py17XNL_0305354;protein_id=Py17XNL_0305354.1-p1;product=PIR protein
Py17XNL_03	AUGUSTUS	exon	42224	43105	.	-	.	ID=Py17XNL_0305354.1-exon2;Parent=Py17XNL_0305354.1;Name=Py17XNL_0305354.1-exon2;transcript_id=Py17XNL_0305354.1;gene_name=PIR protein;locus_tag=Py17XNL_0305354;protein_id=Py17XNL_0305354.1-p1;product=PIR protein
Py17XNL_03	AUGUSTUS	intron	43106	43206	1	-	.	ID=Py17XNL_0305354.1-intron2;Parent=Py17XNL_0305354.1;Name=Py17XNL_0305354.1-intron2;transcript_id=Py17XNL_0305354.1;gene_name=PIR protein;locus_tag=Py17XNL_0305354
Py17XNL_03	AUGUSTUS	CDS	43207	43221	1	-	0	ID=Py17XNL_0305354.1-CDS3;Parent=Py17XNL_0305354.1;Name=Py17XNL_0305354.1-p1;transcript_id=Py17XNL_0305354.1;gene_name=PIR protein;locus_tag=Py17XNL_0305354;protein_id=Py17XNL_0305354.1-p1;product=PIR protein
Py17XNL_03	AUGUSTUS	exon	43207	43245	.	-	.	ID=Py17XNL_0305354.1-exon3;Parent=Py17XNL_0305354.1;Name=Py17XNL_0305354.1-exon3;transcript_id=Py17XNL_0305354.1;gene_name=PIR protein;locus_tag=Py17XNL_0305354;protein_id=Py17XNL_0305354.1-p1;product=PIR protein
Py17XNL_03	AUGUSTUS	start_codon	43219	43221	.	-	0	ID=Py17XNL_0305354.1-start1;Parent=Py17XNL_0305354.1;Name=Py17XNL_0305354.1-start1;transcript_id=Py17XNL_0305354.1;gene_name=PIR protein;locus_tag=Py17XNL_0305354
Py17XNL_03	AUGUSTUS	five_prime_UTR	43222	43245	0.98	-	.	ID=Py17XNL_0305354.1-5UTR1;Parent=Py17XNL_0305354.1;Name=Py17XNL_0305354.1-5UTR1;transcript_id=Py17XNL_0305354.1;gene_name=PIR protein;locus_tag=Py17XNL_0305354
Py17XNL_03	AUGUSTUS	transcription_start_site	43245	43245	.	-	.	ID=Py17XNL_0305354.1-tss1;Parent=Py17XNL_0305354.1;Name=Py17XNL_0305354.1-tss1;transcript_id=Py17XNL_0305354.1;gene_name=PIR protein;locus_tag=Py17XNL_0305354
###
Py17XNL_03	AUGUSTUS	gene	45491	46615	0.56	-	.	ID=Py17XNL_0305355;gene_id=Py17XNL_0305355;gene_name=Py17XNL_0305355;Name=PIR protein;best_match=PY17X_0300600.1-p1;query_coverage=99.0;percentage_identity=100.0;locus_tag=Py17XNL_0305355
Py17XNL_03	AUGUSTUS	mRNA	45491	46615	0.56	-	.	ID=Py17XNL_0305355.1;Parent=Py17XNL_0305355;transcript_id=Py17XNL_0305355.1;gene_name=Py17XNL_0305355;Name=PIR protein.1;best_match=PY17X_0300600.1-p1;query_coverage=99.0;percentage_identity=100.0;locus_tag=Py17XNL_0305355;protein_id=Py17XNL_0305355.1-p1;product=PIR protein
Py17XNL_03	AUGUSTUS	transcription_end_site	45491	45491	.	-	.	ID=Py17XNL_0305355.1-tts1;Parent=Py17XNL_0305355.1;Name=Py17XNL_0305355.1-tts1;transcript_id=Py17XNL_0305355.1;gene_name=PIR protein;locus_tag=Py17XNL_0305355
Py17XNL_03	AUGUSTUS	three_prime_UTR	45491	45567	0.56	-	.	ID=Py17XNL_0305355.1-3UTR1;Parent=Py17XNL_0305355.1;Name=Py17XNL_0305355.1-3UTR1;transcript_id=Py17XNL_0305355.1;gene_name=PIR protein;locus_tag=Py17XNL_0305355
Py17XNL_03	AUGUSTUS	exon	45491	45654	.	-	.	ID=Py17XNL_0305355.1-exon1;Parent=Py17XNL_0305355.1;Name=Py17XNL_0305355.1-exon1;transcript_id=Py17XNL_0305355.1;gene_name=PIR protein;locus_tag=Py17XNL_0305355;protein_id=Py17XNL_0305355.1-p1;product=PIR protein
Py17XNL_03	AUGUSTUS	stop_codon	45568	45570	.	-	0	ID=Py17XNL_0305355.1-stop1;Parent=Py17XNL_0305355.1;Name=Py17XNL_0305355.1-stop1;transcript_id=Py17XNL_0305355.1;gene_name=PIR protein;locus_tag=Py17XNL_0305355
Py17XNL_03	AUGUSTUS	CDS	45568	45654	1	-	0	ID=Py17XNL_0305355.1-CDS1;Parent=Py17XNL_0305355.1;Name=Py17XNL_0305355.1-p1;transcript_id=Py17XNL_0305355.1;gene_name=PIR protein;locus_tag=Py17XNL_0305355;protein_id=Py17XNL_0305355.1-p1;product=PIR protein
Py17XNL_03	AUGUSTUS	intron	45655	45742	1	-	.	ID=Py17XNL_0305355.1-intron1;Parent=Py17XNL_0305355.1;Name=Py17XNL_0305355.1-intron1;transcript_id=Py17XNL_0305355.1;gene_name=PIR protein;locus_tag=Py17XNL_0305355
Py17XNL_03	AUGUSTUS	CDS	45743	46441	1	-	0	ID=Py17XNL_0305355.1-CDS2;Parent=Py17XNL_0305355.1;Name=Py17XNL_0305355.1-p1;transcript_id=Py17XNL_0305355.1;gene_name=PIR protein;locus_tag=Py17XNL_0305355;protein_id=Py17XNL_0305355.1-p1;product=PIR protein
Py17XNL_03	AUGUSTUS	exon	45743	46441	.	-	.	ID=Py17XNL_0305355.1-exon2;Parent=Py17XNL_0305355.1;Name=Py17XNL_0305355.1-exon2;transcript_id=Py17XNL_0305355.1;gene_name=PIR protein;locus_tag=Py17XNL_0305355;protein_id=Py17XNL_0305355.1-p1;product=PIR protein
Py17XNL_03	AUGUSTUS	intron	46442	46573	1	-	.	ID=Py17XNL_0305355.1-intron2;Parent=Py17XNL_0305355.1;Name=Py17XNL_0305355.1-intron2;transcript_id=Py17XNL_0305355.1;gene_name=PIR protein;locus_tag=Py17XNL_0305355
Py17XNL_03	AUGUSTUS	CDS	46574	46588	1	-	0	ID=Py17XNL_0305355.1-CDS3;Parent=Py17XNL_0305355.1;Name=Py17XNL_0305355.1-p1;transcript_id=Py17XNL_0305355.1;gene_name=PIR protein;locus_tag=Py17XNL_0305355;protein_id=Py17XNL_0305355.1-p1;product=PIR protein
Py17XNL_03	AUGUSTUS	exon	46574	46615	.	-	.	ID=Py17XNL_0305355.1-exon3;Parent=Py17XNL_0305355.1;Name=Py17XNL_0305355.1-exon3;transcript_id=Py17XNL_0305355.1;gene_name=PIR protein;locus_tag=Py17XNL_0305355;protein_id=Py17XNL_0305355.1-p1;product=PIR protein
Py17XNL_03	AUGUSTUS	start_codon	46586	46588	.	-	0	ID=Py17XNL_0305355.1-start1;Parent=Py17XNL_0305355.1;Name=Py17XNL_0305355.1-start1;transcript_id=Py17XNL_0305355.1;gene_name=PIR protein;locus_tag=Py17XNL_0305355
Py17XNL_03	AUGUSTUS	five_prime_UTR	46589	46615	0.95	-	.	ID=Py17XNL_0305355.1-5UTR1;Parent=Py17XNL_0305355.1;Name=Py17XNL_0305355.1-5UTR1;transcript_id=Py17XNL_0305355.1;gene_name=PIR protein;locus_tag=Py17XNL_0305355
Py17XNL_03	AUGUSTUS	transcription_start_site	46615	46615	.	-	.	ID=Py17XNL_0305355.1-tss1;Parent=Py17XNL_0305355.1;Name=Py17XNL_0305355.1-tss1;transcript_id=Py17XNL_0305355.1;gene_name=PIR protein;locus_tag=Py17XNL_0305355
###
Py17XNL_03	AUGUSTUS	gene	49099	50305	0.43	-	.	ID=Py17XNL_0305356;gene_id=Py17XNL_0305356;gene_name=Py17XNL_0305356;Name=PIR protein;best_match=PY17X_0300700.1-p1;query_coverage=99.0;percentage_identity=100.0;locus_tag=Py17XNL_0305356
Py17XNL_03	AUGUSTUS	mRNA	49099	50305	0.43	-	.	ID=Py17XNL_0305356.1;Parent=Py17XNL_0305356;transcript_id=Py17XNL_0305356.1;gene_name=Py17XNL_0305356;Name=PIR protein.1;best_match=PY17X_0300700.1-p1;query_coverage=99.0;percentage_identity=100.0;locus_tag=Py17XNL_0305356;protein_id=Py17XNL_0305356.1-p1;product=PIR protein
Py17XNL_03	AUGUSTUS	transcription_end_site	49099	49099	.	-	.	ID=Py17XNL_0305356.1-tts1;Parent=Py17XNL_0305356.1;Name=Py17XNL_0305356.1-tts1;transcript_id=Py17XNL_0305356.1;gene_name=PIR protein;locus_tag=Py17XNL_0305356
Py17XNL_03	AUGUSTUS	three_prime_UTR	49099	49122	0.46	-	.	ID=Py17XNL_0305356.1-3UTR1;Parent=Py17XNL_0305356.1;Name=Py17XNL_0305356.1-3UTR1;transcript_id=Py17XNL_0305356.1;gene_name=PIR protein;locus_tag=Py17XNL_0305356
Py17XNL_03	AUGUSTUS	exon	49099	49212	.	-	.	ID=Py17XNL_0305356.1-exon1;Parent=Py17XNL_0305356.1;Name=Py17XNL_0305356.1-exon1;transcript_id=Py17XNL_0305356.1;gene_name=PIR protein;locus_tag=Py17XNL_0305356;protein_id=Py17XNL_0305356.1-p1;product=PIR protein
Py17XNL_03	AUGUSTUS	stop_codon	49123	49125	.	-	0	ID=Py17XNL_0305356.1-stop1;Parent=Py17XNL_0305356.1;Name=Py17XNL_0305356.1-stop1;transcript_id=Py17XNL_0305356.1;gene_name=PIR protein;locus_tag=Py17XNL_0305356
Py17XNL_03	AUGUSTUS	CDS	49123	49212	1	-	0	ID=Py17XNL_0305356.1-CDS1;Parent=Py17XNL_0305356.1;Name=Py17XNL_0305356.1-p1;transcript_id=Py17XNL_0305356.1;gene_name=PIR protein;locus_tag=Py17XNL_0305356;protein_id=Py17XNL_0305356.1-p1;product=PIR protein
Py17XNL_03	AUGUSTUS	intron	49213	49299	1	-	.	ID=Py17XNL_0305356.1-intron1;Parent=Py17XNL_0305356.1;Name=Py17XNL_0305356.1-intron1;transcript_id=Py17XNL_0305356.1;gene_name=PIR protein;locus_tag=Py17XNL_0305356
Py17XNL_03	AUGUSTUS	CDS	49300	50142	1	-	0	ID=Py17XNL_0305356.1-CDS2;Parent=Py17XNL_0305356.1;Name=Py17XNL_0305356.1-p1;transcript_id=Py17XNL_0305356.1;gene_name=PIR protein;locus_tag=Py17XNL_0305356;protein_id=Py17XNL_0305356.1-p1;product=PIR protein
Py17XNL_03	AUGUSTUS	exon	49300	50142	.	-	.	ID=Py17XNL_0305356.1-exon2;Parent=Py17XNL_0305356.1;Name=Py17XNL_0305356.1-exon2;transcript_id=Py17XNL_0305356.1;gene_name=PIR protein;locus_tag=Py17XNL_0305356;protein_id=Py17XNL_0305356.1-p1;product=PIR protein
Py17XNL_03	AUGUSTUS	intron	50143	50263	1	-	.	ID=Py17XNL_0305356.1-intron2;Parent=Py17XNL_0305356.1;Name=Py17XNL_0305356.1-intron2;transcript_id=Py17XNL_0305356.1;gene_name=PIR protein;locus_tag=Py17XNL_0305356
Py17XNL_03	AUGUSTUS	CDS	50264	50278	1	-	0	ID=Py17XNL_0305356.1-CDS3;Parent=Py17XNL_0305356.1;Name=Py17XNL_0305356.1-p1;transcript_id=Py17XNL_0305356.1;gene_name=PIR protein;locus_tag=Py17XNL_0305356;protein_id=Py17XNL_0305356.1-p1;product=PIR protein
Py17XNL_03	AUGUSTUS	exon	50264	50305	.	-	.	ID=Py17XNL_0305356.1-exon3;Parent=Py17XNL_0305356.1;Name=Py17XNL_0305356.1-exon3;transcript_id=Py17XNL_0305356.1;gene_name=PIR protein;locus_tag=Py17XNL_0305356;protein_id=Py17XNL_0305356.1-p1;product=PIR protein
Py17XNL_03	AUGUSTUS	start_codon	50276	50278	.	-	0	ID=Py17XNL_0305356.1-start1;Parent=Py17XNL_0305356.1;Name=Py17XNL_0305356.1-start1;transcript_id=Py17XNL_0305356.1;gene_name=PIR protein;locus_tag=Py17XNL_0305356
Py17XNL_03	AUGUSTUS	five_prime_UTR	50279	50305	0.94	-	.	ID=Py17XNL_0305356.1-5UTR1;Parent=Py17XNL_0305356.1;Name=Py17XNL_0305356.1-5UTR1;transcript_id=Py17XNL_0305356.1;gene_name=PIR protein;locus_tag=Py17XNL_0305356
Py17XNL_03	AUGUSTUS	transcription_start_site	50305	50305	.	-	.	ID=Py17XNL_0305356.1-tss1;Parent=Py17XNL_0305356.1;Name=Py17XNL_0305356.1-tss1;transcript_id=Py17XNL_0305356.1;gene_name=PIR protein;locus_tag=Py17XNL_0305356
###
Py17XNL_03	AUGUSTUS	gene	52997	54205	0.41	-	.	ID=Py17XNL_0305357;gene_id=Py17XNL_0305357;gene_name=Py17XNL_0305357;Name=PIR protein;best_match=PY17X_0300800.1-p1;query_coverage=99.0;percentage_identity=100.0;locus_tag=Py17XNL_0305357
Py17XNL_03	AUGUSTUS	mRNA	52997	54205	0.41	-	.	ID=Py17XNL_0305357.1;Parent=Py17XNL_0305357;transcript_id=Py17XNL_0305357.1;gene_name=Py17XNL_0305357;Name=PIR protein.1;best_match=PY17X_0300800.1-p1;query_coverage=99.0;percentage_identity=100.0;locus_tag=Py17XNL_0305357;protein_id=Py17XNL_0305357.1-p1;product=PIR protein
Py17XNL_03	AUGUSTUS	transcription_end_site	52997	52997	.	-	.	ID=Py17XNL_0305357.1-tts1;Parent=Py17XNL_0305357.1;Name=Py17XNL_0305357.1-tts1;transcript_id=Py17XNL_0305357.1;gene_name=PIR protein;locus_tag=Py17XNL_0305357
Py17XNL_03	AUGUSTUS	three_prime_UTR	52997	53018	0.54	-	.	ID=Py17XNL_0305357.1-3UTR1;Parent=Py17XNL_0305357.1;Name=Py17XNL_0305357.1-3UTR1;transcript_id=Py17XNL_0305357.1;gene_name=PIR protein;locus_tag=Py17XNL_0305357
Py17XNL_03	AUGUSTUS	exon	52997	53084	.	-	.	ID=Py17XNL_0305357.1-exon1;Parent=Py17XNL_0305357.1;Name=Py17XNL_0305357.1-exon1;transcript_id=Py17XNL_0305357.1;gene_name=PIR protein;locus_tag=Py17XNL_0305357;protein_id=Py17XNL_0305357.1-p1;product=PIR protein
Py17XNL_03	AUGUSTUS	stop_codon	53019	53021	.	-	0	ID=Py17XNL_0305357.1-stop1;Parent=Py17XNL_0305357.1;Name=Py17XNL_0305357.1-stop1;transcript_id=Py17XNL_0305357.1;gene_name=PIR protein;locus_tag=Py17XNL_0305357
Py17XNL_03	AUGUSTUS	CDS	53019	53084	1	-	0	ID=Py17XNL_0305357.1-CDS1;Parent=Py17XNL_0305357.1;Name=Py17XNL_0305357.1-p1;transcript_id=Py17XNL_0305357.1;gene_name=PIR protein;locus_tag=Py17XNL_0305357;protein_id=Py17XNL_0305357.1-p1;product=PIR protein
Py17XNL_03	AUGUSTUS	intron	53085	53173	1	-	.	ID=Py17XNL_0305357.1-intron1;Parent=Py17XNL_0305357.1;Name=Py17XNL_0305357.1-intron1;transcript_id=Py17XNL_0305357.1;gene_name=PIR protein;locus_tag=Py17XNL_0305357
Py17XNL_03	AUGUSTUS	CDS	53174	54073	1	-	0	ID=Py17XNL_0305357.1-CDS2;Parent=Py17XNL_0305357.1;Name=Py17XNL_0305357.1-p1;transcript_id=Py17XNL_0305357.1;gene_name=PIR protein;locus_tag=Py17XNL_0305357;protein_id=Py17XNL_0305357.1-p1;product=PIR protein
Py17XNL_03	AUGUSTUS	exon	53174	54073	.	-	.	ID=Py17XNL_0305357.1-exon2;Parent=Py17XNL_0305357.1;Name=Py17XNL_0305357.1-exon2;transcript_id=Py17XNL_0305357.1;gene_name=PIR protein;locus_tag=Py17XNL_0305357;protein_id=Py17XNL_0305357.1-p1;product=PIR protein
Py17XNL_03	AUGUSTUS	intron	54074	54170	1	-	.	ID=Py17XNL_0305357.1-intron2;Parent=Py17XNL_0305357.1;Name=Py17XNL_0305357.1-intron2;transcript_id=Py17XNL_0305357.1;gene_name=PIR protein;locus_tag=Py17XNL_0305357
Py17XNL_03	AUGUSTUS	CDS	54171	54185	1	-	0	ID=Py17XNL_0305357.1-CDS3;Parent=Py17XNL_0305357.1;Name=Py17XNL_0305357.1-p1;transcript_id=Py17XNL_0305357.1;gene_name=PIR protein;locus_tag=Py17XNL_0305357;protein_id=Py17XNL_0305357.1-p1;product=PIR protein
Py17XNL_03	AUGUSTUS	exon	54171	54205	.	-	.	ID=Py17XNL_0305357.1-exon3;Parent=Py17XNL_0305357.1;Name=Py17XNL_0305357.1-exon3;transcript_id=Py17XNL_0305357.1;gene_name=PIR protein;locus_tag=Py17XNL_0305357;protein_id=Py17XNL_0305357.1-p1;product=PIR protein
Py17XNL_03	AUGUSTUS	start_codon	54183	54185	.	-	0	ID=Py17XNL_0305357.1-start1;Parent=Py17XNL_0305357.1;Name=Py17XNL_0305357.1-start1;transcript_id=Py17XNL_0305357.1;gene_name=PIR protein;locus_tag=Py17XNL_0305357
Py17XNL_03	AUGUSTUS	five_prime_UTR	54186	54205	0.8	-	.	ID=Py17XNL_0305357.1-5UTR1;Parent=Py17XNL_0305357.1;Name=Py17XNL_0305357.1-5UTR1;transcript_id=Py17XNL_0305357.1;gene_name=PIR protein;locus_tag=Py17XNL_0305357
Py17XNL_03	AUGUSTUS	transcription_start_site	54205	54205	.	-	.	ID=Py17XNL_0305357.1-tss1;Parent=Py17XNL_0305357.1;Name=Py17XNL_0305357.1-tss1;transcript_id=Py17XNL_0305357.1;gene_name=PIR protein;locus_tag=Py17XNL_0305357
###
Py17XNL_03	AUGUSTUS	gene	57566	59711	0.19	+	.	ID=Py17XNL_0305358;gene_id=Py17XNL_0305358;gene_name=Py17XNL_0305358;Name=fam-a protein;best_match=PY17X_0300900.1-p1;query_coverage=99.0;percentage_identity=100.0;locus_tag=Py17XNL_0305358
Py17XNL_03	AUGUSTUS	mRNA	57566	59711	0.19	+	.	ID=Py17XNL_0305358.1;Parent=Py17XNL_0305358;transcript_id=Py17XNL_0305358.1;gene_name=Py17XNL_0305358;Name=fam-a protein.1;best_match=PY17X_0300900.1-p1;query_coverage=99.0;percentage_identity=100.0;locus_tag=Py17XNL_0305358;protein_id=Py17XNL_0305358.1-p1;product=fam-a protein
Py17XNL_03	AUGUSTUS	transcription_start_site	57566	57566	.	+	.	ID=Py17XNL_0305358.1-tss1;Parent=Py17XNL_0305358.1;Name=Py17XNL_0305358.1-tss1;transcript_id=Py17XNL_0305358.1;gene_name=fam-a protein;locus_tag=Py17XNL_0305358
Py17XNL_03	AUGUSTUS	five_prime_UTR	57566	57706	0.77	+	.	ID=Py17XNL_0305358.1-5UTR1;Parent=Py17XNL_0305358.1;Name=Py17XNL_0305358.1-5UTR1;transcript_id=Py17XNL_0305358.1;gene_name=fam-a protein;locus_tag=Py17XNL_0305358
Py17XNL_03	AUGUSTUS	exon	57566	57837	.	+	.	ID=Py17XNL_0305358.1-exon1;Parent=Py17XNL_0305358.1;Name=Py17XNL_0305358.1-exon1;transcript_id=Py17XNL_0305358.1;gene_name=fam-a protein;locus_tag=Py17XNL_0305358;protein_id=Py17XNL_0305358.1-p1;product=fam-a protein
Py17XNL_03	AUGUSTUS	start_codon	57707	57709	.	+	0	ID=Py17XNL_0305358.1-start1;Parent=Py17XNL_0305358.1;Name=Py17XNL_0305358.1-start1;transcript_id=Py17XNL_0305358.1;gene_name=fam-a protein;locus_tag=Py17XNL_0305358
Py17XNL_03	AUGUSTUS	CDS	57707	57837	1	+	0	ID=Py17XNL_0305358.1-CDS1;Parent=Py17XNL_0305358.1;Name=Py17XNL_0305358.1-p1;transcript_id=Py17XNL_0305358.1;gene_name=fam-a protein;locus_tag=Py17XNL_0305358;protein_id=Py17XNL_0305358.1-p1;product=fam-a protein
Py17XNL_03	AUGUSTUS	intron	57838	57985	1	+	.	ID=Py17XNL_0305358.1-intron1;Parent=Py17XNL_0305358.1;Name=Py17XNL_0305358.1-intron1;transcript_id=Py17XNL_0305358.1;gene_name=fam-a protein;locus_tag=Py17XNL_0305358
Py17XNL_03	AUGUSTUS	CDS	57986	58223	1	+	1	ID=Py17XNL_0305358.1-CDS2;Parent=Py17XNL_0305358.1;Name=Py17XNL_0305358.1-p1;transcript_id=Py17XNL_0305358.1;gene_name=fam-a protein;locus_tag=Py17XNL_0305358;protein_id=Py17XNL_0305358.1-p1;product=fam-a protein
Py17XNL_03	AUGUSTUS	exon	57986	58223	.	+	.	ID=Py17XNL_0305358.1-exon2;Parent=Py17XNL_0305358.1;Name=Py17XNL_0305358.1-exon2;transcript_id=Py17XNL_0305358.1;gene_name=fam-a protein;locus_tag=Py17XNL_0305358;protein_id=Py17XNL_0305358.1-p1;product=fam-a protein
Py17XNL_03	AUGUSTUS	intron	58224	58318	1	+	.	ID=Py17XNL_0305358.1-intron2;Parent=Py17XNL_0305358.1;Name=Py17XNL_0305358.1-intron2;transcript_id=Py17XNL_0305358.1;gene_name=fam-a protein;locus_tag=Py17XNL_0305358
Py17XNL_03	AUGUSTUS	CDS	58319	58388	1	+	0	ID=Py17XNL_0305358.1-CDS3;Parent=Py17XNL_0305358.1;Name=Py17XNL_0305358.1-p1;transcript_id=Py17XNL_0305358.1;gene_name=fam-a protein;locus_tag=Py17XNL_0305358;protein_id=Py17XNL_0305358.1-p1;product=fam-a protein
Py17XNL_03	AUGUSTUS	exon	58319	58388	.	+	.	ID=Py17XNL_0305358.1-exon3;Parent=Py17XNL_0305358.1;Name=Py17XNL_0305358.1-exon3;transcript_id=Py17XNL_0305358.1;gene_name=fam-a protein;locus_tag=Py17XNL_0305358;protein_id=Py17XNL_0305358.1-p1;product=fam-a protein
Py17XNL_03	AUGUSTUS	intron	58389	58553	1	+	.	ID=Py17XNL_0305358.1-intron3;Parent=Py17XNL_0305358.1;Name=Py17XNL_0305358.1-intron3;transcript_id=Py17XNL_0305358.1;gene_name=fam-a protein;locus_tag=Py17XNL_0305358
Py17XNL_03	AUGUSTUS	CDS	58554	58657	1	+	2	ID=Py17XNL_0305358.1-CDS4;Parent=Py17XNL_0305358.1;Name=Py17XNL_0305358.1-p1;transcript_id=Py17XNL_0305358.1;gene_name=fam-a protein;locus_tag=Py17XNL_0305358;protein_id=Py17XNL_0305358.1-p1;product=fam-a protein
Py17XNL_03	AUGUSTUS	exon	58554	58657	.	+	.	ID=Py17XNL_0305358.1-exon4;Parent=Py17XNL_0305358.1;Name=Py17XNL_0305358.1-exon4;transcript_id=Py17XNL_0305358.1;gene_name=fam-a protein;locus_tag=Py17XNL_0305358;protein_id=Py17XNL_0305358.1-p1;product=fam-a protein
Py17XNL_03	AUGUSTUS	intron	58658	58737	1	+	.	ID=Py17XNL_0305358.1-intron4;Parent=Py17XNL_0305358.1;Name=Py17XNL_0305358.1-intron4;transcript_id=Py17XNL_0305358.1;gene_name=fam-a protein;locus_tag=Py17XNL_0305358
Py17XNL_03	AUGUSTUS	CDS	58738	58971	1	+	0	ID=Py17XNL_0305358.1-CDS5;Parent=Py17XNL_0305358.1;Name=Py17XNL_0305358.1-p1;transcript_id=Py17XNL_0305358.1;gene_name=fam-a protein;locus_tag=Py17XNL_0305358;protein_id=Py17XNL_0305358.1-p1;product=fam-a protein
Py17XNL_03	AUGUSTUS	exon	58738	58971	.	+	.	ID=Py17XNL_0305358.1-exon5;Parent=Py17XNL_0305358.1;Name=Py17XNL_0305358.1-exon5;transcript_id=Py17XNL_0305358.1;gene_name=fam-a protein;locus_tag=Py17XNL_0305358;protein_id=Py17XNL_0305358.1-p1;product=fam-a protein
Py17XNL_03	AUGUSTUS	intron	58972	59115	1	+	.	ID=Py17XNL_0305358.1-intron5;Parent=Py17XNL_0305358.1;Name=Py17XNL_0305358.1-intron5;transcript_id=Py17XNL_0305358.1;gene_name=fam-a protein;locus_tag=Py17XNL_0305358
Py17XNL_03	AUGUSTUS	CDS	59116	59139	1	+	0	ID=Py17XNL_0305358.1-CDS6;Parent=Py17XNL_0305358.1;Name=Py17XNL_0305358.1-p1;transcript_id=Py17XNL_0305358.1;gene_name=fam-a protein;locus_tag=Py17XNL_0305358;protein_id=Py17XNL_0305358.1-p1;product=fam-a protein
Py17XNL_03	AUGUSTUS	exon	59116	59219	.	+	.	ID=Py17XNL_0305358.1-exon6;Parent=Py17XNL_0305358.1;Name=Py17XNL_0305358.1-exon6;transcript_id=Py17XNL_0305358.1;gene_name=fam-a protein;locus_tag=Py17XNL_0305358;protein_id=Py17XNL_0305358.1-p1;product=fam-a protein
Py17XNL_03	AUGUSTUS	stop_codon	59137	59139	.	+	0	ID=Py17XNL_0305358.1-stop1;Parent=Py17XNL_0305358.1;Name=Py17XNL_0305358.1-stop1;transcript_id=Py17XNL_0305358.1;gene_name=fam-a protein;locus_tag=Py17XNL_0305358
Py17XNL_03	AUGUSTUS	three_prime_UTR	59140	59219	0.98	+	.	ID=Py17XNL_0305358.1-3UTR1;Parent=Py17XNL_0305358.1;Name=Py17XNL_0305358.1-3UTR1;transcript_id=Py17XNL_0305358.1;gene_name=fam-a protein;locus_tag=Py17XNL_0305358
Py17XNL_03	AUGUSTUS	three_prime_UTR	59350	59392	0.98	+	.	ID=Py17XNL_0305358.1-3UTR2;Parent=Py17XNL_0305358.1;Name=Py17XNL_0305358.1-3UTR2;transcript_id=Py17XNL_0305358.1;gene_name=fam-a protein;locus_tag=Py17XNL_0305358
Py17XNL_03	AUGUSTUS	exon	59350	59392	.	+	.	ID=Py17XNL_0305358.1-exon7;Parent=Py17XNL_0305358.1;Name=Py17XNL_0305358.1-exon7;transcript_id=Py17XNL_0305358.1;gene_name=fam-a protein;locus_tag=Py17XNL_0305358;protein_id=Py17XNL_0305358.1-p1;product=fam-a protein
Py17XNL_03	AUGUSTUS	three_prime_UTR	59654	59711	0.23	+	.	ID=Py17XNL_0305358.1-3UTR3;Parent=Py17XNL_0305358.1;Name=Py17XNL_0305358.1-3UTR3;transcript_id=Py17XNL_0305358.1;gene_name=fam-a protein;locus_tag=Py17XNL_0305358
Py17XNL_03	AUGUSTUS	exon	59654	59711	.	+	.	ID=Py17XNL_0305358.1-exon8;Parent=Py17XNL_0305358.1;Name=Py17XNL_0305358.1-exon8;transcript_id=Py17XNL_0305358.1;gene_name=fam-a protein;locus_tag=Py17XNL_0305358;protein_id=Py17XNL_0305358.1-p1;product=fam-a protein
Py17XNL_03	AUGUSTUS	transcription_end_site	59711	59711	.	+	.	ID=Py17XNL_0305358.1-tts1;Parent=Py17XNL_0305358.1;Name=Py17XNL_0305358.1-tts1;transcript_id=Py17XNL_0305358.1;gene_name=fam-a protein;locus_tag=Py17XNL_0305358
###
Py17XNL_03	AUGUSTUS	gene	61961	63545	0.08	-	.	ID=Py17XNL_0305359;gene_id=Py17XNL_0305359;gene_name=Py17XNL_0305359;Name=PIR protein;best_match=PY17X_0301000.1-p1;query_coverage=99.0;percentage_identity=100.0;locus_tag=Py17XNL_0305359
Py17XNL_03	AUGUSTUS	mRNA	61961	63545	0.08	-	.	ID=Py17XNL_0305359.1;Parent=Py17XNL_0305359;transcript_id=Py17XNL_0305359.1;gene_name=Py17XNL_0305359;Name=PIR protein.1;best_match=PY17X_0301000.1-p1;query_coverage=99.0;percentage_identity=100.0;locus_tag=Py17XNL_0305359;protein_id=Py17XNL_0305359.1-p1;product=PIR protein
Py17XNL_03	AUGUSTUS	transcription_end_site	61961	61961	.	-	.	ID=Py17XNL_0305359.1-tts1;Parent=Py17XNL_0305359.1;Name=Py17XNL_0305359.1-tts1;transcript_id=Py17XNL_0305359.1;gene_name=PIR protein;locus_tag=Py17XNL_0305359
Py17XNL_03	AUGUSTUS	three_prime_UTR	61961	62079	0.16	-	.	ID=Py17XNL_0305359.1-3UTR1;Parent=Py17XNL_0305359.1;Name=Py17XNL_0305359.1-3UTR1;transcript_id=Py17XNL_0305359.1;gene_name=PIR protein;locus_tag=Py17XNL_0305359
Py17XNL_03	AUGUSTUS	exon	61961	62127	.	-	.	ID=Py17XNL_0305359.1-exon1;Parent=Py17XNL_0305359.1;Name=Py17XNL_0305359.1-exon1;transcript_id=Py17XNL_0305359.1;gene_name=PIR protein;locus_tag=Py17XNL_0305359;protein_id=Py17XNL_0305359.1-p1;product=PIR protein
Py17XNL_03	AUGUSTUS	stop_codon	62080	62082	.	-	0	ID=Py17XNL_0305359.1-stop1;Parent=Py17XNL_0305359.1;Name=Py17XNL_0305359.1-stop1;transcript_id=Py17XNL_0305359.1;gene_name=PIR protein;locus_tag=Py17XNL_0305359
Py17XNL_03	AUGUSTUS	CDS	62080	62127	1	-	0	ID=Py17XNL_0305359.1-CDS1;Parent=Py17XNL_0305359.1;Name=Py17XNL_0305359.1-p1;transcript_id=Py17XNL_0305359.1;gene_name=PIR protein;locus_tag=Py17XNL_0305359;protein_id=Py17XNL_0305359.1-p1;product=PIR protein
Py17XNL_03	AUGUSTUS	intron	62128	62207	0.99	-	.	ID=Py17XNL_0305359.1-intron1;Parent=Py17XNL_0305359.1;Name=Py17XNL_0305359.1-intron1;transcript_id=Py17XNL_0305359.1;gene_name=PIR protein;locus_tag=Py17XNL_0305359
Py17XNL_03	AUGUSTUS	CDS	62208	63326	0.99	-	0	ID=Py17XNL_0305359.1-CDS2;Parent=Py17XNL_0305359.1;Name=Py17XNL_0305359.1-p1;transcript_id=Py17XNL_0305359.1;gene_name=PIR protein;locus_tag=Py17XNL_0305359;protein_id=Py17XNL_0305359.1-p1;product=PIR protein
Py17XNL_03	AUGUSTUS	exon	62208	63326	.	-	.	ID=Py17XNL_0305359.1-exon2;Parent=Py17XNL_0305359.1;Name=Py17XNL_0305359.1-exon2;transcript_id=Py17XNL_0305359.1;gene_name=PIR protein;locus_tag=Py17XNL_0305359;protein_id=Py17XNL_0305359.1-p1;product=PIR protein
Py17XNL_03	AUGUSTUS	intron	63327	63500	0.82	-	.	ID=Py17XNL_0305359.1-intron2;Parent=Py17XNL_0305359.1;Name=Py17XNL_0305359.1-intron2;transcript_id=Py17XNL_0305359.1;gene_name=PIR protein;locus_tag=Py17XNL_0305359
Py17XNL_03	AUGUSTUS	CDS	63501	63521	0.49	-	0	ID=Py17XNL_0305359.1-CDS3;Parent=Py17XNL_0305359.1;Name=Py17XNL_0305359.1-p1;transcript_id=Py17XNL_0305359.1;gene_name=PIR protein;locus_tag=Py17XNL_0305359;protein_id=Py17XNL_0305359.1-p1;product=PIR protein
Py17XNL_03	AUGUSTUS	exon	63501	63545	.	-	.	ID=Py17XNL_0305359.1-exon3;Parent=Py17XNL_0305359.1;Name=Py17XNL_0305359.1-exon3;transcript_id=Py17XNL_0305359.1;gene_name=PIR protein;locus_tag=Py17XNL_0305359;protein_id=Py17XNL_0305359.1-p1;product=PIR protein
Py17XNL_03	AUGUSTUS	start_codon	63519	63521	.	-	0	ID=Py17XNL_0305359.1-start1;Parent=Py17XNL_0305359.1;Name=Py17XNL_0305359.1-start1;transcript_id=Py17XNL_0305359.1;gene_name=PIR protein;locus_tag=Py17XNL_0305359
Py17XNL_03	AUGUSTUS	five_prime_UTR	63522	63545	0.35	-	.	ID=Py17XNL_0305359.1-5UTR1;Parent=Py17XNL_0305359.1;Name=Py17XNL_0305359.1-5UTR1;transcript_id=Py17XNL_0305359.1;gene_name=PIR protein;locus_tag=Py17XNL_0305359
Py17XNL_03	AUGUSTUS	transcription_start_site	63545	63545	.	-	.	ID=Py17XNL_0305359.1-tss1;Parent=Py17XNL_0305359.1;Name=Py17XNL_0305359.1-tss1;transcript_id=Py17XNL_0305359.1;gene_name=PIR protein;locus_tag=Py17XNL_0305359
###
Py17XNL_03	AUGUSTUS	gene	66292	69315	0.13	-	.	ID=Py17XNL_0305360;gene_id=Py17XNL_0305360;gene_name=Py17XNL_0305360;Name=Plasmodium exported protein;best_match=PY17X_0301100.1-p1;query_coverage=99.0;percentage_identity=99.641;locus_tag=Py17XNL_0305360
Py17XNL_03	AUGUSTUS	mRNA	66292	69315	0.13	-	.	ID=Py17XNL_0305360.1;Parent=Py17XNL_0305360;transcript_id=Py17XNL_0305360.1;gene_name=Py17XNL_0305360;Name=Plasmodium exported protein.1;best_match=PY17X_0301100.1-p1;query_coverage=99.0;percentage_identity=99.641;locus_tag=Py17XNL_0305360;protein_id=Py17XNL_0305360.1-p1;product=Plasmodium exported protein, unknown function
Py17XNL_03	AUGUSTUS	transcription_end_site	66292	66292	.	-	.	ID=Py17XNL_0305360.1-tts1;Parent=Py17XNL_0305360.1;Name=Py17XNL_0305360.1-tts1;transcript_id=Py17XNL_0305360.1;gene_name=Plasmodium exported protein;locus_tag=Py17XNL_0305360
Py17XNL_03	AUGUSTUS	three_prime_UTR	66292	66325	0.33	-	.	ID=Py17XNL_0305360.1-3UTR1;Parent=Py17XNL_0305360.1;Name=Py17XNL_0305360.1-3UTR1;transcript_id=Py17XNL_0305360.1;gene_name=Plasmodium exported protein;locus_tag=Py17XNL_0305360
Py17XNL_03	AUGUSTUS	exon	66292	68734	.	-	.	ID=Py17XNL_0305360.1-exon1;Parent=Py17XNL_0305360.1;Name=Py17XNL_0305360.1-exon1;transcript_id=Py17XNL_0305360.1;gene_name=Plasmodium exported protein;locus_tag=Py17XNL_0305360;protein_id=Py17XNL_0305360.1-p1;product=Plasmodium exported protein, unknown function
Py17XNL_03	AUGUSTUS	stop_codon	66326	66328	.	-	0	ID=Py17XNL_0305360.1-stop1;Parent=Py17XNL_0305360.1;Name=Py17XNL_0305360.1-stop1;transcript_id=Py17XNL_0305360.1;gene_name=Plasmodium exported protein;locus_tag=Py17XNL_0305360
Py17XNL_03	AUGUSTUS	CDS	66326	68734	1	-	0	ID=Py17XNL_0305360.1-CDS1;Parent=Py17XNL_0305360.1;Name=Py17XNL_0305360.1-p1;transcript_id=Py17XNL_0305360.1;gene_name=Plasmodium exported protein;locus_tag=Py17XNL_0305360;protein_id=Py17XNL_0305360.1-p1;product=Plasmodium exported protein, unknown function
Py17XNL_03	AUGUSTUS	intron	68735	69026	1	-	.	ID=Py17XNL_0305360.1-intron1;Parent=Py17XNL_0305360.1;Name=Py17XNL_0305360.1-intron1;transcript_id=Py17XNL_0305360.1;gene_name=Plasmodium exported protein;locus_tag=Py17XNL_0305360
Py17XNL_03	AUGUSTUS	CDS	69027	69128	1	-	0	ID=Py17XNL_0305360.1-CDS2;Parent=Py17XNL_0305360.1;Name=Py17XNL_0305360.1-p1;transcript_id=Py17XNL_0305360.1;gene_name=Plasmodium exported protein;locus_tag=Py17XNL_0305360;protein_id=Py17XNL_0305360.1-p1;product=Plasmodium exported protein, unknown function
Py17XNL_03	AUGUSTUS	exon	69027	69315	.	-	.	ID=Py17XNL_0305360.1-exon2;Parent=Py17XNL_0305360.1;Name=Py17XNL_0305360.1-exon2;transcript_id=Py17XNL_0305360.1;gene_name=Plasmodium exported protein;locus_tag=Py17XNL_0305360;protein_id=Py17XNL_0305360.1-p1;product=Plasmodium exported protein, unknown function
Py17XNL_03	AUGUSTUS	start_codon	69126	69128	.	-	0	ID=Py17XNL_0305360.1-start1;Parent=Py17XNL_0305360.1;Name=Py17XNL_0305360.1-start1;transcript_id=Py17XNL_0305360.1;gene_name=Plasmodium exported protein;locus_tag=Py17XNL_0305360
Py17XNL_03	AUGUSTUS	five_prime_UTR	69129	69315	0.42	-	.	ID=Py17XNL_0305360.1-5UTR1;Parent=Py17XNL_0305360.1;Name=Py17XNL_0305360.1-5UTR1;transcript_id=Py17XNL_0305360.1;gene_name=Plasmodium exported protein;locus_tag=Py17XNL_0305360
Py17XNL_03	AUGUSTUS	transcription_start_site	69315	69315	.	-	.	ID=Py17XNL_0305360.1-tss1;Parent=Py17XNL_0305360.1;Name=Py17XNL_0305360.1-tss1;transcript_id=Py17XNL_0305360.1;gene_name=Plasmodium exported protein;locus_tag=Py17XNL_0305360
###
Py17XNL_03	AUGUSTUS	gene	70836	75305	0.04	-	.	ID=Py17XNL_0305361;gene_id=Py17XNL_0305361;gene_name=Py17XNL_0305361;Name=nucleic acid-binding protein;best_match=PY17X_0301200.1-p1;query_coverage=99.0;percentage_identity=100.0;locus_tag=Py17XNL_0305361
Py17XNL_03	AUGUSTUS	mRNA	70836	75305	0.04	-	.	ID=Py17XNL_0305361.1;Parent=Py17XNL_0305361;transcript_id=Py17XNL_0305361.1;gene_name=Py17XNL_0305361;Name=nucleic acid-binding protein.1;best_match=PY17X_0301200.1-p1;query_coverage=99.0;percentage_identity=100.0;locus_tag=Py17XNL_0305361;protein_id=Py17XNL_0305361.1-p1;product=nucleic acid-binding protein, putative
Py17XNL_03	AUGUSTUS	transcription_end_site	70836	70836	.	-	.	ID=Py17XNL_0305361.1-tts1;Parent=Py17XNL_0305361.1;Name=Py17XNL_0305361.1-tts1;transcript_id=Py17XNL_0305361.1;gene_name=nucleic acid-binding protein;locus_tag=Py17XNL_0305361
Py17XNL_03	AUGUSTUS	three_prime_UTR	70836	71027	0.27	-	.	ID=Py17XNL_0305361.1-3UTR1;Parent=Py17XNL_0305361.1;Name=Py17XNL_0305361.1-3UTR1;transcript_id=Py17XNL_0305361.1;gene_name=nucleic acid-binding protein;locus_tag=Py17XNL_0305361
Py17XNL_03	AUGUSTUS	exon	70836	71207	.	-	.	ID=Py17XNL_0305361.1-exon1;Parent=Py17XNL_0305361.1;Name=Py17XNL_0305361.1-exon1;transcript_id=Py17XNL_0305361.1;gene_name=nucleic acid-binding protein;locus_tag=Py17XNL_0305361;protein_id=Py17XNL_0305361.1-p1;product=nucleic acid-binding protein, putative
Py17XNL_03	AUGUSTUS	stop_codon	71028	71030	.	-	0	ID=Py17XNL_0305361.1-stop1;Parent=Py17XNL_0305361.1;Name=Py17XNL_0305361.1-stop1;transcript_id=Py17XNL_0305361.1;gene_name=nucleic acid-binding protein;locus_tag=Py17XNL_0305361
Py17XNL_03	AUGUSTUS	CDS	71028	71207	0.81	-	0	ID=Py17XNL_0305361.1-CDS1;Parent=Py17XNL_0305361.1;Name=Py17XNL_0305361.1-p1;transcript_id=Py17XNL_0305361.1;gene_name=nucleic acid-binding protein;locus_tag=Py17XNL_0305361;protein_id=Py17XNL_0305361.1-p1;product=nucleic acid-binding protein, putative
Py17XNL_03	AUGUSTUS	intron	71208	71291	1	-	.	ID=Py17XNL_0305361.1-intron1;Parent=Py17XNL_0305361.1;Name=Py17XNL_0305361.1-intron1;transcript_id=Py17XNL_0305361.1;gene_name=nucleic acid-binding protein;locus_tag=Py17XNL_0305361
Py17XNL_03	AUGUSTUS	CDS	71292	71374	1	-	2	ID=Py17XNL_0305361.1-CDS2;Parent=Py17XNL_0305361.1;Name=Py17XNL_0305361.1-p1;transcript_id=Py17XNL_0305361.1;gene_name=nucleic acid-binding protein;locus_tag=Py17XNL_0305361;protein_id=Py17XNL_0305361.1-p1;product=nucleic acid-binding protein, putative
Py17XNL_03	AUGUSTUS	exon	71292	71374	.	-	.	ID=Py17XNL_0305361.1-exon2;Parent=Py17XNL_0305361.1;Name=Py17XNL_0305361.1-exon2;transcript_id=Py17XNL_0305361.1;gene_name=nucleic acid-binding protein;locus_tag=Py17XNL_0305361;protein_id=Py17XNL_0305361.1-p1;product=nucleic acid-binding protein, putative
Py17XNL_03	AUGUSTUS	intron	71375	71497	1	-	.	ID=Py17XNL_0305361.1-intron2;Parent=Py17XNL_0305361.1;Name=Py17XNL_0305361.1-intron2;transcript_id=Py17XNL_0305361.1;gene_name=nucleic acid-binding protein;locus_tag=Py17XNL_0305361
Py17XNL_03	AUGUSTUS	CDS	71498	74900	0.89	-	0	ID=Py17XNL_0305361.1-CDS3;Parent=Py17XNL_0305361.1;Name=Py17XNL_0305361.1-p1;transcript_id=Py17XNL_0305361.1;gene_name=nucleic acid-binding protein;locus_tag=Py17XNL_0305361;protein_id=Py17XNL_0305361.1-p1;product=nucleic acid-binding protein, putative
Py17XNL_03	AUGUSTUS	exon	71498	74903	.	-	.	ID=Py17XNL_0305361.1-exon3;Parent=Py17XNL_0305361.1;Name=Py17XNL_0305361.1-exon3;transcript_id=Py17XNL_0305361.1;gene_name=nucleic acid-binding protein;locus_tag=Py17XNL_0305361;protein_id=Py17XNL_0305361.1-p1;product=nucleic acid-binding protein, putative
Py17XNL_03	AUGUSTUS	start_codon	74898	74900	.	-	0	ID=Py17XNL_0305361.1-start1;Parent=Py17XNL_0305361.1;Name=Py17XNL_0305361.1-start1;transcript_id=Py17XNL_0305361.1;gene_name=nucleic acid-binding protein;locus_tag=Py17XNL_0305361
Py17XNL_03	AUGUSTUS	five_prime_UTR	74901	74903	0.61	-	.	ID=Py17XNL_0305361.1-5UTR1;Parent=Py17XNL_0305361.1;Name=Py17XNL_0305361.1-5UTR1;transcript_id=Py17XNL_0305361.1;gene_name=nucleic acid-binding protein;locus_tag=Py17XNL_0305361
Py17XNL_03	AUGUSTUS	five_prime_UTR	75127	75305	0.41	-	.	ID=Py17XNL_0305361.1-5UTR2;Parent=Py17XNL_0305361.1;Name=Py17XNL_0305361.1-5UTR2;transcript_id=Py17XNL_0305361.1;gene_name=nucleic acid-binding protein;locus_tag=Py17XNL_0305361
Py17XNL_03	AUGUSTUS	exon	75127	75305	.	-	.	ID=Py17XNL_0305361.1-exon4;Parent=Py17XNL_0305361.1;Name=Py17XNL_0305361.1-exon4;transcript_id=Py17XNL_0305361.1;gene_name=nucleic acid-binding protein;locus_tag=Py17XNL_0305361;protein_id=Py17XNL_0305361.1-p1;product=nucleic acid-binding protein, putative
Py17XNL_03	AUGUSTUS	transcription_start_site	75305	75305	.	-	.	ID=Py17XNL_0305361.1-tss1;Parent=Py17XNL_0305361.1;Name=Py17XNL_0305361.1-tss1;transcript_id=Py17XNL_0305361.1;gene_name=nucleic acid-binding protein;locus_tag=Py17XNL_0305361
###
Py17XNL_03	AUGUSTUS	gene	75596	77432	0.1	+	.	ID=Py17XNL_0305362;gene_id=Py17XNL_0305362;gene_name=Py17XNL_0305362;Name=OPP;best_match=PY17X_0301300.1-p1;query_coverage=99.0;percentage_identity=100.0;locus_tag=Py17XNL_0305362
Py17XNL_03	AUGUSTUS	mRNA	75596	77432	0.1	+	.	ID=Py17XNL_0305362.1;Parent=Py17XNL_0305362;transcript_id=Py17XNL_0305362.1;gene_name=Py17XNL_0305362;Name=OPP.1;best_match=PY17X_0301300.1-p1;query_coverage=99.0;percentage_identity=100.0;locus_tag=Py17XNL_0305362;protein_id=Py17XNL_0305362.1-p1;product=octaprenyl pyrophosphate synthase, putative
Py17XNL_03	AUGUSTUS	transcription_start_site	75596	75596	.	+	.	ID=Py17XNL_0305362.1-tss1;Parent=Py17XNL_0305362.1;Name=Py17XNL_0305362.1-tss1;transcript_id=Py17XNL_0305362.1;gene_name=OPP;locus_tag=Py17XNL_0305362
Py17XNL_03	AUGUSTUS	five_prime_UTR	75596	75786	0.28	+	.	ID=Py17XNL_0305362.1-5UTR1;Parent=Py17XNL_0305362.1;Name=Py17XNL_0305362.1-5UTR1;transcript_id=Py17XNL_0305362.1;gene_name=OPP;locus_tag=Py17XNL_0305362
Py17XNL_03	AUGUSTUS	exon	75596	77432	.	+	.	ID=Py17XNL_0305362.1-exon1;Parent=Py17XNL_0305362.1;Name=Py17XNL_0305362.1-exon1;transcript_id=Py17XNL_0305362.1;gene_name=OPP;locus_tag=Py17XNL_0305362;protein_id=Py17XNL_0305362.1-p1;product=octaprenyl pyrophosphate synthase, putative
Py17XNL_03	AUGUSTUS	start_codon	75787	75789	.	+	0	ID=Py17XNL_0305362.1-start1;Parent=Py17XNL_0305362.1;Name=Py17XNL_0305362.1-start1;transcript_id=Py17XNL_0305362.1;gene_name=OPP;locus_tag=Py17XNL_0305362
Py17XNL_03	AUGUSTUS	CDS	75787	77409	0.88	+	0	ID=Py17XNL_0305362.1-CDS1;Parent=Py17XNL_0305362.1;Name=Py17XNL_0305362.1-p1;transcript_id=Py17XNL_0305362.1;gene_name=OPP;locus_tag=Py17XNL_0305362;protein_id=Py17XNL_0305362.1-p1;product=octaprenyl pyrophosphate synthase, putative
Py17XNL_03	AUGUSTUS	stop_codon	77407	77409	.	+	0	ID=Py17XNL_0305362.1-stop1;Parent=Py17XNL_0305362.1;Name=Py17XNL_0305362.1-stop1;transcript_id=Py17XNL_0305362.1;gene_name=OPP;locus_tag=Py17XNL_0305362
Py17XNL_03	AUGUSTUS	three_prime_UTR	77410	77432	0.33	+	.	ID=Py17XNL_0305362.1-3UTR1;Parent=Py17XNL_0305362.1;Name=Py17XNL_0305362.1-3UTR1;transcript_id=Py17XNL_0305362.1;gene_name=OPP;locus_tag=Py17XNL_0305362
Py17XNL_03	AUGUSTUS	transcription_end_site	77432	77432	.	+	.	ID=Py17XNL_0305362.1-tts1;Parent=Py17XNL_0305362.1;Name=Py17XNL_0305362.1-tts1;transcript_id=Py17XNL_0305362.1;gene_name=OPP;locus_tag=Py17XNL_0305362
###
Py17XNL_03	AUGUSTUS	gene	77783	78875	0.16	-	.	ID=Py17XNL_0305363;gene_id=Py17XNL_0305363;gene_name=Py17XNL_0305363;Name=conserved Plasmodium protein;best_match=PY17X_0301400.1-p1;query_coverage=90.0;percentage_identity=96.667;locus_tag=Py17XNL_0305363
Py17XNL_03	AUGUSTUS	mRNA	77783	78875	0.16	-	.	ID=Py17XNL_0305363.1;Parent=Py17XNL_0305363;transcript_id=Py17XNL_0305363.1;gene_name=Py17XNL_0305363;Name=conserved Plasmodium protein.1;best_match=PY17X_0301400.1-p1;query_coverage=90.0;percentage_identity=96.667;locus_tag=Py17XNL_0305363;protein_id=Py17XNL_0305363.1-p1;product=conserved Plasmodium protein, unknown function
Py17XNL_03	AUGUSTUS	transcription_end_site	77783	77783	.	-	.	ID=Py17XNL_0305363.1-tts1;Parent=Py17XNL_0305363.1;Name=Py17XNL_0305363.1-tts1;transcript_id=Py17XNL_0305363.1;gene_name=conserved Plasmodium protein;locus_tag=Py17XNL_0305363
Py17XNL_03	AUGUSTUS	three_prime_UTR	77783	77875	0.46	-	.	ID=Py17XNL_0305363.1-3UTR1;Parent=Py17XNL_0305363.1;Name=Py17XNL_0305363.1-3UTR1;transcript_id=Py17XNL_0305363.1;gene_name=conserved Plasmodium protein;locus_tag=Py17XNL_0305363
Py17XNL_03	AUGUSTUS	exon	77783	77930	.	-	.	ID=Py17XNL_0305363.1-exon1;Parent=Py17XNL_0305363.1;Name=Py17XNL_0305363.1-exon1;transcript_id=Py17XNL_0305363.1;gene_name=conserved Plasmodium protein;locus_tag=Py17XNL_0305363;protein_id=Py17XNL_0305363.1-p1;product=conserved Plasmodium protein, unknown function
Py17XNL_03	AUGUSTUS	stop_codon	77876	77878	.	-	0	ID=Py17XNL_0305363.1-stop1;Parent=Py17XNL_0305363.1;Name=Py17XNL_0305363.1-stop1;transcript_id=Py17XNL_0305363.1;gene_name=conserved Plasmodium protein;locus_tag=Py17XNL_0305363
Py17XNL_03	AUGUSTUS	CDS	77876	77930	0.86	-	1	ID=Py17XNL_0305363.1-CDS1;Parent=Py17XNL_0305363.1;Name=Py17XNL_0305363.1-p1;transcript_id=Py17XNL_0305363.1;gene_name=conserved Plasmodium protein;locus_tag=Py17XNL_0305363;protein_id=Py17XNL_0305363.1-p1;product=conserved Plasmodium protein, unknown function
Py17XNL_03	AUGUSTUS	intron	77931	78037	0.86	-	.	ID=Py17XNL_0305363.1-intron1;Parent=Py17XNL_0305363.1;Name=Py17XNL_0305363.1-intron1;transcript_id=Py17XNL_0305363.1;gene_name=conserved Plasmodium protein;locus_tag=Py17XNL_0305363
Py17XNL_03	AUGUSTUS	CDS	78038	78263	0.91	-	2	ID=Py17XNL_0305363.1-CDS2;Parent=Py17XNL_0305363.1;Name=Py17XNL_0305363.1-p1;transcript_id=Py17XNL_0305363.1;gene_name=conserved Plasmodium protein;locus_tag=Py17XNL_0305363;protein_id=Py17XNL_0305363.1-p1;product=conserved Plasmodium protein, unknown function
Py17XNL_03	AUGUSTUS	exon	78038	78263	.	-	.	ID=Py17XNL_0305363.1-exon2;Parent=Py17XNL_0305363.1;Name=Py17XNL_0305363.1-exon2;transcript_id=Py17XNL_0305363.1;gene_name=conserved Plasmodium protein;locus_tag=Py17XNL_0305363;protein_id=Py17XNL_0305363.1-p1;product=conserved Plasmodium protein, unknown function
Py17XNL_03	AUGUSTUS	intron	78264	78427	0.65	-	.	ID=Py17XNL_0305363.1-intron2;Parent=Py17XNL_0305363.1;Name=Py17XNL_0305363.1-intron2;transcript_id=Py17XNL_0305363.1;gene_name=conserved Plasmodium protein;locus_tag=Py17XNL_0305363
Py17XNL_03	AUGUSTUS	CDS	78428	78508	0.6	-	2	ID=Py17XNL_0305363.1-CDS3;Parent=Py17XNL_0305363.1;Name=Py17XNL_0305363.1-p1;transcript_id=Py17XNL_0305363.1;gene_name=conserved Plasmodium protein;locus_tag=Py17XNL_0305363;protein_id=Py17XNL_0305363.1-p1;product=conserved Plasmodium protein, unknown function
Py17XNL_03	AUGUSTUS	exon	78428	78508	.	-	.	ID=Py17XNL_0305363.1-exon3;Parent=Py17XNL_0305363.1;Name=Py17XNL_0305363.1-exon3;transcript_id=Py17XNL_0305363.1;gene_name=conserved Plasmodium protein;locus_tag=Py17XNL_0305363;protein_id=Py17XNL_0305363.1-p1;product=conserved Plasmodium protein, unknown function
Py17XNL_03	AUGUSTUS	intron	78509	78674	0.76	-	.	ID=Py17XNL_0305363.1-intron3;Parent=Py17XNL_0305363.1;Name=Py17XNL_0305363.1-intron3;transcript_id=Py17XNL_0305363.1;gene_name=conserved Plasmodium protein;locus_tag=Py17XNL_0305363
Py17XNL_03	AUGUSTUS	CDS	78675	78711	0.83	-	0	ID=Py17XNL_0305363.1-CDS4;Parent=Py17XNL_0305363.1;Name=Py17XNL_0305363.1-p1;transcript_id=Py17XNL_0305363.1;gene_name=conserved Plasmodium protein;locus_tag=Py17XNL_0305363;protein_id=Py17XNL_0305363.1-p1;product=conserved Plasmodium protein, unknown function
Py17XNL_03	AUGUSTUS	exon	78675	78875	.	-	.	ID=Py17XNL_0305363.1-exon4;Parent=Py17XNL_0305363.1;Name=Py17XNL_0305363.1-exon4;transcript_id=Py17XNL_0305363.1;gene_name=conserved Plasmodium protein;locus_tag=Py17XNL_0305363;protein_id=Py17XNL_0305363.1-p1;product=conserved Plasmodium protein, unknown function
Py17XNL_03	AUGUSTUS	start_codon	78709	78711	.	-	0	ID=Py17XNL_0305363.1-start1;Parent=Py17XNL_0305363.1;Name=Py17XNL_0305363.1-start1;transcript_id=Py17XNL_0305363.1;gene_name=conserved Plasmodium protein;locus_tag=Py17XNL_0305363
Py17XNL_03	AUGUSTUS	five_prime_UTR	78712	78875	0.58	-	.	ID=Py17XNL_0305363.1-5UTR1;Parent=Py17XNL_0305363.1;Name=Py17XNL_0305363.1-5UTR1;transcript_id=Py17XNL_0305363.1;gene_name=conserved Plasmodium protein;locus_tag=Py17XNL_0305363
Py17XNL_03	AUGUSTUS	transcription_start_site	78875	78875	.	-	.	ID=Py17XNL_0305363.1-tss1;Parent=Py17XNL_0305363.1;Name=Py17XNL_0305363.1-tss1;transcript_id=Py17XNL_0305363.1;gene_name=conserved Plasmodium protein;locus_tag=Py17XNL_0305363
###
Py17XNL_03	AUGUSTUS	gene	79537	85495	0.21	-	.	ID=Py17XNL_0305364;gene_id=Py17XNL_0305364;gene_name=Py17XNL_0305364;Name=ROPE;best_match=PY17X_0301500.1-p1;query_coverage=99.0;percentage_identity=99.444;locus_tag=Py17XNL_0305364
Py17XNL_03	AUGUSTUS	mRNA	79537	85495	0.21	-	.	ID=Py17XNL_0305364.1;Parent=Py17XNL_0305364;transcript_id=Py17XNL_0305364.1;gene_name=Py17XNL_0305364;Name=ROPE.1;best_match=PY17X_0301500.1-p1;query_coverage=99.0;percentage_identity=99.444;locus_tag=Py17XNL_0305364;protein_id=Py17XNL_0305364.1-p1;product=repetitive organellar protein, putative
Py17XNL_03	AUGUSTUS	transcription_end_site	79537	79537	.	-	.	ID=Py17XNL_0305364.1-tts1;Parent=Py17XNL_0305364.1;Name=Py17XNL_0305364.1-tts1;transcript_id=Py17XNL_0305364.1;gene_name=ROPE;locus_tag=Py17XNL_0305364
Py17XNL_03	AUGUSTUS	three_prime_UTR	79537	79570	0.43	-	.	ID=Py17XNL_0305364.1-3UTR1;Parent=Py17XNL_0305364.1;Name=Py17XNL_0305364.1-3UTR1;transcript_id=Py17XNL_0305364.1;gene_name=ROPE;locus_tag=Py17XNL_0305364
Py17XNL_03	AUGUSTUS	exon	79537	85495	.	-	.	ID=Py17XNL_0305364.1-exon1;Parent=Py17XNL_0305364.1;Name=Py17XNL_0305364.1-exon1;transcript_id=Py17XNL_0305364.1;gene_name=ROPE;locus_tag=Py17XNL_0305364;protein_id=Py17XNL_0305364.1-p1;product=repetitive organellar protein, putative
Py17XNL_03	AUGUSTUS	stop_codon	79571	79573	.	-	0	ID=Py17XNL_0305364.1-stop1;Parent=Py17XNL_0305364.1;Name=Py17XNL_0305364.1-stop1;transcript_id=Py17XNL_0305364.1;gene_name=ROPE;locus_tag=Py17XNL_0305364
Py17XNL_03	AUGUSTUS	CDS	79571	85480	0.63	-	0	ID=Py17XNL_0305364.1-CDS1;Parent=Py17XNL_0305364.1;Name=Py17XNL_0305364.1-p1;transcript_id=Py17XNL_0305364.1;gene_name=ROPE;locus_tag=Py17XNL_0305364;protein_id=Py17XNL_0305364.1-p1;product=repetitive organellar protein, putative
Py17XNL_03	AUGUSTUS	start_codon	85478	85480	.	-	0	ID=Py17XNL_0305364.1-start1;Parent=Py17XNL_0305364.1;Name=Py17XNL_0305364.1-start1;transcript_id=Py17XNL_0305364.1;gene_name=ROPE;locus_tag=Py17XNL_0305364
Py17XNL_03	AUGUSTUS	five_prime_UTR	85481	85495	0.58	-	.	ID=Py17XNL_0305364.1-5UTR1;Parent=Py17XNL_0305364.1;Name=Py17XNL_0305364.1-5UTR1;transcript_id=Py17XNL_0305364.1;gene_name=ROPE;locus_tag=Py17XNL_0305364
Py17XNL_03	AUGUSTUS	transcription_start_site	85495	85495	.	-	.	ID=Py17XNL_0305364.1-tss1;Parent=Py17XNL_0305364.1;Name=Py17XNL_0305364.1-tss1;transcript_id=Py17XNL_0305364.1;gene_name=ROPE;locus_tag=Py17XNL_0305364
###
Py17XNL_03	AUGUSTUS	gene	87254	88775	0.13	-	.	ID=Py17XNL_0305365;gene_id=Py17XNL_0305365;gene_name=Py17XNL_0305365;Name=conserved Plasmodium protein;best_match=PY17X_0301600.1-p1;query_coverage=99.0;percentage_identity=100.0;locus_tag=Py17XNL_0305365
Py17XNL_03	AUGUSTUS	mRNA	87254	88775	0.13	-	.	ID=Py17XNL_0305365.1;Parent=Py17XNL_0305365;transcript_id=Py17XNL_0305365.1;gene_name=Py17XNL_0305365;Name=conserved Plasmodium protein.1;best_match=PY17X_0301600.1-p1;query_coverage=99.0;percentage_identity=100.0;locus_tag=Py17XNL_0305365;protein_id=Py17XNL_0305365.1-p1;product=conserved Plasmodium protein, unknown function
Py17XNL_03	AUGUSTUS	transcription_end_site	87254	87254	.	-	.	ID=Py17XNL_0305365.1-tts1;Parent=Py17XNL_0305365.1;Name=Py17XNL_0305365.1-tts1;transcript_id=Py17XNL_0305365.1;gene_name=conserved Plasmodium protein;locus_tag=Py17XNL_0305365
Py17XNL_03	AUGUSTUS	three_prime_UTR	87254	87520	0.27	-	.	ID=Py17XNL_0305365.1-3UTR1;Parent=Py17XNL_0305365.1;Name=Py17XNL_0305365.1-3UTR1;transcript_id=Py17XNL_0305365.1;gene_name=conserved Plasmodium protein;locus_tag=Py17XNL_0305365
Py17XNL_03	AUGUSTUS	exon	87254	88775	.	-	.	ID=Py17XNL_0305365.1-exon1;Parent=Py17XNL_0305365.1;Name=Py17XNL_0305365.1-exon1;transcript_id=Py17XNL_0305365.1;gene_name=conserved Plasmodium protein;locus_tag=Py17XNL_0305365;protein_id=Py17XNL_0305365.1-p1;product=conserved Plasmodium protein, unknown function
Py17XNL_03	AUGUSTUS	stop_codon	87521	87523	.	-	0	ID=Py17XNL_0305365.1-stop1;Parent=Py17XNL_0305365.1;Name=Py17XNL_0305365.1-stop1;transcript_id=Py17XNL_0305365.1;gene_name=conserved Plasmodium protein;locus_tag=Py17XNL_0305365
Py17XNL_03	AUGUSTUS	CDS	87521	88717	0.98	-	0	ID=Py17XNL_0305365.1-CDS1;Parent=Py17XNL_0305365.1;Name=Py17XNL_0305365.1-p1;transcript_id=Py17XNL_0305365.1;gene_name=conserved Plasmodium protein;locus_tag=Py17XNL_0305365;protein_id=Py17XNL_0305365.1-p1;product=conserved Plasmodium protein, unknown function
Py17XNL_03	AUGUSTUS	start_codon	88715	88717	.	-	0	ID=Py17XNL_0305365.1-start1;Parent=Py17XNL_0305365.1;Name=Py17XNL_0305365.1-start1;transcript_id=Py17XNL_0305365.1;gene_name=conserved Plasmodium protein;locus_tag=Py17XNL_0305365
Py17XNL_03	AUGUSTUS	five_prime_UTR	88718	88775	0.45	-	.	ID=Py17XNL_0305365.1-5UTR1;Parent=Py17XNL_0305365.1;Name=Py17XNL_0305365.1-5UTR1;transcript_id=Py17XNL_0305365.1;gene_name=conserved Plasmodium protein;locus_tag=Py17XNL_0305365
Py17XNL_03	AUGUSTUS	transcription_start_site	88775	88775	.	-	.	ID=Py17XNL_0305365.1-tss1;Parent=Py17XNL_0305365.1;Name=Py17XNL_0305365.1-tss1;transcript_id=Py17XNL_0305365.1;gene_name=conserved Plasmodium protein;locus_tag=Py17XNL_0305365
###
Py17XNL_03	AUGUSTUS	gene	89776	90819	0.3	+	.	ID=Py17XNL_0305366;gene_id=Py17XNL_0305366;gene_name=Py17XNL_0305366;Name=ERCC1;best_match=PY17X_0301700.1-p1;query_coverage=86.0;percentage_identity=100.0;locus_tag=Py17XNL_0305366
Py17XNL_03	AUGUSTUS	mRNA	89776	90819	0.3	+	.	ID=Py17XNL_0305366.1;Parent=Py17XNL_0305366;transcript_id=Py17XNL_0305366.1;gene_name=Py17XNL_0305366;Name=ERCC1.1;best_match=PY17X_0301700.1-p1;query_coverage=86.0;percentage_identity=100.0;locus_tag=Py17XNL_0305366;protein_id=Py17XNL_0305366.1-p1;product=ERCC1 nucleotide excision repair protein, putative
Py17XNL_03	AUGUSTUS	transcription_start_site	89776	89776	.	+	.	ID=Py17XNL_0305366.1-tss1;Parent=Py17XNL_0305366.1;Name=Py17XNL_0305366.1-tss1;transcript_id=Py17XNL_0305366.1;gene_name=ERCC1;locus_tag=Py17XNL_0305366
Py17XNL_03	AUGUSTUS	five_prime_UTR	89776	89806	0.51	+	.	ID=Py17XNL_0305366.1-5UTR1;Parent=Py17XNL_0305366.1;Name=Py17XNL_0305366.1-5UTR1;transcript_id=Py17XNL_0305366.1;gene_name=ERCC1;locus_tag=Py17XNL_0305366
Py17XNL_03	AUGUSTUS	exon	89776	90453	.	+	.	ID=Py17XNL_0305366.1-exon1;Parent=Py17XNL_0305366.1;Name=Py17XNL_0305366.1-exon1;transcript_id=Py17XNL_0305366.1;gene_name=ERCC1;locus_tag=Py17XNL_0305366;protein_id=Py17XNL_0305366.1-p1;product=ERCC1 nucleotide excision repair protein, putative
Py17XNL_03	AUGUSTUS	start_codon	89807	89809	.	+	0	ID=Py17XNL_0305366.1-start1;Parent=Py17XNL_0305366.1;Name=Py17XNL_0305366.1-start1;transcript_id=Py17XNL_0305366.1;gene_name=ERCC1;locus_tag=Py17XNL_0305366
Py17XNL_03	AUGUSTUS	CDS	89807	90453	0.56	+	0	ID=Py17XNL_0305366.1-CDS1;Parent=Py17XNL_0305366.1;Name=Py17XNL_0305366.1-p1;transcript_id=Py17XNL_0305366.1;gene_name=ERCC1;locus_tag=Py17XNL_0305366;protein_id=Py17XNL_0305366.1-p1;product=ERCC1 nucleotide excision repair protein, putative
Py17XNL_03	AUGUSTUS	intron	90454	90668	0.98	+	.	ID=Py17XNL_0305366.1-intron1;Parent=Py17XNL_0305366.1;Name=Py17XNL_0305366.1-intron1;transcript_id=Py17XNL_0305366.1;gene_name=ERCC1;locus_tag=Py17XNL_0305366
Py17XNL_03	AUGUSTUS	CDS	90669	90771	0.98	+	1	ID=Py17XNL_0305366.1-CDS2;Parent=Py17XNL_0305366.1;Name=Py17XNL_0305366.1-p1;transcript_id=Py17XNL_0305366.1;gene_name=ERCC1;locus_tag=Py17XNL_0305366;protein_id=Py17XNL_0305366.1-p1;product=ERCC1 nucleotide excision repair protein, putative
Py17XNL_03	AUGUSTUS	exon	90669	90819	.	+	.	ID=Py17XNL_0305366.1-exon2;Parent=Py17XNL_0305366.1;Name=Py17XNL_0305366.1-exon2;transcript_id=Py17XNL_0305366.1;gene_name=ERCC1;locus_tag=Py17XNL_0305366;protein_id=Py17XNL_0305366.1-p1;product=ERCC1 nucleotide excision repair protein, putative
Py17XNL_03	AUGUSTUS	stop_codon	90769	90771	.	+	0	ID=Py17XNL_0305366.1-stop1;Parent=Py17XNL_0305366.1;Name=Py17XNL_0305366.1-stop1;transcript_id=Py17XNL_0305366.1;gene_name=ERCC1;locus_tag=Py17XNL_0305366
Py17XNL_03	AUGUSTUS	three_prime_UTR	90772	90819	0.67	+	.	ID=Py17XNL_0305366.1-3UTR1;Parent=Py17XNL_0305366.1;Name=Py17XNL_0305366.1-3UTR1;transcript_id=Py17XNL_0305366.1;gene_name=ERCC1;locus_tag=Py17XNL_0305366
Py17XNL_03	AUGUSTUS	transcription_end_site	90819	90819	.	+	.	ID=Py17XNL_0305366.1-tts1;Parent=Py17XNL_0305366.1;Name=Py17XNL_0305366.1-tts1;transcript_id=Py17XNL_0305366.1;gene_name=ERCC1;locus_tag=Py17XNL_0305366
###
Py17XNL_03	AUGUSTUS	gene	90853	94135	0.03	-	.	ID=Py17XNL_0305367;gene_id=Py17XNL_0305367;gene_name=Py17XNL_0305367;Name=conserved Plasmodium protein;best_match=PY17X_0301800.1-p1;query_coverage=99.0;percentage_identity=100.0;locus_tag=Py17XNL_0305367
Py17XNL_03	AUGUSTUS	mRNA	90853	94135	0.03	-	.	ID=Py17XNL_0305367.1;Parent=Py17XNL_0305367;transcript_id=Py17XNL_0305367.1;gene_name=Py17XNL_0305367;Name=conserved Plasmodium protein.1;best_match=PY17X_0301800.1-p1;query_coverage=99.0;percentage_identity=100.0;locus_tag=Py17XNL_0305367;protein_id=Py17XNL_0305367.1-p1;product=conserved protein, unknown function
Py17XNL_03	AUGUSTUS	transcription_end_site	90853	90853	.	-	.	ID=Py17XNL_0305367.1-tts1;Parent=Py17XNL_0305367.1;Name=Py17XNL_0305367.1-tts1;transcript_id=Py17XNL_0305367.1;gene_name=conserved Plasmodium protein;locus_tag=Py17XNL_0305367
Py17XNL_03	AUGUSTUS	three_prime_UTR	90853	90944	0.27	-	.	ID=Py17XNL_0305367.1-3UTR1;Parent=Py17XNL_0305367.1;Name=Py17XNL_0305367.1-3UTR1;transcript_id=Py17XNL_0305367.1;gene_name=conserved Plasmodium protein;locus_tag=Py17XNL_0305367
Py17XNL_03	AUGUSTUS	exon	90853	90958	.	-	.	ID=Py17XNL_0305367.1-exon1;Parent=Py17XNL_0305367.1;Name=Py17XNL_0305367.1-exon1;transcript_id=Py17XNL_0305367.1;gene_name=conserved Plasmodium protein;locus_tag=Py17XNL_0305367;protein_id=Py17XNL_0305367.1-p1;product=conserved protein, unknown function
Py17XNL_03	AUGUSTUS	stop_codon	90945	90947	.	-	0	ID=Py17XNL_0305367.1-stop1;Parent=Py17XNL_0305367.1;Name=Py17XNL_0305367.1-stop1;transcript_id=Py17XNL_0305367.1;gene_name=conserved Plasmodium protein;locus_tag=Py17XNL_0305367
Py17XNL_03	AUGUSTUS	CDS	90945	90958	1	-	2	ID=Py17XNL_0305367.1-CDS1;Parent=Py17XNL_0305367.1;Name=Py17XNL_0305367.1-p1;transcript_id=Py17XNL_0305367.1;gene_name=conserved Plasmodium protein;locus_tag=Py17XNL_0305367;protein_id=Py17XNL_0305367.1-p1;product=conserved protein, unknown function
Py17XNL_03	AUGUSTUS	intron	90959	91115	1	-	.	ID=Py17XNL_0305367.1-intron1;Parent=Py17XNL_0305367.1;Name=Py17XNL_0305367.1-intron1;transcript_id=Py17XNL_0305367.1;gene_name=conserved Plasmodium protein;locus_tag=Py17XNL_0305367
Py17XNL_03	AUGUSTUS	CDS	91116	91283	1	-	2	ID=Py17XNL_0305367.1-CDS2;Parent=Py17XNL_0305367.1;Name=Py17XNL_0305367.1-p1;transcript_id=Py17XNL_0305367.1;gene_name=conserved Plasmodium protein;locus_tag=Py17XNL_0305367;protein_id=Py17XNL_0305367.1-p1;product=conserved protein, unknown function
Py17XNL_03	AUGUSTUS	exon	91116	91283	.	-	.	ID=Py17XNL_0305367.1-exon2;Parent=Py17XNL_0305367.1;Name=Py17XNL_0305367.1-exon2;transcript_id=Py17XNL_0305367.1;gene_name=conserved Plasmodium protein;locus_tag=Py17XNL_0305367;protein_id=Py17XNL_0305367.1-p1;product=conserved protein, unknown function
Py17XNL_03	AUGUSTUS	intron	91284	91481	1	-	.	ID=Py17XNL_0305367.1-intron2;Parent=Py17XNL_0305367.1;Name=Py17XNL_0305367.1-intron2;transcript_id=Py17XNL_0305367.1;gene_name=conserved Plasmodium protein;locus_tag=Py17XNL_0305367
Py17XNL_03	AUGUSTUS	CDS	91482	91571	1	-	2	ID=Py17XNL_0305367.1-CDS3;Parent=Py17XNL_0305367.1;Name=Py17XNL_0305367.1-p1;transcript_id=Py17XNL_0305367.1;gene_name=conserved Plasmodium protein;locus_tag=Py17XNL_0305367;protein_id=Py17XNL_0305367.1-p1;product=conserved protein, unknown function
Py17XNL_03	AUGUSTUS	exon	91482	91571	.	-	.	ID=Py17XNL_0305367.1-exon3;Parent=Py17XNL_0305367.1;Name=Py17XNL_0305367.1-exon3;transcript_id=Py17XNL_0305367.1;gene_name=conserved Plasmodium protein;locus_tag=Py17XNL_0305367;protein_id=Py17XNL_0305367.1-p1;product=conserved protein, unknown function
Py17XNL_03	AUGUSTUS	intron	91572	91905	1	-	.	ID=Py17XNL_0305367.1-intron3;Parent=Py17XNL_0305367.1;Name=Py17XNL_0305367.1-intron3;transcript_id=Py17XNL_0305367.1;gene_name=conserved Plasmodium protein;locus_tag=Py17XNL_0305367
Py17XNL_03	AUGUSTUS	CDS	91906	91909	1	-	0	ID=Py17XNL_0305367.1-CDS4;Parent=Py17XNL_0305367.1;Name=Py17XNL_0305367.1-p1;transcript_id=Py17XNL_0305367.1;gene_name=conserved Plasmodium protein;locus_tag=Py17XNL_0305367;protein_id=Py17XNL_0305367.1-p1;product=conserved protein, unknown function
Py17XNL_03	AUGUSTUS	exon	91906	92265	.	-	.	ID=Py17XNL_0305367.1-exon4;Parent=Py17XNL_0305367.1;Name=Py17XNL_0305367.1-exon4;transcript_id=Py17XNL_0305367.1;gene_name=conserved Plasmodium protein;locus_tag=Py17XNL_0305367;protein_id=Py17XNL_0305367.1-p1;product=conserved protein, unknown function
Py17XNL_03	AUGUSTUS	start_codon	91907	91909	.	-	0	ID=Py17XNL_0305367.1-start1;Parent=Py17XNL_0305367.1;Name=Py17XNL_0305367.1-start1;transcript_id=Py17XNL_0305367.1;gene_name=conserved Plasmodium protein;locus_tag=Py17XNL_0305367
Py17XNL_03	AUGUSTUS	five_prime_UTR	91910	92265	0.16	-	.	ID=Py17XNL_0305367.1-5UTR1;Parent=Py17XNL_0305367.1;Name=Py17XNL_0305367.1-5UTR1;transcript_id=Py17XNL_0305367.1;gene_name=conserved Plasmodium protein;locus_tag=Py17XNL_0305367
Py17XNL_03	AUGUSTUS	five_prime_UTR	92556	92714	0.19	-	.	ID=Py17XNL_0305367.1-5UTR2;Parent=Py17XNL_0305367.1;Name=Py17XNL_0305367.1-5UTR2;transcript_id=Py17XNL_0305367.1;gene_name=conserved Plasmodium protein;locus_tag=Py17XNL_0305367
Py17XNL_03	AUGUSTUS	exon	92556	92714	.	-	.	ID=Py17XNL_0305367.1-exon5;Parent=Py17XNL_0305367.1;Name=Py17XNL_0305367.1-exon5;transcript_id=Py17XNL_0305367.1;gene_name=conserved Plasmodium protein;locus_tag=Py17XNL_0305367;protein_id=Py17XNL_0305367.1-p1;product=conserved protein, unknown function
Py17XNL_03	AUGUSTUS	five_prime_UTR	92876	92995	0.19	-	.	ID=Py17XNL_0305367.1-5UTR3;Parent=Py17XNL_0305367.1;Name=Py17XNL_0305367.1-5UTR3;transcript_id=Py17XNL_0305367.1;gene_name=conserved Plasmodium protein;locus_tag=Py17XNL_0305367
Py17XNL_03	AUGUSTUS	exon	92876	92995	.	-	.	ID=Py17XNL_0305367.1-exon6;Parent=Py17XNL_0305367.1;Name=Py17XNL_0305367.1-exon6;transcript_id=Py17XNL_0305367.1;gene_name=conserved Plasmodium protein;locus_tag=Py17XNL_0305367;protein_id=Py17XNL_0305367.1-p1;product=conserved protein, unknown function
Py17XNL_03	AUGUSTUS	five_prime_UTR	93458	93549	0.24	-	.	ID=Py17XNL_0305367.1-5UTR4;Parent=Py17XNL_0305367.1;Name=Py17XNL_0305367.1-5UTR4;transcript_id=Py17XNL_0305367.1;gene_name=conserved Plasmodium protein;locus_tag=Py17XNL_0305367
Py17XNL_03	AUGUSTUS	exon	93458	93549	.	-	.	ID=Py17XNL_0305367.1-exon7;Parent=Py17XNL_0305367.1;Name=Py17XNL_0305367.1-exon7;transcript_id=Py17XNL_0305367.1;gene_name=conserved Plasmodium protein;locus_tag=Py17XNL_0305367;protein_id=Py17XNL_0305367.1-p1;product=conserved protein, unknown function
Py17XNL_03	AUGUSTUS	five_prime_UTR	93923	94135	0.09	-	.	ID=Py17XNL_0305367.1-5UTR5;Parent=Py17XNL_0305367.1;Name=Py17XNL_0305367.1-5UTR5;transcript_id=Py17XNL_0305367.1;gene_name=conserved Plasmodium protein;locus_tag=Py17XNL_0305367
Py17XNL_03	AUGUSTUS	exon	93923	94135	.	-	.	ID=Py17XNL_0305367.1-exon8;Parent=Py17XNL_0305367.1;Name=Py17XNL_0305367.1-exon8;transcript_id=Py17XNL_0305367.1;gene_name=conserved Plasmodium protein;locus_tag=Py17XNL_0305367;protein_id=Py17XNL_0305367.1-p1;product=conserved protein, unknown function
Py17XNL_03	AUGUSTUS	transcription_start_site	94135	94135	.	-	.	ID=Py17XNL_0305367.1-tss1;Parent=Py17XNL_0305367.1;Name=Py17XNL_0305367.1-tss1;transcript_id=Py17XNL_0305367.1;gene_name=conserved Plasmodium protein;locus_tag=Py17XNL_0305367
###
Py17XNL_03	tRNASCAN-SE	gene	93411	93482	.	+	.	ID=Py17XNL_0305557;gene_id=Py17XNL_0305557;gene_name=Py17XNL_0305557;Name=tRNA_Gln;best_match=tRNASCAN-SE;description=tRNA_Gln;locus_tag=Py17XNL_0305557
Py17XNL_03	tRNASCAN-SE	tRNA	93411	93482	.	+	.	ID=Py17XNL_0305557.1;Parent=Py17XNL_0305557;description=tRNA_Gln;product=tRNA_Gln;best_match=tRNASCAN-SE;locus_tag=Py17XNL_0305557
Py17XNL_03	tRNASCAN-SE	exon	93411	93482	.	+	.	ID=Py17XNL_0305557.1-exon1;Parent=Py17XNL_0305557.1;Name=Py17XNL_0305557.1-exon1;gene_name=Py17XNL_0305557;best_match=tRNASCAN-SE;locus_tag=Py17XNL_0305557;product=tRNA_Gln
###
Py17XNL_03	AUGUSTUS	gene	94620	96264	0.44	+	.	ID=Py17XNL_0305368;gene_id=Py17XNL_0305368;gene_name=Py17XNL_0305368;Name=conserved Plasmodium protein;best_match=PY17X_0302000.1-p1;query_coverage=99.0;percentage_identity=100.0;locus_tag=Py17XNL_0305368
Py17XNL_03	AUGUSTUS	mRNA	94620	96264	0.44	+	.	ID=Py17XNL_0305368.1;Parent=Py17XNL_0305368;transcript_id=Py17XNL_0305368.1;gene_name=Py17XNL_0305368;Name=conserved Plasmodium protein.1;best_match=PY17X_0302000.1-p1;query_coverage=99.0;percentage_identity=100.0;locus_tag=Py17XNL_0305368;protein_id=Py17XNL_0305368.1-p1;product=conserved Plasmodium protein, unknown function
Py17XNL_03	AUGUSTUS	five_prime_UTR	94620	94701	0.63	+	.	ID=Py17XNL_0305368.1-5UTR1;Parent=Py17XNL_0305368.1;Name=Py17XNL_0305368.1-5UTR1;transcript_id=Py17XNL_0305368.1;gene_name=conserved Plasmodium protein;locus_tag=Py17XNL_0305368
Py17XNL_03	AUGUSTUS	exon	94620	96264	.	+	.	ID=Py17XNL_0305368.1-exon1;Parent=Py17XNL_0305368.1;Name=Py17XNL_0305368.1-exon1;transcript_id=Py17XNL_0305368.1;gene_name=conserved Plasmodium protein;locus_tag=Py17XNL_0305368;protein_id=Py17XNL_0305368.1-p1;product=conserved Plasmodium protein, unknown function
Py17XNL_03	AUGUSTUS	start_codon	94702	94704	.	+	0	ID=Py17XNL_0305368.1-start1;Parent=Py17XNL_0305368.1;Name=Py17XNL_0305368.1-start1;transcript_id=Py17XNL_0305368.1;gene_name=conserved Plasmodium protein;locus_tag=Py17XNL_0305368
Py17XNL_03	AUGUSTUS	CDS	94702	96189	1	+	0	ID=Py17XNL_0305368.1-CDS1;Parent=Py17XNL_0305368.1;Name=Py17XNL_0305368.1-p1;transcript_id=Py17XNL_0305368.1;gene_name=conserved Plasmodium protein;locus_tag=Py17XNL_0305368;protein_id=Py17XNL_0305368.1-p1;product=conserved Plasmodium protein, unknown function
Py17XNL_03	AUGUSTUS	stop_codon	96187	96189	.	+	0	ID=Py17XNL_0305368.1-stop1;Parent=Py17XNL_0305368.1;Name=Py17XNL_0305368.1-stop1;transcript_id=Py17XNL_0305368.1;gene_name=conserved Plasmodium protein;locus_tag=Py17XNL_0305368
Py17XNL_03	AUGUSTUS	three_prime_UTR	96190	96264	0.73	+	.	ID=Py17XNL_0305368.1-3UTR1;Parent=Py17XNL_0305368.1;Name=Py17XNL_0305368.1-3UTR1;transcript_id=Py17XNL_0305368.1;gene_name=conserved Plasmodium protein;locus_tag=Py17XNL_0305368
Py17XNL_03	AUGUSTUS	transcription_end_site	96264	96264	.	+	.	ID=Py17XNL_0305368.1-tts1;Parent=Py17XNL_0305368.1;Name=Py17XNL_0305368.1-tts1;transcript_id=Py17XNL_0305368.1;gene_name=conserved Plasmodium protein;locus_tag=Py17XNL_0305368
###
Py17XNL_03	AUGUSTUS	gene	96786	98325	0.14	-	.	ID=Py17XNL_0305369;gene_id=Py17XNL_0305369;gene_name=Py17XNL_0305369;Name=MAK16;best_match=PY17X_0302100.1-p1;query_coverage=99.0;percentage_identity=100.0;locus_tag=Py17XNL_0305369
Py17XNL_03	AUGUSTUS	mRNA	96786	98325	0.14	-	.	ID=Py17XNL_0305369.1;Parent=Py17XNL_0305369;transcript_id=Py17XNL_0305369.1;gene_name=Py17XNL_0305369;Name=MAK16.1;best_match=PY17X_0302100.1-p1;query_coverage=99.0;percentage_identity=100.0;locus_tag=Py17XNL_0305369;protein_id=Py17XNL_0305369.1-p1;product=protein MAK16, putative
Py17XNL_03	AUGUSTUS	transcription_end_site	96786	96786	.	-	.	ID=Py17XNL_0305369.1-tts1;Parent=Py17XNL_0305369.1;Name=Py17XNL_0305369.1-tts1;transcript_id=Py17XNL_0305369.1;gene_name=MAK16;locus_tag=Py17XNL_0305369
Py17XNL_03	AUGUSTUS	three_prime_UTR	96786	96867	0.3	-	.	ID=Py17XNL_0305369.1-3UTR1;Parent=Py17XNL_0305369.1;Name=Py17XNL_0305369.1-3UTR1;transcript_id=Py17XNL_0305369.1;gene_name=MAK16;locus_tag=Py17XNL_0305369
Py17XNL_03	AUGUSTUS	exon	96786	96905	.	-	.	ID=Py17XNL_0305369.1-exon1;Parent=Py17XNL_0305369.1;Name=Py17XNL_0305369.1-exon1;transcript_id=Py17XNL_0305369.1;gene_name=MAK16;locus_tag=Py17XNL_0305369;protein_id=Py17XNL_0305369.1-p1;product=protein MAK16, putative
Py17XNL_03	AUGUSTUS	stop_codon	96868	96870	.	-	0	ID=Py17XNL_0305369.1-stop1;Parent=Py17XNL_0305369.1;Name=Py17XNL_0305369.1-stop1;transcript_id=Py17XNL_0305369.1;gene_name=MAK16;locus_tag=Py17XNL_0305369
Py17XNL_03	AUGUSTUS	CDS	96868	96905	1	-	2	ID=Py17XNL_0305369.1-CDS1;Parent=Py17XNL_0305369.1;Name=Py17XNL_0305369.1-p1;transcript_id=Py17XNL_0305369.1;gene_name=MAK16;locus_tag=Py17XNL_0305369;protein_id=Py17XNL_0305369.1-p1;product=protein MAK16, putative
Py17XNL_03	AUGUSTUS	intron	96906	97101	1	-	.	ID=Py17XNL_0305369.1-intron1;Parent=Py17XNL_0305369.1;Name=Py17XNL_0305369.1-intron1;transcript_id=Py17XNL_0305369.1;gene_name=MAK16;locus_tag=Py17XNL_0305369
Py17XNL_03	AUGUSTUS	CDS	97102	98194	0.99	-	0	ID=Py17XNL_0305369.1-CDS2;Parent=Py17XNL_0305369.1;Name=Py17XNL_0305369.1-p1;transcript_id=Py17XNL_0305369.1;gene_name=MAK16;locus_tag=Py17XNL_0305369;protein_id=Py17XNL_0305369.1-p1;product=protein MAK16, putative
Py17XNL_03	AUGUSTUS	exon	97102	98325	.	-	.	ID=Py17XNL_0305369.1-exon2;Parent=Py17XNL_0305369.1;Name=Py17XNL_0305369.1-exon2;transcript_id=Py17XNL_0305369.1;gene_name=MAK16;locus_tag=Py17XNL_0305369;protein_id=Py17XNL_0305369.1-p1;product=protein MAK16, putative
Py17XNL_03	AUGUSTUS	start_codon	98192	98194	.	-	0	ID=Py17XNL_0305369.1-start1;Parent=Py17XNL_0305369.1;Name=Py17XNL_0305369.1-start1;transcript_id=Py17XNL_0305369.1;gene_name=MAK16;locus_tag=Py17XNL_0305369
Py17XNL_03	AUGUSTUS	five_prime_UTR	98195	98325	0.51	-	.	ID=Py17XNL_0305369.1-5UTR1;Parent=Py17XNL_0305369.1;Name=Py17XNL_0305369.1-5UTR1;transcript_id=Py17XNL_0305369.1;gene_name=MAK16;locus_tag=Py17XNL_0305369
Py17XNL_03	AUGUSTUS	transcription_start_site	98325	98325	.	-	.	ID=Py17XNL_0305369.1-tss1;Parent=Py17XNL_0305369.1;Name=Py17XNL_0305369.1-tss1;transcript_id=Py17XNL_0305369.1;gene_name=MAK16;locus_tag=Py17XNL_0305369
###
Py17XNL_03	AUGUSTUS	gene	99528	102715	0.25	-	.	ID=Py17XNL_0305370;gene_id=Py17XNL_0305370;gene_name=Py17XNL_0305370;Name=conserved Plasmodium protein;best_match=PY17X_0302200.1-p1;query_coverage=99.0;percentage_identity=100.0;locus_tag=Py17XNL_0305370
Py17XNL_03	AUGUSTUS	mRNA	99528	102715	0.25	-	.	ID=Py17XNL_0305370.1;Parent=Py17XNL_0305370;transcript_id=Py17XNL_0305370.1;gene_name=Py17XNL_0305370;Name=conserved Plasmodium protein.1;best_match=PY17X_0302200.1-p1;query_coverage=99.0;percentage_identity=100.0;locus_tag=Py17XNL_0305370;protein_id=Py17XNL_0305370.1-p1;product=conserved Plasmodium protein, unknown function
Py17XNL_03	AUGUSTUS	transcription_end_site	99528	99528	.	-	.	ID=Py17XNL_0305370.1-tts1;Parent=Py17XNL_0305370.1;Name=Py17XNL_0305370.1-tts1;transcript_id=Py17XNL_0305370.1;gene_name=conserved Plasmodium protein;locus_tag=Py17XNL_0305370
Py17XNL_03	AUGUSTUS	three_prime_UTR	99528	99590	0.51	-	.	ID=Py17XNL_0305370.1-3UTR1;Parent=Py17XNL_0305370.1;Name=Py17XNL_0305370.1-3UTR1;transcript_id=Py17XNL_0305370.1;gene_name=conserved Plasmodium protein;locus_tag=Py17XNL_0305370
Py17XNL_03	AUGUSTUS	exon	99528	99806	.	-	.	ID=Py17XNL_0305370.1-exon1;Parent=Py17XNL_0305370.1;Name=Py17XNL_0305370.1-exon1;transcript_id=Py17XNL_0305370.1;gene_name=conserved Plasmodium protein;locus_tag=Py17XNL_0305370;protein_id=Py17XNL_0305370.1-p1;product=conserved Plasmodium protein, unknown function
Py17XNL_03	AUGUSTUS	stop_codon	99591	99593	.	-	0	ID=Py17XNL_0305370.1-stop1;Parent=Py17XNL_0305370.1;Name=Py17XNL_0305370.1-stop1;transcript_id=Py17XNL_0305370.1;gene_name=conserved Plasmodium protein;locus_tag=Py17XNL_0305370
Py17XNL_03	AUGUSTUS	CDS	99591	99806	1	-	0	ID=Py17XNL_0305370.1-CDS1;Parent=Py17XNL_0305370.1;Name=Py17XNL_0305370.1-p1;transcript_id=Py17XNL_0305370.1;gene_name=conserved Plasmodium protein;locus_tag=Py17XNL_0305370;protein_id=Py17XNL_0305370.1-p1;product=conserved Plasmodium protein, unknown function
Py17XNL_03	AUGUSTUS	intron	99807	99926	1	-	.	ID=Py17XNL_0305370.1-intron1;Parent=Py17XNL_0305370.1;Name=Py17XNL_0305370.1-intron1;transcript_id=Py17XNL_0305370.1;gene_name=conserved Plasmodium protein;locus_tag=Py17XNL_0305370
Py17XNL_03	AUGUSTUS	CDS	99927	100022	1	-	0	ID=Py17XNL_0305370.1-CDS2;Parent=Py17XNL_0305370.1;Name=Py17XNL_0305370.1-p1;transcript_id=Py17XNL_0305370.1;gene_name=conserved Plasmodium protein;locus_tag=Py17XNL_0305370;protein_id=Py17XNL_0305370.1-p1;product=conserved Plasmodium protein, unknown function
Py17XNL_03	AUGUSTUS	exon	99927	100022	.	-	.	ID=Py17XNL_0305370.1-exon2;Parent=Py17XNL_0305370.1;Name=Py17XNL_0305370.1-exon2;transcript_id=Py17XNL_0305370.1;gene_name=conserved Plasmodium protein;locus_tag=Py17XNL_0305370;protein_id=Py17XNL_0305370.1-p1;product=conserved Plasmodium protein, unknown function
Py17XNL_03	AUGUSTUS	intron	100023	100116	1	-	.	ID=Py17XNL_0305370.1-intron2;Parent=Py17XNL_0305370.1;Name=Py17XNL_0305370.1-intron2;transcript_id=Py17XNL_0305370.1;gene_name=conserved Plasmodium protein;locus_tag=Py17XNL_0305370
Py17XNL_03	AUGUSTUS	CDS	100117	100478	1	-	2	ID=Py17XNL_0305370.1-CDS3;Parent=Py17XNL_0305370.1;Name=Py17XNL_0305370.1-p1;transcript_id=Py17XNL_0305370.1;gene_name=conserved Plasmodium protein;locus_tag=Py17XNL_0305370;protein_id=Py17XNL_0305370.1-p1;product=conserved Plasmodium protein, unknown function
Py17XNL_03	AUGUSTUS	exon	100117	100478	.	-	.	ID=Py17XNL_0305370.1-exon3;Parent=Py17XNL_0305370.1;Name=Py17XNL_0305370.1-exon3;transcript_id=Py17XNL_0305370.1;gene_name=conserved Plasmodium protein;locus_tag=Py17XNL_0305370;protein_id=Py17XNL_0305370.1-p1;product=conserved Plasmodium protein, unknown function
Py17XNL_03	AUGUSTUS	intron	100479	100602	1	-	.	ID=Py17XNL_0305370.1-intron3;Parent=Py17XNL_0305370.1;Name=Py17XNL_0305370.1-intron3;transcript_id=Py17XNL_0305370.1;gene_name=conserved Plasmodium protein;locus_tag=Py17XNL_0305370
Py17XNL_03	AUGUSTUS	CDS	100603	100699	1	-	0	ID=Py17XNL_0305370.1-CDS4;Parent=Py17XNL_0305370.1;Name=Py17XNL_0305370.1-p1;transcript_id=Py17XNL_0305370.1;gene_name=conserved Plasmodium protein;locus_tag=Py17XNL_0305370;protein_id=Py17XNL_0305370.1-p1;product=conserved Plasmodium protein, unknown function
Py17XNL_03	AUGUSTUS	exon	100603	100699	.	-	.	ID=Py17XNL_0305370.1-exon4;Parent=Py17XNL_0305370.1;Name=Py17XNL_0305370.1-exon4;transcript_id=Py17XNL_0305370.1;gene_name=conserved Plasmodium protein;locus_tag=Py17XNL_0305370;protein_id=Py17XNL_0305370.1-p1;product=conserved Plasmodium protein, unknown function
Py17XNL_03	AUGUSTUS	intron	100700	100832	1	-	.	ID=Py17XNL_0305370.1-intron4;Parent=Py17XNL_0305370.1;Name=Py17XNL_0305370.1-intron4;transcript_id=Py17XNL_0305370.1;gene_name=conserved Plasmodium protein;locus_tag=Py17XNL_0305370
Py17XNL_03	AUGUSTUS	CDS	100833	100871	1	-	0	ID=Py17XNL_0305370.1-CDS5;Parent=Py17XNL_0305370.1;Name=Py17XNL_0305370.1-p1;transcript_id=Py17XNL_0305370.1;gene_name=conserved Plasmodium protein;locus_tag=Py17XNL_0305370;protein_id=Py17XNL_0305370.1-p1;product=conserved Plasmodium protein, unknown function
Py17XNL_03	AUGUSTUS	exon	100833	100871	.	-	.	ID=Py17XNL_0305370.1-exon5;Parent=Py17XNL_0305370.1;Name=Py17XNL_0305370.1-exon5;transcript_id=Py17XNL_0305370.1;gene_name=conserved Plasmodium protein;locus_tag=Py17XNL_0305370;protein_id=Py17XNL_0305370.1-p1;product=conserved Plasmodium protein, unknown function
Py17XNL_03	AUGUSTUS	intron	100872	100995	1	-	.	ID=Py17XNL_0305370.1-intron5;Parent=Py17XNL_0305370.1;Name=Py17XNL_0305370.1-intron5;transcript_id=Py17XNL_0305370.1;gene_name=conserved Plasmodium protein;locus_tag=Py17XNL_0305370
Py17XNL_03	AUGUSTUS	CDS	100996	101103	1	-	0	ID=Py17XNL_0305370.1-CDS6;Parent=Py17XNL_0305370.1;Name=Py17XNL_0305370.1-p1;transcript_id=Py17XNL_0305370.1;gene_name=conserved Plasmodium protein;locus_tag=Py17XNL_0305370;protein_id=Py17XNL_0305370.1-p1;product=conserved Plasmodium protein, unknown function
Py17XNL_03	AUGUSTUS	exon	100996	101103	.	-	.	ID=Py17XNL_0305370.1-exon6;Parent=Py17XNL_0305370.1;Name=Py17XNL_0305370.1-exon6;transcript_id=Py17XNL_0305370.1;gene_name=conserved Plasmodium protein;locus_tag=Py17XNL_0305370;protein_id=Py17XNL_0305370.1-p1;product=conserved Plasmodium protein, unknown function
Py17XNL_03	AUGUSTUS	intron	101104	101202	1	-	.	ID=Py17XNL_0305370.1-intron6;Parent=Py17XNL_0305370.1;Name=Py17XNL_0305370.1-intron6;transcript_id=Py17XNL_0305370.1;gene_name=conserved Plasmodium protein;locus_tag=Py17XNL_0305370
Py17XNL_03	AUGUSTUS	CDS	101203	101274	1	-	0	ID=Py17XNL_0305370.1-CDS7;Parent=Py17XNL_0305370.1;Name=Py17XNL_0305370.1-p1;transcript_id=Py17XNL_0305370.1;gene_name=conserved Plasmodium protein;locus_tag=Py17XNL_0305370;protein_id=Py17XNL_0305370.1-p1;product=conserved Plasmodium protein, unknown function
Py17XNL_03	AUGUSTUS	exon	101203	101274	.	-	.	ID=Py17XNL_0305370.1-exon7;Parent=Py17XNL_0305370.1;Name=Py17XNL_0305370.1-exon7;transcript_id=Py17XNL_0305370.1;gene_name=conserved Plasmodium protein;locus_tag=Py17XNL_0305370;protein_id=Py17XNL_0305370.1-p1;product=conserved Plasmodium protein, unknown function
Py17XNL_03	AUGUSTUS	intron	101275	101405	1	-	.	ID=Py17XNL_0305370.1-intron7;Parent=Py17XNL_0305370.1;Name=Py17XNL_0305370.1-intron7;transcript_id=Py17XNL_0305370.1;gene_name=conserved Plasmodium protein;locus_tag=Py17XNL_0305370
Py17XNL_03	AUGUSTUS	CDS	101406	101496	1	-	1	ID=Py17XNL_0305370.1-CDS8;Parent=Py17XNL_0305370.1;Name=Py17XNL_0305370.1-p1;transcript_id=Py17XNL_0305370.1;gene_name=conserved Plasmodium protein;locus_tag=Py17XNL_0305370;protein_id=Py17XNL_0305370.1-p1;product=conserved Plasmodium protein, unknown function
Py17XNL_03	AUGUSTUS	exon	101406	101496	.	-	.	ID=Py17XNL_0305370.1-exon8;Parent=Py17XNL_0305370.1;Name=Py17XNL_0305370.1-exon8;transcript_id=Py17XNL_0305370.1;gene_name=conserved Plasmodium protein;locus_tag=Py17XNL_0305370;protein_id=Py17XNL_0305370.1-p1;product=conserved Plasmodium protein, unknown function
Py17XNL_03	AUGUSTUS	intron	101497	101584	1	-	.	ID=Py17XNL_0305370.1-intron8;Parent=Py17XNL_0305370.1;Name=Py17XNL_0305370.1-intron8;transcript_id=Py17XNL_0305370.1;gene_name=conserved Plasmodium protein;locus_tag=Py17XNL_0305370
Py17XNL_03	AUGUSTUS	CDS	101585	101696	1	-	2	ID=Py17XNL_0305370.1-CDS9;Parent=Py17XNL_0305370.1;Name=Py17XNL_0305370.1-p1;transcript_id=Py17XNL_0305370.1;gene_name=conserved Plasmodium protein;locus_tag=Py17XNL_0305370;protein_id=Py17XNL_0305370.1-p1;product=conserved Plasmodium protein, unknown function
Py17XNL_03	AUGUSTUS	exon	101585	101696	.	-	.	ID=Py17XNL_0305370.1-exon9;Parent=Py17XNL_0305370.1;Name=Py17XNL_0305370.1-exon9;transcript_id=Py17XNL_0305370.1;gene_name=conserved Plasmodium protein;locus_tag=Py17XNL_0305370;protein_id=Py17XNL_0305370.1-p1;product=conserved Plasmodium protein, unknown function
Py17XNL_03	AUGUSTUS	intron	101697	101838	1	-	.	ID=Py17XNL_0305370.1-intron9;Parent=Py17XNL_0305370.1;Name=Py17XNL_0305370.1-intron9;transcript_id=Py17XNL_0305370.1;gene_name=conserved Plasmodium protein;locus_tag=Py17XNL_0305370
Py17XNL_03	AUGUSTUS	CDS	101839	101880	1	-	2	ID=Py17XNL_0305370.1-CDS10;Parent=Py17XNL_0305370.1;Name=Py17XNL_0305370.1-p1;transcript_id=Py17XNL_0305370.1;gene_name=conserved Plasmodium protein;locus_tag=Py17XNL_0305370;protein_id=Py17XNL_0305370.1-p1;product=conserved Plasmodium protein, unknown function
Py17XNL_03	AUGUSTUS	exon	101839	101880	.	-	.	ID=Py17XNL_0305370.1-exon10;Parent=Py17XNL_0305370.1;Name=Py17XNL_0305370.1-exon10;transcript_id=Py17XNL_0305370.1;gene_name=conserved Plasmodium protein;locus_tag=Py17XNL_0305370;protein_id=Py17XNL_0305370.1-p1;product=conserved Plasmodium protein, unknown function
Py17XNL_03	AUGUSTUS	intron	101881	101961	1	-	.	ID=Py17XNL_0305370.1-intron10;Parent=Py17XNL_0305370.1;Name=Py17XNL_0305370.1-intron10;transcript_id=Py17XNL_0305370.1;gene_name=conserved Plasmodium protein;locus_tag=Py17XNL_0305370
Py17XNL_03	AUGUSTUS	CDS	101962	102010	1	-	0	ID=Py17XNL_0305370.1-CDS11;Parent=Py17XNL_0305370.1;Name=Py17XNL_0305370.1-p1;transcript_id=Py17XNL_0305370.1;gene_name=conserved Plasmodium protein;locus_tag=Py17XNL_0305370;protein_id=Py17XNL_0305370.1-p1;product=conserved Plasmodium protein, unknown function
Py17XNL_03	AUGUSTUS	exon	101962	102010	.	-	.	ID=Py17XNL_0305370.1-exon11;Parent=Py17XNL_0305370.1;Name=Py17XNL_0305370.1-exon11;transcript_id=Py17XNL_0305370.1;gene_name=conserved Plasmodium protein;locus_tag=Py17XNL_0305370;protein_id=Py17XNL_0305370.1-p1;product=conserved Plasmodium protein, unknown function
Py17XNL_03	AUGUSTUS	intron	102011	102129	1	-	.	ID=Py17XNL_0305370.1-intron11;Parent=Py17XNL_0305370.1;Name=Py17XNL_0305370.1-intron11;transcript_id=Py17XNL_0305370.1;gene_name=conserved Plasmodium protein;locus_tag=Py17XNL_0305370
Py17XNL_03	AUGUSTUS	CDS	102130	102516	0.65	-	0	ID=Py17XNL_0305370.1-CDS12;Parent=Py17XNL_0305370.1;Name=Py17XNL_0305370.1-p1;transcript_id=Py17XNL_0305370.1;gene_name=conserved Plasmodium protein;locus_tag=Py17XNL_0305370;protein_id=Py17XNL_0305370.1-p1;product=conserved Plasmodium protein, unknown function
Py17XNL_03	AUGUSTUS	exon	102130	102715	.	-	.	ID=Py17XNL_0305370.1-exon12;Parent=Py17XNL_0305370.1;Name=Py17XNL_0305370.1-exon12;transcript_id=Py17XNL_0305370.1;gene_name=conserved Plasmodium protein;locus_tag=Py17XNL_0305370;protein_id=Py17XNL_0305370.1-p1;product=conserved Plasmodium protein, unknown function
Py17XNL_03	AUGUSTUS	start_codon	102514	102516	.	-	0	ID=Py17XNL_0305370.1-start1;Parent=Py17XNL_0305370.1;Name=Py17XNL_0305370.1-start1;transcript_id=Py17XNL_0305370.1;gene_name=conserved Plasmodium protein;locus_tag=Py17XNL_0305370
Py17XNL_03	AUGUSTUS	five_prime_UTR	102517	102715	0.41	-	.	ID=Py17XNL_0305370.1-5UTR1;Parent=Py17XNL_0305370.1;Name=Py17XNL_0305370.1-5UTR1;transcript_id=Py17XNL_0305370.1;gene_name=conserved Plasmodium protein;locus_tag=Py17XNL_0305370
Py17XNL_03	AUGUSTUS	transcription_start_site	102715	102715	.	-	.	ID=Py17XNL_0305370.1-tss1;Parent=Py17XNL_0305370.1;Name=Py17XNL_0305370.1-tss1;transcript_id=Py17XNL_0305370.1;gene_name=conserved Plasmodium protein;locus_tag=Py17XNL_0305370
###
Py17XNL_03	AUGUSTUS	gene	103796	105378	0.15	+	.	ID=Py17XNL_0305371;gene_id=Py17XNL_0305371;gene_name=Py17XNL_0305371;Name=5'-3' exonuclease;best_match=PY17X_0302300.1-p1;query_coverage=99.0;percentage_identity=100.0;locus_tag=Py17XNL_0305371
Py17XNL_03	AUGUSTUS	mRNA	103796	105378	0.15	+	.	ID=Py17XNL_0305371.1;Parent=Py17XNL_0305371;transcript_id=Py17XNL_0305371.1;gene_name=Py17XNL_0305371;Name=5'-3' exonuclease.1;best_match=PY17X_0302300.1-p1;query_coverage=99.0;percentage_identity=100.0;locus_tag=Py17XNL_0305371;protein_id=Py17XNL_0305371.1-p1;product=5'-3' exonuclease, putative
Py17XNL_03	AUGUSTUS	transcription_start_site	103796	103796	.	+	.	ID=Py17XNL_0305371.1-tss1;Parent=Py17XNL_0305371.1;Name=Py17XNL_0305371.1-tss1;transcript_id=Py17XNL_0305371.1;gene_name=5'-3' exonuclease;locus_tag=Py17XNL_0305371
Py17XNL_03	AUGUSTUS	five_prime_UTR	103796	103813	0.83	+	.	ID=Py17XNL_0305371.1-5UTR1;Parent=Py17XNL_0305371.1;Name=Py17XNL_0305371.1-5UTR1;transcript_id=Py17XNL_0305371.1;gene_name=5'-3' exonuclease;locus_tag=Py17XNL_0305371
Py17XNL_03	AUGUSTUS	exon	103796	105378	.	+	.	ID=Py17XNL_0305371.1-exon1;Parent=Py17XNL_0305371.1;Name=Py17XNL_0305371.1-exon1;transcript_id=Py17XNL_0305371.1;gene_name=5'-3' exonuclease;locus_tag=Py17XNL_0305371;protein_id=Py17XNL_0305371.1-p1;product=5'-3' exonuclease, putative
Py17XNL_03	AUGUSTUS	start_codon	103814	103816	.	+	0	ID=Py17XNL_0305371.1-start1;Parent=Py17XNL_0305371.1;Name=Py17XNL_0305371.1-start1;transcript_id=Py17XNL_0305371.1;gene_name=5'-3' exonuclease;locus_tag=Py17XNL_0305371
Py17XNL_03	AUGUSTUS	CDS	103814	105166	0.95	+	0	ID=Py17XNL_0305371.1-CDS1;Parent=Py17XNL_0305371.1;Name=Py17XNL_0305371.1-p1;transcript_id=Py17XNL_0305371.1;gene_name=5'-3' exonuclease;locus_tag=Py17XNL_0305371;protein_id=Py17XNL_0305371.1-p1;product=5'-3' exonuclease, putative
Py17XNL_03	AUGUSTUS	stop_codon	105164	105166	.	+	0	ID=Py17XNL_0305371.1-stop1;Parent=Py17XNL_0305371.1;Name=Py17XNL_0305371.1-stop1;transcript_id=Py17XNL_0305371.1;gene_name=5'-3' exonuclease;locus_tag=Py17XNL_0305371
Py17XNL_03	AUGUSTUS	three_prime_UTR	105167	105378	0.17	+	.	ID=Py17XNL_0305371.1-3UTR1;Parent=Py17XNL_0305371.1;Name=Py17XNL_0305371.1-3UTR1;transcript_id=Py17XNL_0305371.1;gene_name=5'-3' exonuclease;locus_tag=Py17XNL_0305371
Py17XNL_03	AUGUSTUS	transcription_end_site	105378	105378	.	+	.	ID=Py17XNL_0305371.1-tts1;Parent=Py17XNL_0305371.1;Name=Py17XNL_0305371.1-tts1;transcript_id=Py17XNL_0305371.1;gene_name=5'-3' exonuclease;locus_tag=Py17XNL_0305371
###
Py17XNL_03	AUGUSTUS	gene	105656	108338	0.21	+	.	ID=Py17XNL_0305372;gene_id=Py17XNL_0305372;gene_name=Py17XNL_0305372;Name=CAPH2;best_match=PY17X_0302400.1-p1;query_coverage=99.0;percentage_identity=100.0;locus_tag=Py17XNL_0305372
Py17XNL_03	AUGUSTUS	mRNA	105656	108338	0.21	+	.	ID=Py17XNL_0305372.1;Parent=Py17XNL_0305372;transcript_id=Py17XNL_0305372.1;gene_name=Py17XNL_0305372;Name=CAPH2.1;best_match=PY17X_0302400.1-p1;query_coverage=99.0;percentage_identity=100.0;locus_tag=Py17XNL_0305372;protein_id=Py17XNL_0305372.1-p1;product=condensin-2 complex subunit H2, putative
Py17XNL_03	AUGUSTUS	transcription_start_site	105656	105656	.	+	.	ID=Py17XNL_0305372.1-tss1;Parent=Py17XNL_0305372.1;Name=Py17XNL_0305372.1-tss1;transcript_id=Py17XNL_0305372.1;gene_name=CAPH2;locus_tag=Py17XNL_0305372
Py17XNL_03	AUGUSTUS	five_prime_UTR	105656	105840	0.25	+	.	ID=Py17XNL_0305372.1-5UTR1;Parent=Py17XNL_0305372.1;Name=Py17XNL_0305372.1-5UTR1;transcript_id=Py17XNL_0305372.1;gene_name=CAPH2;locus_tag=Py17XNL_0305372
Py17XNL_03	AUGUSTUS	exon	105656	107741	.	+	.	ID=Py17XNL_0305372.1-exon1;Parent=Py17XNL_0305372.1;Name=Py17XNL_0305372.1-exon1;transcript_id=Py17XNL_0305372.1;gene_name=CAPH2;locus_tag=Py17XNL_0305372;protein_id=Py17XNL_0305372.1-p1;product=condensin-2 complex subunit H2, putative
Py17XNL_03	AUGUSTUS	start_codon	105841	105843	.	+	0	ID=Py17XNL_0305372.1-start1;Parent=Py17XNL_0305372.1;Name=Py17XNL_0305372.1-start1;transcript_id=Py17XNL_0305372.1;gene_name=CAPH2;locus_tag=Py17XNL_0305372
Py17XNL_03	AUGUSTUS	CDS	105841	107741	0.96	+	0	ID=Py17XNL_0305372.1-CDS1;Parent=Py17XNL_0305372.1;Name=Py17XNL_0305372.1-p1;transcript_id=Py17XNL_0305372.1;gene_name=CAPH2;locus_tag=Py17XNL_0305372;protein_id=Py17XNL_0305372.1-p1;product=condensin-2 complex subunit H2, putative
Py17XNL_03	AUGUSTUS	intron	107742	107880	1	+	.	ID=Py17XNL_0305372.1-intron1;Parent=Py17XNL_0305372.1;Name=Py17XNL_0305372.1-intron1;transcript_id=Py17XNL_0305372.1;gene_name=CAPH2;locus_tag=Py17XNL_0305372
Py17XNL_03	AUGUSTUS	CDS	107881	108301	1	+	1	ID=Py17XNL_0305372.1-CDS2;Parent=Py17XNL_0305372.1;Name=Py17XNL_0305372.1-p1;transcript_id=Py17XNL_0305372.1;gene_name=CAPH2;locus_tag=Py17XNL_0305372;protein_id=Py17XNL_0305372.1-p1;product=condensin-2 complex subunit H2, putative
Py17XNL_03	AUGUSTUS	exon	107881	108338	.	+	.	ID=Py17XNL_0305372.1-exon2;Parent=Py17XNL_0305372.1;Name=Py17XNL_0305372.1-exon2;transcript_id=Py17XNL_0305372.1;gene_name=CAPH2;locus_tag=Py17XNL_0305372;protein_id=Py17XNL_0305372.1-p1;product=condensin-2 complex subunit H2, putative
Py17XNL_03	AUGUSTUS	stop_codon	108299	108301	.	+	0	ID=Py17XNL_0305372.1-stop1;Parent=Py17XNL_0305372.1;Name=Py17XNL_0305372.1-stop1;transcript_id=Py17XNL_0305372.1;gene_name=CAPH2;locus_tag=Py17XNL_0305372
Py17XNL_03	AUGUSTUS	three_prime_UTR	108302	108338	0.79	+	.	ID=Py17XNL_0305372.1-3UTR1;Parent=Py17XNL_0305372.1;Name=Py17XNL_0305372.1-3UTR1;transcript_id=Py17XNL_0305372.1;gene_name=CAPH2;locus_tag=Py17XNL_0305372
Py17XNL_03	AUGUSTUS	transcription_end_site	108338	108338	.	+	.	ID=Py17XNL_0305372.1-tts1;Parent=Py17XNL_0305372.1;Name=Py17XNL_0305372.1-tts1;transcript_id=Py17XNL_0305372.1;gene_name=CAPH2;locus_tag=Py17XNL_0305372
###
Py17XNL_03	AUGUSTUS	gene	108586	115545	0.1	-	.	ID=Py17XNL_0305373;gene_id=Py17XNL_0305373;gene_name=Py17XNL_0305373;Name=Sel1 repeat-containing protein;best_match=PY17X_0302500.1-p1;query_coverage=99.0;percentage_identity=100.0;locus_tag=Py17XNL_0305373
Py17XNL_03	AUGUSTUS	mRNA	108586	115545	0.1	-	.	ID=Py17XNL_0305373.1;Parent=Py17XNL_0305373;transcript_id=Py17XNL_0305373.1;gene_name=Py17XNL_0305373;Name=Sel1 repeat-containing protein.1;best_match=PY17X_0302500.1-p1;query_coverage=99.0;percentage_identity=100.0;locus_tag=Py17XNL_0305373;protein_id=Py17XNL_0305373.1-p1;product=Sel1 repeat-containing protein, putative
Py17XNL_03	AUGUSTUS	transcription_end_site	108586	108586	.	-	.	ID=Py17XNL_0305373.1-tts1;Parent=Py17XNL_0305373.1;Name=Py17XNL_0305373.1-tts1;transcript_id=Py17XNL_0305373.1;gene_name=Sel1 repeat-containing protein;locus_tag=Py17XNL_0305373
Py17XNL_03	AUGUSTUS	three_prime_UTR	108586	108944	0.34	-	.	ID=Py17XNL_0305373.1-3UTR1;Parent=Py17XNL_0305373.1;Name=Py17XNL_0305373.1-3UTR1;transcript_id=Py17XNL_0305373.1;gene_name=Sel1 repeat-containing protein;locus_tag=Py17XNL_0305373
Py17XNL_03	AUGUSTUS	exon	108586	114468	.	-	.	ID=Py17XNL_0305373.1-exon1;Parent=Py17XNL_0305373.1;Name=Py17XNL_0305373.1-exon1;transcript_id=Py17XNL_0305373.1;gene_name=Sel1 repeat-containing protein;locus_tag=Py17XNL_0305373;protein_id=Py17XNL_0305373.1-p1;product=Sel1 repeat-containing protein, putative
Py17XNL_03	AUGUSTUS	stop_codon	108945	108947	.	-	0	ID=Py17XNL_0305373.1-stop1;Parent=Py17XNL_0305373.1;Name=Py17XNL_0305373.1-stop1;transcript_id=Py17XNL_0305373.1;gene_name=Sel1 repeat-containing protein;locus_tag=Py17XNL_0305373
Py17XNL_03	AUGUSTUS	CDS	108945	114458	0.99	-	0	ID=Py17XNL_0305373.1-CDS1;Parent=Py17XNL_0305373.1;Name=Py17XNL_0305373.1-p1;transcript_id=Py17XNL_0305373.1;gene_name=Sel1 repeat-containing protein;locus_tag=Py17XNL_0305373;protein_id=Py17XNL_0305373.1-p1;product=Sel1 repeat-containing protein, putative
Py17XNL_03	AUGUSTUS	start_codon	114456	114458	.	-	0	ID=Py17XNL_0305373.1-start1;Parent=Py17XNL_0305373.1;Name=Py17XNL_0305373.1-start1;transcript_id=Py17XNL_0305373.1;gene_name=Sel1 repeat-containing protein;locus_tag=Py17XNL_0305373
Py17XNL_03	AUGUSTUS	five_prime_UTR	114459	114468	0.95	-	.	ID=Py17XNL_0305373.1-5UTR1;Parent=Py17XNL_0305373.1;Name=Py17XNL_0305373.1-5UTR1;transcript_id=Py17XNL_0305373.1;gene_name=Sel1 repeat-containing protein;locus_tag=Py17XNL_0305373
Py17XNL_03	AUGUSTUS	five_prime_UTR	114952	115175	0.72	-	.	ID=Py17XNL_0305373.1-5UTR2;Parent=Py17XNL_0305373.1;Name=Py17XNL_0305373.1-5UTR2;transcript_id=Py17XNL_0305373.1;gene_name=Sel1 repeat-containing protein;locus_tag=Py17XNL_0305373
Py17XNL_03	AUGUSTUS	exon	114952	115175	.	-	.	ID=Py17XNL_0305373.1-exon2;Parent=Py17XNL_0305373.1;Name=Py17XNL_0305373.1-exon2;transcript_id=Py17XNL_0305373.1;gene_name=Sel1 repeat-containing protein;locus_tag=Py17XNL_0305373;protein_id=Py17XNL_0305373.1-p1;product=Sel1 repeat-containing protein, putative
Py17XNL_03	AUGUSTUS	five_prime_UTR	115476	115545	0.31	-	.	ID=Py17XNL_0305373.1-5UTR3;Parent=Py17XNL_0305373.1;Name=Py17XNL_0305373.1-5UTR3;transcript_id=Py17XNL_0305373.1;gene_name=Sel1 repeat-containing protein;locus_tag=Py17XNL_0305373
Py17XNL_03	AUGUSTUS	exon	115476	115545	.	-	.	ID=Py17XNL_0305373.1-exon3;Parent=Py17XNL_0305373.1;Name=Py17XNL_0305373.1-exon3;transcript_id=Py17XNL_0305373.1;gene_name=Sel1 repeat-containing protein;locus_tag=Py17XNL_0305373;protein_id=Py17XNL_0305373.1-p1;product=Sel1 repeat-containing protein, putative
Py17XNL_03	AUGUSTUS	transcription_start_site	115545	115545	.	-	.	ID=Py17XNL_0305373.1-tss1;Parent=Py17XNL_0305373.1;Name=Py17XNL_0305373.1-tss1;transcript_id=Py17XNL_0305373.1;gene_name=Sel1 repeat-containing protein;locus_tag=Py17XNL_0305373
###
Py17XNL_03	AUGUSTUS	gene	117316	119008	0.07	+	.	ID=Py17XNL_0305374;gene_id=Py17XNL_0305374;gene_name=Py17XNL_0305374;Name=SEC66;best_match=PY17X_0302600.1-p1;query_coverage=99.0;percentage_identity=100.0;locus_tag=Py17XNL_0305374
Py17XNL_03	AUGUSTUS	mRNA	117316	119008	0.07	+	.	ID=Py17XNL_0305374.1;Parent=Py17XNL_0305374;transcript_id=Py17XNL_0305374.1;gene_name=Py17XNL_0305374;Name=SEC66.1;best_match=PY17X_0302600.1-p1;query_coverage=99.0;percentage_identity=100.0;locus_tag=Py17XNL_0305374;protein_id=Py17XNL_0305374.1-p1;product=translocation protein SEC66, putative
Py17XNL_03	AUGUSTUS	transcription_start_site	117316	117316	.	+	.	ID=Py17XNL_0305374.1-tss1;Parent=Py17XNL_0305374.1;Name=Py17XNL_0305374.1-tss1;transcript_id=Py17XNL_0305374.1;gene_name=SEC66;locus_tag=Py17XNL_0305374
Py17XNL_03	AUGUSTUS	five_prime_UTR	117316	117397	0.27	+	.	ID=Py17XNL_0305374.1-5UTR1;Parent=Py17XNL_0305374.1;Name=Py17XNL_0305374.1-5UTR1;transcript_id=Py17XNL_0305374.1;gene_name=SEC66;locus_tag=Py17XNL_0305374
Py17XNL_03	AUGUSTUS	exon	117316	117780	.	+	.	ID=Py17XNL_0305374.1-exon1;Parent=Py17XNL_0305374.1;Name=Py17XNL_0305374.1-exon1;transcript_id=Py17XNL_0305374.1;gene_name=SEC66;locus_tag=Py17XNL_0305374;protein_id=Py17XNL_0305374.1-p1;product=translocation protein SEC66, putative
Py17XNL_03	AUGUSTUS	start_codon	117398	117400	.	+	0	ID=Py17XNL_0305374.1-start1;Parent=Py17XNL_0305374.1;Name=Py17XNL_0305374.1-start1;transcript_id=Py17XNL_0305374.1;gene_name=SEC66;locus_tag=Py17XNL_0305374
Py17XNL_03	AUGUSTUS	CDS	117398	117780	0.98	+	0	ID=Py17XNL_0305374.1-CDS1;Parent=Py17XNL_0305374.1;Name=Py17XNL_0305374.1-p1;transcript_id=Py17XNL_0305374.1;gene_name=SEC66;locus_tag=Py17XNL_0305374;protein_id=Py17XNL_0305374.1-p1;product=translocation protein SEC66, putative
Py17XNL_03	AUGUSTUS	intron	117781	117967	1	+	.	ID=Py17XNL_0305374.1-intron1;Parent=Py17XNL_0305374.1;Name=Py17XNL_0305374.1-intron1;transcript_id=Py17XNL_0305374.1;gene_name=SEC66;locus_tag=Py17XNL_0305374
Py17XNL_03	AUGUSTUS	CDS	117968	118130	1	+	1	ID=Py17XNL_0305374.1-CDS2;Parent=Py17XNL_0305374.1;Name=Py17XNL_0305374.1-p1;transcript_id=Py17XNL_0305374.1;gene_name=SEC66;locus_tag=Py17XNL_0305374;protein_id=Py17XNL_0305374.1-p1;product=translocation protein SEC66, putative
Py17XNL_03	AUGUSTUS	exon	117968	118130	.	+	.	ID=Py17XNL_0305374.1-exon2;Parent=Py17XNL_0305374.1;Name=Py17XNL_0305374.1-exon2;transcript_id=Py17XNL_0305374.1;gene_name=SEC66;locus_tag=Py17XNL_0305374;protein_id=Py17XNL_0305374.1-p1;product=translocation protein SEC66, putative
Py17XNL_03	AUGUSTUS	intron	118131	118285	1	+	.	ID=Py17XNL_0305374.1-intron2;Parent=Py17XNL_0305374.1;Name=Py17XNL_0305374.1-intron2;transcript_id=Py17XNL_0305374.1;gene_name=SEC66;locus_tag=Py17XNL_0305374
Py17XNL_03	AUGUSTUS	CDS	118286	118355	1	+	0	ID=Py17XNL_0305374.1-CDS3;Parent=Py17XNL_0305374.1;Name=Py17XNL_0305374.1-p1;transcript_id=Py17XNL_0305374.1;gene_name=SEC66;locus_tag=Py17XNL_0305374;protein_id=Py17XNL_0305374.1-p1;product=translocation protein SEC66, putative
Py17XNL_03	AUGUSTUS	exon	118286	118355	.	+	.	ID=Py17XNL_0305374.1-exon3;Parent=Py17XNL_0305374.1;Name=Py17XNL_0305374.1-exon3;transcript_id=Py17XNL_0305374.1;gene_name=SEC66;locus_tag=Py17XNL_0305374;protein_id=Py17XNL_0305374.1-p1;product=translocation protein SEC66, putative
Py17XNL_03	AUGUSTUS	intron	118356	118441	1	+	.	ID=Py17XNL_0305374.1-intron3;Parent=Py17XNL_0305374.1;Name=Py17XNL_0305374.1-intron3;transcript_id=Py17XNL_0305374.1;gene_name=SEC66;locus_tag=Py17XNL_0305374
Py17XNL_03	AUGUSTUS	CDS	118442	118617	1	+	2	ID=Py17XNL_0305374.1-CDS4;Parent=Py17XNL_0305374.1;Name=Py17XNL_0305374.1-p1;transcript_id=Py17XNL_0305374.1;gene_name=SEC66;locus_tag=Py17XNL_0305374;protein_id=Py17XNL_0305374.1-p1;product=translocation protein SEC66, putative
Py17XNL_03	AUGUSTUS	exon	118442	118617	.	+	.	ID=Py17XNL_0305374.1-exon4;Parent=Py17XNL_0305374.1;Name=Py17XNL_0305374.1-exon4;transcript_id=Py17XNL_0305374.1;gene_name=SEC66;locus_tag=Py17XNL_0305374;protein_id=Py17XNL_0305374.1-p1;product=translocation protein SEC66, putative
Py17XNL_03	AUGUSTUS	intron	118618	118867	1	+	.	ID=Py17XNL_0305374.1-intron4;Parent=Py17XNL_0305374.1;Name=Py17XNL_0305374.1-intron4;transcript_id=Py17XNL_0305374.1;gene_name=SEC66;locus_tag=Py17XNL_0305374
Py17XNL_03	AUGUSTUS	CDS	118868	118906	1	+	0	ID=Py17XNL_0305374.1-CDS5;Parent=Py17XNL_0305374.1;Name=Py17XNL_0305374.1-p1;transcript_id=Py17XNL_0305374.1;gene_name=SEC66;locus_tag=Py17XNL_0305374;protein_id=Py17XNL_0305374.1-p1;product=translocation protein SEC66, putative
Py17XNL_03	AUGUSTUS	exon	118868	119008	.	+	.	ID=Py17XNL_0305374.1-exon5;Parent=Py17XNL_0305374.1;Name=Py17XNL_0305374.1-exon5;transcript_id=Py17XNL_0305374.1;gene_name=SEC66;locus_tag=Py17XNL_0305374;protein_id=Py17XNL_0305374.1-p1;product=translocation protein SEC66, putative
Py17XNL_03	AUGUSTUS	stop_codon	118904	118906	.	+	0	ID=Py17XNL_0305374.1-stop1;Parent=Py17XNL_0305374.1;Name=Py17XNL_0305374.1-stop1;transcript_id=Py17XNL_0305374.1;gene_name=SEC66;locus_tag=Py17XNL_0305374
Py17XNL_03	AUGUSTUS	three_prime_UTR	118907	119008	0.23	+	.	ID=Py17XNL_0305374.1-3UTR1;Parent=Py17XNL_0305374.1;Name=Py17XNL_0305374.1-3UTR1;transcript_id=Py17XNL_0305374.1;gene_name=SEC66;locus_tag=Py17XNL_0305374
Py17XNL_03	AUGUSTUS	transcription_end_site	119008	119008	.	+	.	ID=Py17XNL_0305374.1-tts1;Parent=Py17XNL_0305374.1;Name=Py17XNL_0305374.1-tts1;transcript_id=Py17XNL_0305374.1;gene_name=SEC66;locus_tag=Py17XNL_0305374
###
Py17XNL_03	AUGUSTUS	gene	123445	124945	0.13	-	.	ID=Py17XNL_0305375;gene_id=Py17XNL_0305375;gene_name=Py17XNL_0305375;Name=aspartate aminotransferase;best_match=PY17X_0302900.1-p1;query_coverage=99.0;percentage_identity=100.0;locus_tag=Py17XNL_0305375
Py17XNL_03	AUGUSTUS	mRNA	123445	124945	0.13	-	.	ID=Py17XNL_0305375.1;Parent=Py17XNL_0305375;transcript_id=Py17XNL_0305375.1;gene_name=Py17XNL_0305375;Name=aspartate aminotransferase.1;best_match=PY17X_0302900.1-p1;query_coverage=99.0;percentage_identity=100.0;locus_tag=Py17XNL_0305375;protein_id=Py17XNL_0305375.1-p1;product=aspartate aminotransferase, putative
Py17XNL_03	AUGUSTUS	transcription_end_site	123445	123445	.	-	.	ID=Py17XNL_0305375.1-tts1;Parent=Py17XNL_0305375.1;Name=Py17XNL_0305375.1-tts1;transcript_id=Py17XNL_0305375.1;gene_name=aspartate aminotransferase;locus_tag=Py17XNL_0305375
Py17XNL_03	AUGUSTUS	three_prime_UTR	123445	123595	0.16	-	.	ID=Py17XNL_0305375.1-3UTR1;Parent=Py17XNL_0305375.1;Name=Py17XNL_0305375.1-3UTR1;transcript_id=Py17XNL_0305375.1;gene_name=aspartate aminotransferase;locus_tag=Py17XNL_0305375
Py17XNL_03	AUGUSTUS	exon	123445	124945	.	-	.	ID=Py17XNL_0305375.1-exon1;Parent=Py17XNL_0305375.1;Name=Py17XNL_0305375.1-exon1;transcript_id=Py17XNL_0305375.1;gene_name=aspartate aminotransferase;locus_tag=Py17XNL_0305375;protein_id=Py17XNL_0305375.1-p1;product=aspartate aminotransferase, putative
Py17XNL_03	AUGUSTUS	stop_codon	123596	123598	.	-	0	ID=Py17XNL_0305375.1-stop1;Parent=Py17XNL_0305375.1;Name=Py17XNL_0305375.1-stop1;transcript_id=Py17XNL_0305375.1;gene_name=aspartate aminotransferase;locus_tag=Py17XNL_0305375
Py17XNL_03	AUGUSTUS	CDS	123596	124828	1	-	0	ID=Py17XNL_0305375.1-CDS1;Parent=Py17XNL_0305375.1;Name=Py17XNL_0305375.1-p1;transcript_id=Py17XNL_0305375.1;gene_name=aspartate aminotransferase;locus_tag=Py17XNL_0305375;protein_id=Py17XNL_0305375.1-p1;product=aspartate aminotransferase, putative
Py17XNL_03	AUGUSTUS	start_codon	124826	124828	.	-	0	ID=Py17XNL_0305375.1-start1;Parent=Py17XNL_0305375.1;Name=Py17XNL_0305375.1-start1;transcript_id=Py17XNL_0305375.1;gene_name=aspartate aminotransferase;locus_tag=Py17XNL_0305375
Py17XNL_03	AUGUSTUS	five_prime_UTR	124829	124945	0.87	-	.	ID=Py17XNL_0305375.1-5UTR1;Parent=Py17XNL_0305375.1;Name=Py17XNL_0305375.1-5UTR1;transcript_id=Py17XNL_0305375.1;gene_name=aspartate aminotransferase;locus_tag=Py17XNL_0305375
Py17XNL_03	AUGUSTUS	transcription_start_site	124945	124945	.	-	.	ID=Py17XNL_0305375.1-tss1;Parent=Py17XNL_0305375.1;Name=Py17XNL_0305375.1-tss1;transcript_id=Py17XNL_0305375.1;gene_name=aspartate aminotransferase;locus_tag=Py17XNL_0305375
###
Py17XNL_03	AUGUSTUS	gene	126110	129335	0.38	-	.	ID=Py17XNL_0305376;gene_id=Py17XNL_0305376;gene_name=Py17XNL_0305376;Name=5'-3' exonuclease;best_match=PY17X_0303000.1-p1;query_coverage=99.0;percentage_identity=100.0;locus_tag=Py17XNL_0305376
Py17XNL_03	AUGUSTUS	mRNA	126110	129335	0.38	-	.	ID=Py17XNL_0305376.1;Parent=Py17XNL_0305376;transcript_id=Py17XNL_0305376.1;gene_name=Py17XNL_0305376;Name=5'-3' exonuclease.1;best_match=PY17X_0303000.1-p1;query_coverage=99.0;percentage_identity=100.0;locus_tag=Py17XNL_0305376;protein_id=Py17XNL_0305376.1-p1;product=5'-3' exonuclease, putative
Py17XNL_03	AUGUSTUS	transcription_end_site	126110	126110	.	-	.	ID=Py17XNL_0305376.1-tts1;Parent=Py17XNL_0305376.1;Name=Py17XNL_0305376.1-tts1;transcript_id=Py17XNL_0305376.1;gene_name=5'-3' exonuclease;locus_tag=Py17XNL_0305376
Py17XNL_03	AUGUSTUS	three_prime_UTR	126110	126138	0.48	-	.	ID=Py17XNL_0305376.1-3UTR1;Parent=Py17XNL_0305376.1;Name=Py17XNL_0305376.1-3UTR1;transcript_id=Py17XNL_0305376.1;gene_name=5'-3' exonuclease;locus_tag=Py17XNL_0305376
Py17XNL_03	AUGUSTUS	exon	126110	129335	.	-	.	ID=Py17XNL_0305376.1-exon1;Parent=Py17XNL_0305376.1;Name=Py17XNL_0305376.1-exon1;transcript_id=Py17XNL_0305376.1;gene_name=5'-3' exonuclease;locus_tag=Py17XNL_0305376;protein_id=Py17XNL_0305376.1-p1;product=5'-3' exonuclease, putative
Py17XNL_03	AUGUSTUS	stop_codon	126139	126141	.	-	0	ID=Py17XNL_0305376.1-stop1;Parent=Py17XNL_0305376.1;Name=Py17XNL_0305376.1-stop1;transcript_id=Py17XNL_0305376.1;gene_name=5'-3' exonuclease;locus_tag=Py17XNL_0305376
Py17XNL_03	AUGUSTUS	CDS	126139	129171	0.77	-	0	ID=Py17XNL_0305376.1-CDS1;Parent=Py17XNL_0305376.1;Name=Py17XNL_0305376.1-p1;transcript_id=Py17XNL_0305376.1;gene_name=5'-3' exonuclease;locus_tag=Py17XNL_0305376;protein_id=Py17XNL_0305376.1-p1;product=5'-3' exonuclease, putative
Py17XNL_03	AUGUSTUS	start_codon	129169	129171	.	-	0	ID=Py17XNL_0305376.1-start1;Parent=Py17XNL_0305376.1;Name=Py17XNL_0305376.1-start1;transcript_id=Py17XNL_0305376.1;gene_name=5'-3' exonuclease;locus_tag=Py17XNL_0305376
Py17XNL_03	AUGUSTUS	five_prime_UTR	129172	129335	0.81	-	.	ID=Py17XNL_0305376.1-5UTR1;Parent=Py17XNL_0305376.1;Name=Py17XNL_0305376.1-5UTR1;transcript_id=Py17XNL_0305376.1;gene_name=5'-3' exonuclease;locus_tag=Py17XNL_0305376
Py17XNL_03	AUGUSTUS	transcription_start_site	129335	129335	.	-	.	ID=Py17XNL_0305376.1-tss1;Parent=Py17XNL_0305376.1;Name=Py17XNL_0305376.1-tss1;transcript_id=Py17XNL_0305376.1;gene_name=5'-3' exonuclease;locus_tag=Py17XNL_0305376
###
Py17XNL_03	AUGUSTUS	gene	130096	132456	0.19	+	.	ID=Py17XNL_0305377;gene_id=Py17XNL_0305377;gene_name=Py17XNL_0305377;Name=Py17XNL_0305377;best_match=augustus;locus_tag=Py17XNL_0305377
Py17XNL_03	AUGUSTUS	mRNA	130096	132456	0.19	+	.	ID=Py17XNL_0305377.1;Parent=Py17XNL_0305377;transcript_id=Py17XNL_0305377.1;gene_name=Py17XNL_0305377;Name=Py17XNL_0305377.1;best_match=augustus;locus_tag=Py17XNL_0305377;protein_id=Py17XNL_0305377.1-p1;product=Unknown
Py17XNL_03	AUGUSTUS	transcription_start_site	130096	130096	.	+	.	ID=Py17XNL_0305377.1-tss1;Parent=Py17XNL_0305377.1;Name=Py17XNL_0305377.1-tss1;transcript_id=Py17XNL_0305377.1;locus_tag=Py17XNL_0305377
Py17XNL_03	AUGUSTUS	five_prime_UTR	130096	130743	0.37	+	.	ID=Py17XNL_0305377.1-5UTR1;Parent=Py17XNL_0305377.1;Name=Py17XNL_0305377.1-5UTR1;transcript_id=Py17XNL_0305377.1;locus_tag=Py17XNL_0305377
Py17XNL_03	AUGUSTUS	exon	130096	132456	.	+	.	ID=Py17XNL_0305377.1-exon1;Parent=Py17XNL_0305377.1;Name=Py17XNL_0305377.1-exon1;transcript_id=Py17XNL_0305377.1;locus_tag=Py17XNL_0305377;protein_id=Py17XNL_0305377.1-p1;product=Unknown
Py17XNL_03	AUGUSTUS	start_codon	130744	130746	.	+	0	ID=Py17XNL_0305377.1-start1;Parent=Py17XNL_0305377.1;Name=Py17XNL_0305377.1-start1;transcript_id=Py17XNL_0305377.1;locus_tag=Py17XNL_0305377
Py17XNL_03	AUGUSTUS	CDS	130744	131259	0.49	+	0	ID=Py17XNL_0305377.1-CDS1;Parent=Py17XNL_0305377.1;Name=Py17XNL_0305377.1-p1;transcript_id=Py17XNL_0305377.1;locus_tag=Py17XNL_0305377;protein_id=Py17XNL_0305377.1-p1;product=Unknown
Py17XNL_03	AUGUSTUS	stop_codon	131257	131259	.	+	0	ID=Py17XNL_0305377.1-stop1;Parent=Py17XNL_0305377.1;Name=Py17XNL_0305377.1-stop1;transcript_id=Py17XNL_0305377.1;locus_tag=Py17XNL_0305377
Py17XNL_03	AUGUSTUS	three_prime_UTR	131260	132456	0.37	+	.	ID=Py17XNL_0305377.1-3UTR1;Parent=Py17XNL_0305377.1;Name=Py17XNL_0305377.1-3UTR1;transcript_id=Py17XNL_0305377.1;locus_tag=Py17XNL_0305377
Py17XNL_03	AUGUSTUS	transcription_end_site	132456	132456	.	+	.	ID=Py17XNL_0305377.1-tts1;Parent=Py17XNL_0305377.1;Name=Py17XNL_0305377.1-tts1;transcript_id=Py17XNL_0305377.1;locus_tag=Py17XNL_0305377
###
Py17XNL_03	AUGUSTUS	gene	133888	135455	0.22	-	.	ID=Py17XNL_0305378;gene_id=Py17XNL_0305378;gene_name=Py17XNL_0305378;Name=3'-5' exonuclease;best_match=PY17X_0303200.1-p1;query_coverage=99.0;percentage_identity=100.0;locus_tag=Py17XNL_0305378
Py17XNL_03	AUGUSTUS	mRNA	133888	135455	0.22	-	.	ID=Py17XNL_0305378.1;Parent=Py17XNL_0305378;transcript_id=Py17XNL_0305378.1;gene_name=Py17XNL_0305378;Name=3'-5' exonuclease.1;best_match=PY17X_0303200.1-p1;query_coverage=99.0;percentage_identity=100.0;locus_tag=Py17XNL_0305378;protein_id=Py17XNL_0305378.1-p1;product=3'-5' exonuclease, putative
Py17XNL_03	AUGUSTUS	transcription_end_site	133888	133888	.	-	.	ID=Py17XNL_0305378.1-tts1;Parent=Py17XNL_0305378.1;Name=Py17XNL_0305378.1-tts1;transcript_id=Py17XNL_0305378.1;gene_name=3'-5' exonuclease;locus_tag=Py17XNL_0305378
Py17XNL_03	AUGUSTUS	three_prime_UTR	133888	134091	0.22	-	.	ID=Py17XNL_0305378.1-3UTR1;Parent=Py17XNL_0305378.1;Name=Py17XNL_0305378.1-3UTR1;transcript_id=Py17XNL_0305378.1;gene_name=3'-5' exonuclease;locus_tag=Py17XNL_0305378
Py17XNL_03	AUGUSTUS	exon	133888	135455	.	-	.	ID=Py17XNL_0305378.1-exon1;Parent=Py17XNL_0305378.1;Name=Py17XNL_0305378.1-exon1;transcript_id=Py17XNL_0305378.1;gene_name=3'-5' exonuclease;locus_tag=Py17XNL_0305378;protein_id=Py17XNL_0305378.1-p1;product=3'-5' exonuclease, putative
Py17XNL_03	AUGUSTUS	stop_codon	134092	134094	.	-	0	ID=Py17XNL_0305378.1-stop1;Parent=Py17XNL_0305378.1;Name=Py17XNL_0305378.1-stop1;transcript_id=Py17XNL_0305378.1;gene_name=3'-5' exonuclease;locus_tag=Py17XNL_0305378
Py17XNL_03	AUGUSTUS	CDS	134092	135324	1	-	0	ID=Py17XNL_0305378.1-CDS1;Parent=Py17XNL_0305378.1;Name=Py17XNL_0305378.1-p1;transcript_id=Py17XNL_0305378.1;gene_name=3'-5' exonuclease;locus_tag=Py17XNL_0305378;protein_id=Py17XNL_0305378.1-p1;product=3'-5' exonuclease, putative
Py17XNL_03	AUGUSTUS	start_codon	135322	135324	.	-	0	ID=Py17XNL_0305378.1-start1;Parent=Py17XNL_0305378.1;Name=Py17XNL_0305378.1-start1;transcript_id=Py17XNL_0305378.1;gene_name=3'-5' exonuclease;locus_tag=Py17XNL_0305378
Py17XNL_03	AUGUSTUS	five_prime_UTR	135325	135455	0.97	-	.	ID=Py17XNL_0305378.1-5UTR1;Parent=Py17XNL_0305378.1;Name=Py17XNL_0305378.1-5UTR1;transcript_id=Py17XNL_0305378.1;gene_name=3'-5' exonuclease;locus_tag=Py17XNL_0305378
Py17XNL_03	AUGUSTUS	transcription_start_site	135455	135455	.	-	.	ID=Py17XNL_0305378.1-tss1;Parent=Py17XNL_0305378.1;Name=Py17XNL_0305378.1-tss1;transcript_id=Py17XNL_0305378.1;gene_name=3'-5' exonuclease;locus_tag=Py17XNL_0305378
###
Py17XNL_03	AUGUSTUS	gene	135726	137416	0.43	+	.	ID=Py17XNL_0305379;gene_id=Py17XNL_0305379;gene_name=Py17XNL_0305379;Name=COQ5;best_match=PY17X_0303300.1-p1;query_coverage=99.0;percentage_identity=100.0;locus_tag=Py17XNL_0305379
Py17XNL_03	AUGUSTUS	mRNA	135726	137416	0.43	+	.	ID=Py17XNL_0305379.1;Parent=Py17XNL_0305379;transcript_id=Py17XNL_0305379.1;gene_name=Py17XNL_0305379;Name=COQ5.1;best_match=PY17X_0303300.1-p1;query_coverage=99.0;percentage_identity=100.0;locus_tag=Py17XNL_0305379;protein_id=Py17XNL_0305379.1-p1;product=2-methoxy-6-polyprenyl-1,4-benzoquinol methylase, mitochondrial, putative
Py17XNL_03	AUGUSTUS	transcription_start_site	135726	135726	.	+	.	ID=Py17XNL_0305379.1-tss1;Parent=Py17XNL_0305379.1;Name=Py17XNL_0305379.1-tss1;transcript_id=Py17XNL_0305379.1;gene_name=COQ5;locus_tag=Py17XNL_0305379
Py17XNL_03	AUGUSTUS	five_prime_UTR	135726	135958	0.63	+	.	ID=Py17XNL_0305379.1-5UTR1;Parent=Py17XNL_0305379.1;Name=Py17XNL_0305379.1-5UTR1;transcript_id=Py17XNL_0305379.1;gene_name=COQ5;locus_tag=Py17XNL_0305379
Py17XNL_03	AUGUSTUS	exon	135726	136085	.	+	.	ID=Py17XNL_0305379.1-exon1;Parent=Py17XNL_0305379.1;Name=Py17XNL_0305379.1-exon1;transcript_id=Py17XNL_0305379.1;gene_name=COQ5;locus_tag=Py17XNL_0305379;protein_id=Py17XNL_0305379.1-p1;product=2-methoxy-6-polyprenyl-1,4-benzoquinol methylase, mitochondrial, putative
Py17XNL_03	AUGUSTUS	start_codon	135959	135961	.	+	0	ID=Py17XNL_0305379.1-start1;Parent=Py17XNL_0305379.1;Name=Py17XNL_0305379.1-start1;transcript_id=Py17XNL_0305379.1;gene_name=COQ5;locus_tag=Py17XNL_0305379
Py17XNL_03	AUGUSTUS	CDS	135959	136085	0.83	+	0	ID=Py17XNL_0305379.1-CDS1;Parent=Py17XNL_0305379.1;Name=Py17XNL_0305379.1-p1;transcript_id=Py17XNL_0305379.1;gene_name=COQ5;locus_tag=Py17XNL_0305379;protein_id=Py17XNL_0305379.1-p1;product=2-methoxy-6-polyprenyl-1,4-benzoquinol methylase, mitochondrial, putative
Py17XNL_03	AUGUSTUS	intron	136086	136371	1	+	.	ID=Py17XNL_0305379.1-intron1;Parent=Py17XNL_0305379.1;Name=Py17XNL_0305379.1-intron1;transcript_id=Py17XNL_0305379.1;gene_name=COQ5;locus_tag=Py17XNL_0305379
Py17XNL_03	AUGUSTUS	CDS	136372	137393	1	+	2	ID=Py17XNL_0305379.1-CDS2;Parent=Py17XNL_0305379.1;Name=Py17XNL_0305379.1-p1;transcript_id=Py17XNL_0305379.1;gene_name=COQ5;locus_tag=Py17XNL_0305379;protein_id=Py17XNL_0305379.1-p1;product=2-methoxy-6-polyprenyl-1,4-benzoquinol methylase, mitochondrial, putative
Py17XNL_03	AUGUSTUS	exon	136372	137416	.	+	.	ID=Py17XNL_0305379.1-exon2;Parent=Py17XNL_0305379.1;Name=Py17XNL_0305379.1-exon2;transcript_id=Py17XNL_0305379.1;gene_name=COQ5;locus_tag=Py17XNL_0305379;protein_id=Py17XNL_0305379.1-p1;product=2-methoxy-6-polyprenyl-1,4-benzoquinol methylase, mitochondrial, putative
Py17XNL_03	AUGUSTUS	stop_codon	137391	137393	.	+	0	ID=Py17XNL_0305379.1-stop1;Parent=Py17XNL_0305379.1;Name=Py17XNL_0305379.1-stop1;transcript_id=Py17XNL_0305379.1;gene_name=COQ5;locus_tag=Py17XNL_0305379
Py17XNL_03	AUGUSTUS	three_prime_UTR	137394	137416	0.58	+	.	ID=Py17XNL_0305379.1-3UTR1;Parent=Py17XNL_0305379.1;Name=Py17XNL_0305379.1-3UTR1;transcript_id=Py17XNL_0305379.1;gene_name=COQ5;locus_tag=Py17XNL_0305379
Py17XNL_03	AUGUSTUS	transcription_end_site	137416	137416	.	+	.	ID=Py17XNL_0305379.1-tts1;Parent=Py17XNL_0305379.1;Name=Py17XNL_0305379.1-tts1;transcript_id=Py17XNL_0305379.1;gene_name=COQ5;locus_tag=Py17XNL_0305379
###
Py17XNL_03	AUGUSTUS	gene	138013	141455	0.16	-	.	ID=Py17XNL_0305380;gene_id=Py17XNL_0305380;gene_name=Py17XNL_0305380;Name=conserved Plasmodium protein;best_match=PY17X_0303400.1-p1;query_coverage=78.0;percentage_identity=98.14;locus_tag=Py17XNL_0305380
Py17XNL_03	AUGUSTUS	mRNA	138013	141455	0.16	-	.	ID=Py17XNL_0305380.1;Parent=Py17XNL_0305380;transcript_id=Py17XNL_0305380.1;gene_name=Py17XNL_0305380;Name=conserved Plasmodium protein.1;best_match=PY17X_0303400.1-p1;query_coverage=78.0;percentage_identity=98.14;locus_tag=Py17XNL_0305380;protein_id=Py17XNL_0305380.1-p1;product=conserved Plasmodium protein, unknown function
Py17XNL_03	AUGUSTUS	transcription_end_site	138013	138013	.	-	.	ID=Py17XNL_0305380.1-tts1;Parent=Py17XNL_0305380.1;Name=Py17XNL_0305380.1-tts1;transcript_id=Py17XNL_0305380.1;gene_name=conserved Plasmodium protein;locus_tag=Py17XNL_0305380
Py17XNL_03	AUGUSTUS	three_prime_UTR	138013	138081	0.27	-	.	ID=Py17XNL_0305380.1-3UTR1;Parent=Py17XNL_0305380.1;Name=Py17XNL_0305380.1-3UTR1;transcript_id=Py17XNL_0305380.1;gene_name=conserved Plasmodium protein;locus_tag=Py17XNL_0305380
Py17XNL_03	AUGUSTUS	exon	138013	138815	.	-	.	ID=Py17XNL_0305380.1-exon1;Parent=Py17XNL_0305380.1;Name=Py17XNL_0305380.1-exon1;transcript_id=Py17XNL_0305380.1;gene_name=conserved Plasmodium protein;locus_tag=Py17XNL_0305380;protein_id=Py17XNL_0305380.1-p1;product=conserved Plasmodium protein, unknown function
Py17XNL_03	AUGUSTUS	stop_codon	138082	138084	.	-	0	ID=Py17XNL_0305380.1-stop1;Parent=Py17XNL_0305380.1;Name=Py17XNL_0305380.1-stop1;transcript_id=Py17XNL_0305380.1;gene_name=conserved Plasmodium protein;locus_tag=Py17XNL_0305380
```
