## Supplemental File 2 for "Long-Read Genome Assembly and Gene Model Annotations for the Rodent Malaria Parasite *Plasmodium yoelii* 17XNL": Py17XNL_2_nano.gff3 (part 3 of 25)

```
Py17XNL_03	AUGUSTUS	CDS	138082	138815	0.77	-	2	ID=Py17XNL_0305380.1-CDS1;Parent=Py17XNL_0305380.1;Name=Py17XNL_0305380.1-p1;transcript_id=Py17XNL_0305380.1;gene_name=conserved Plasmodium protein;locus_tag=Py17XNL_0305380;protein_id=Py17XNL_0305380.1-p1;product=conserved Plasmodium protein, unknown function
Py17XNL_03	AUGUSTUS	intron	138816	138963	0.94	-	.	ID=Py17XNL_0305380.1-intron1;Parent=Py17XNL_0305380.1;Name=Py17XNL_0305380.1-intron1;transcript_id=Py17XNL_0305380.1;gene_name=conserved Plasmodium protein;locus_tag=Py17XNL_0305380
Py17XNL_03	AUGUSTUS	CDS	138964	139440	0.94	-	2	ID=Py17XNL_0305380.1-CDS2;Parent=Py17XNL_0305380.1;Name=Py17XNL_0305380.1-p1;transcript_id=Py17XNL_0305380.1;gene_name=conserved Plasmodium protein;locus_tag=Py17XNL_0305380;protein_id=Py17XNL_0305380.1-p1;product=conserved Plasmodium protein, unknown function
Py17XNL_03	AUGUSTUS	exon	138964	139440	.	-	.	ID=Py17XNL_0305380.1-exon2;Parent=Py17XNL_0305380.1;Name=Py17XNL_0305380.1-exon2;transcript_id=Py17XNL_0305380.1;gene_name=conserved Plasmodium protein;locus_tag=Py17XNL_0305380;protein_id=Py17XNL_0305380.1-p1;product=conserved Plasmodium protein, unknown function
Py17XNL_03	AUGUSTUS	intron	139441	139706	0.92	-	.	ID=Py17XNL_0305380.1-intron2;Parent=Py17XNL_0305380.1;Name=Py17XNL_0305380.1-intron2;transcript_id=Py17XNL_0305380.1;gene_name=conserved Plasmodium protein;locus_tag=Py17XNL_0305380
Py17XNL_03	AUGUSTUS	CDS	139707	139927	0.99	-	1	ID=Py17XNL_0305380.1-CDS3;Parent=Py17XNL_0305380.1;Name=Py17XNL_0305380.1-p1;transcript_id=Py17XNL_0305380.1;gene_name=conserved Plasmodium protein;locus_tag=Py17XNL_0305380;protein_id=Py17XNL_0305380.1-p1;product=conserved Plasmodium protein, unknown function
Py17XNL_03	AUGUSTUS	exon	139707	139927	.	-	.	ID=Py17XNL_0305380.1-exon3;Parent=Py17XNL_0305380.1;Name=Py17XNL_0305380.1-exon3;transcript_id=Py17XNL_0305380.1;gene_name=conserved Plasmodium protein;locus_tag=Py17XNL_0305380;protein_id=Py17XNL_0305380.1-p1;product=conserved Plasmodium protein, unknown function
Py17XNL_03	AUGUSTUS	intron	139928	140563	0.99	-	.	ID=Py17XNL_0305380.1-intron3;Parent=Py17XNL_0305380.1;Name=Py17XNL_0305380.1-intron3;transcript_id=Py17XNL_0305380.1;gene_name=conserved Plasmodium protein;locus_tag=Py17XNL_0305380
Py17XNL_03	AUGUSTUS	CDS	140564	140604	0.99	-	0	ID=Py17XNL_0305380.1-CDS4;Parent=Py17XNL_0305380.1;Name=Py17XNL_0305380.1-p1;transcript_id=Py17XNL_0305380.1;gene_name=conserved Plasmodium protein;locus_tag=Py17XNL_0305380;protein_id=Py17XNL_0305380.1-p1;product=conserved Plasmodium protein, unknown function
Py17XNL_03	AUGUSTUS	exon	140564	140604	.	-	.	ID=Py17XNL_0305380.1-exon4;Parent=Py17XNL_0305380.1;Name=Py17XNL_0305380.1-exon4;transcript_id=Py17XNL_0305380.1;gene_name=conserved Plasmodium protein;locus_tag=Py17XNL_0305380;protein_id=Py17XNL_0305380.1-p1;product=conserved Plasmodium protein, unknown function
Py17XNL_03	AUGUSTUS	intron	140605	140775	0.99	-	.	ID=Py17XNL_0305380.1-intron4;Parent=Py17XNL_0305380.1;Name=Py17XNL_0305380.1-intron4;transcript_id=Py17XNL_0305380.1;gene_name=conserved Plasmodium protein;locus_tag=Py17XNL_0305380
Py17XNL_03	AUGUSTUS	CDS	140776	140909	0.99	-	2	ID=Py17XNL_0305380.1-CDS5;Parent=Py17XNL_0305380.1;Name=Py17XNL_0305380.1-p1;transcript_id=Py17XNL_0305380.1;gene_name=conserved Plasmodium protein;locus_tag=Py17XNL_0305380;protein_id=Py17XNL_0305380.1-p1;product=conserved Plasmodium protein, unknown function
Py17XNL_03	AUGUSTUS	exon	140776	140909	.	-	.	ID=Py17XNL_0305380.1-exon5;Parent=Py17XNL_0305380.1;Name=Py17XNL_0305380.1-exon5;transcript_id=Py17XNL_0305380.1;gene_name=conserved Plasmodium protein;locus_tag=Py17XNL_0305380;protein_id=Py17XNL_0305380.1-p1;product=conserved Plasmodium protein, unknown function
Py17XNL_03	AUGUSTUS	intron	140910	141089	0.9	-	.	ID=Py17XNL_0305380.1-intron5;Parent=Py17XNL_0305380.1;Name=Py17XNL_0305380.1-intron5;transcript_id=Py17XNL_0305380.1;gene_name=conserved Plasmodium protein;locus_tag=Py17XNL_0305380
Py17XNL_03	AUGUSTUS	CDS	141090	141266	0.9	-	2	ID=Py17XNL_0305380.1-CDS6;Parent=Py17XNL_0305380.1;Name=Py17XNL_0305380.1-p1;transcript_id=Py17XNL_0305380.1;gene_name=conserved Plasmodium protein;locus_tag=Py17XNL_0305380;protein_id=Py17XNL_0305380.1-p1;product=conserved Plasmodium protein, unknown function
Py17XNL_03	AUGUSTUS	exon	141090	141266	.	-	.	ID=Py17XNL_0305380.1-exon6;Parent=Py17XNL_0305380.1;Name=Py17XNL_0305380.1-exon6;transcript_id=Py17XNL_0305380.1;gene_name=conserved Plasmodium protein;locus_tag=Py17XNL_0305380;protein_id=Py17XNL_0305380.1-p1;product=conserved Plasmodium protein, unknown function
Py17XNL_03	AUGUSTUS	intron	141267	141374	0.99	-	.	ID=Py17XNL_0305380.1-intron6;Parent=Py17XNL_0305380.1;Name=Py17XNL_0305380.1-intron6;transcript_id=Py17XNL_0305380.1;gene_name=conserved Plasmodium protein;locus_tag=Py17XNL_0305380
Py17XNL_03	AUGUSTUS	CDS	141375	141432	1	-	0	ID=Py17XNL_0305380.1-CDS7;Parent=Py17XNL_0305380.1;Name=Py17XNL_0305380.1-p1;transcript_id=Py17XNL_0305380.1;gene_name=conserved Plasmodium protein;locus_tag=Py17XNL_0305380;protein_id=Py17XNL_0305380.1-p1;product=conserved Plasmodium protein, unknown function
Py17XNL_03	AUGUSTUS	exon	141375	141455	.	-	.	ID=Py17XNL_0305380.1-exon7;Parent=Py17XNL_0305380.1;Name=Py17XNL_0305380.1-exon7;transcript_id=Py17XNL_0305380.1;gene_name=conserved Plasmodium protein;locus_tag=Py17XNL_0305380;protein_id=Py17XNL_0305380.1-p1;product=conserved Plasmodium protein, unknown function
Py17XNL_03	AUGUSTUS	start_codon	141430	141432	.	-	0	ID=Py17XNL_0305380.1-start1;Parent=Py17XNL_0305380.1;Name=Py17XNL_0305380.1-start1;transcript_id=Py17XNL_0305380.1;gene_name=conserved Plasmodium protein;locus_tag=Py17XNL_0305380
Py17XNL_03	AUGUSTUS	five_prime_UTR	141433	141455	0.89	-	.	ID=Py17XNL_0305380.1-5UTR1;Parent=Py17XNL_0305380.1;Name=Py17XNL_0305380.1-5UTR1;transcript_id=Py17XNL_0305380.1;gene_name=conserved Plasmodium protein;locus_tag=Py17XNL_0305380
Py17XNL_03	AUGUSTUS	transcription_start_site	141455	141455	.	-	.	ID=Py17XNL_0305380.1-tss1;Parent=Py17XNL_0305380.1;Name=Py17XNL_0305380.1-tss1;transcript_id=Py17XNL_0305380.1;gene_name=conserved Plasmodium protein;locus_tag=Py17XNL_0305380
###
Py17XNL_03	AUGUSTUS	gene	142106	144791	0.04	+	.	ID=Py17XNL_0305381;gene_id=Py17XNL_0305381;gene_name=Py17XNL_0305381;Name=conserved Plasmodium protein;best_match=PY17X_0303600.1-p1;query_coverage=99.0;percentage_identity=100.0;locus_tag=Py17XNL_0305381
Py17XNL_03	AUGUSTUS	mRNA	142106	144791	0.04	+	.	ID=Py17XNL_0305381.1;Parent=Py17XNL_0305381;transcript_id=Py17XNL_0305381.1;gene_name=Py17XNL_0305381;Name=conserved Plasmodium protein.1;best_match=PY17X_0303600.1-p1;query_coverage=99.0;percentage_identity=100.0;locus_tag=Py17XNL_0305381;protein_id=Py17XNL_0305381.1-p1;product=conserved Plasmodium protein, unknown function
Py17XNL_03	AUGUSTUS	transcription_start_site	142106	142106	.	+	.	ID=Py17XNL_0305381.1-tss1;Parent=Py17XNL_0305381.1;Name=Py17XNL_0305381.1-tss1;transcript_id=Py17XNL_0305381.1;gene_name=conserved Plasmodium protein;locus_tag=Py17XNL_0305381
Py17XNL_03	AUGUSTUS	five_prime_UTR	142106	142393	0.33	+	.	ID=Py17XNL_0305381.1-5UTR1;Parent=Py17XNL_0305381.1;Name=Py17XNL_0305381.1-5UTR1;transcript_id=Py17XNL_0305381.1;gene_name=conserved Plasmodium protein;locus_tag=Py17XNL_0305381
Py17XNL_03	AUGUSTUS	exon	142106	143538	.	+	.	ID=Py17XNL_0305381.1-exon1;Parent=Py17XNL_0305381.1;Name=Py17XNL_0305381.1-exon1;transcript_id=Py17XNL_0305381.1;gene_name=conserved Plasmodium protein;locus_tag=Py17XNL_0305381;protein_id=Py17XNL_0305381.1-p1;product=conserved Plasmodium protein, unknown function
Py17XNL_03	AUGUSTUS	start_codon	142394	142396	.	+	0	ID=Py17XNL_0305381.1-start1;Parent=Py17XNL_0305381.1;Name=Py17XNL_0305381.1-start1;transcript_id=Py17XNL_0305381.1;gene_name=conserved Plasmodium protein;locus_tag=Py17XNL_0305381
Py17XNL_03	AUGUSTUS	CDS	142394	143538	0.96	+	0	ID=Py17XNL_0305381.1-CDS1;Parent=Py17XNL_0305381.1;Name=Py17XNL_0305381.1-p1;transcript_id=Py17XNL_0305381.1;gene_name=conserved Plasmodium protein;locus_tag=Py17XNL_0305381;protein_id=Py17XNL_0305381.1-p1;product=conserved Plasmodium protein, unknown function
Py17XNL_03	AUGUSTUS	intron	143539	143662	0.96	+	.	ID=Py17XNL_0305381.1-intron1;Parent=Py17XNL_0305381.1;Name=Py17XNL_0305381.1-intron1;transcript_id=Py17XNL_0305381.1;gene_name=conserved Plasmodium protein;locus_tag=Py17XNL_0305381
Py17XNL_03	AUGUSTUS	CDS	143663	143756	0.98	+	1	ID=Py17XNL_0305381.1-CDS2;Parent=Py17XNL_0305381.1;Name=Py17XNL_0305381.1-p1;transcript_id=Py17XNL_0305381.1;gene_name=conserved Plasmodium protein;locus_tag=Py17XNL_0305381;protein_id=Py17XNL_0305381.1-p1;product=conserved Plasmodium protein, unknown function
Py17XNL_03	AUGUSTUS	exon	143663	143756	.	+	.	ID=Py17XNL_0305381.1-exon2;Parent=Py17XNL_0305381.1;Name=Py17XNL_0305381.1-exon2;transcript_id=Py17XNL_0305381.1;gene_name=conserved Plasmodium protein;locus_tag=Py17XNL_0305381;protein_id=Py17XNL_0305381.1-p1;product=conserved Plasmodium protein, unknown function
Py17XNL_03	AUGUSTUS	intron	143757	143856	0.98	+	.	ID=Py17XNL_0305381.1-intron2;Parent=Py17XNL_0305381.1;Name=Py17XNL_0305381.1-intron2;transcript_id=Py17XNL_0305381.1;gene_name=conserved Plasmodium protein;locus_tag=Py17XNL_0305381
Py17XNL_03	AUGUSTUS	CDS	143857	143952	0.99	+	0	ID=Py17XNL_0305381.1-CDS3;Parent=Py17XNL_0305381.1;Name=Py17XNL_0305381.1-p1;transcript_id=Py17XNL_0305381.1;gene_name=conserved Plasmodium protein;locus_tag=Py17XNL_0305381;protein_id=Py17XNL_0305381.1-p1;product=conserved Plasmodium protein, unknown function
Py17XNL_03	AUGUSTUS	exon	143857	143952	.	+	.	ID=Py17XNL_0305381.1-exon3;Parent=Py17XNL_0305381.1;Name=Py17XNL_0305381.1-exon3;transcript_id=Py17XNL_0305381.1;gene_name=conserved Plasmodium protein;locus_tag=Py17XNL_0305381;protein_id=Py17XNL_0305381.1-p1;product=conserved Plasmodium protein, unknown function
Py17XNL_03	AUGUSTUS	intron	143953	144097	0.99	+	.	ID=Py17XNL_0305381.1-intron3;Parent=Py17XNL_0305381.1;Name=Py17XNL_0305381.1-intron3;transcript_id=Py17XNL_0305381.1;gene_name=conserved Plasmodium protein;locus_tag=Py17XNL_0305381
Py17XNL_03	AUGUSTUS	CDS	144098	144266	0.81	+	0	ID=Py17XNL_0305381.1-CDS4;Parent=Py17XNL_0305381.1;Name=Py17XNL_0305381.1-p1;transcript_id=Py17XNL_0305381.1;gene_name=conserved Plasmodium protein;locus_tag=Py17XNL_0305381;protein_id=Py17XNL_0305381.1-p1;product=conserved Plasmodium protein, unknown function
Py17XNL_03	AUGUSTUS	exon	144098	144266	.	+	.	ID=Py17XNL_0305381.1-exon4;Parent=Py17XNL_0305381.1;Name=Py17XNL_0305381.1-exon4;transcript_id=Py17XNL_0305381.1;gene_name=conserved Plasmodium protein;locus_tag=Py17XNL_0305381;protein_id=Py17XNL_0305381.1-p1;product=conserved Plasmodium protein, unknown function
Py17XNL_03	AUGUSTUS	intron	144267	144365	0.81	+	.	ID=Py17XNL_0305381.1-intron4;Parent=Py17XNL_0305381.1;Name=Py17XNL_0305381.1-intron4;transcript_id=Py17XNL_0305381.1;gene_name=conserved Plasmodium protein;locus_tag=Py17XNL_0305381
Py17XNL_03	AUGUSTUS	CDS	144366	144526	1	+	2	ID=Py17XNL_0305381.1-CDS5;Parent=Py17XNL_0305381.1;Name=Py17XNL_0305381.1-p1;transcript_id=Py17XNL_0305381.1;gene_name=conserved Plasmodium protein;locus_tag=Py17XNL_0305381;protein_id=Py17XNL_0305381.1-p1;product=conserved Plasmodium protein, unknown function
Py17XNL_03	AUGUSTUS	exon	144366	144526	.	+	.	ID=Py17XNL_0305381.1-exon5;Parent=Py17XNL_0305381.1;Name=Py17XNL_0305381.1-exon5;transcript_id=Py17XNL_0305381.1;gene_name=conserved Plasmodium protein;locus_tag=Py17XNL_0305381;protein_id=Py17XNL_0305381.1-p1;product=conserved Plasmodium protein, unknown function
Py17XNL_03	AUGUSTUS	intron	144527	144670	1	+	.	ID=Py17XNL_0305381.1-intron5;Parent=Py17XNL_0305381.1;Name=Py17XNL_0305381.1-intron5;transcript_id=Py17XNL_0305381.1;gene_name=conserved Plasmodium protein;locus_tag=Py17XNL_0305381
Py17XNL_03	AUGUSTUS	CDS	144671	144742	1	+	0	ID=Py17XNL_0305381.1-CDS6;Parent=Py17XNL_0305381.1;Name=Py17XNL_0305381.1-p1;transcript_id=Py17XNL_0305381.1;gene_name=conserved Plasmodium protein;locus_tag=Py17XNL_0305381;protein_id=Py17XNL_0305381.1-p1;product=conserved Plasmodium protein, unknown function
Py17XNL_03	AUGUSTUS	exon	144671	144791	.	+	.	ID=Py17XNL_0305381.1-exon6;Parent=Py17XNL_0305381.1;Name=Py17XNL_0305381.1-exon6;transcript_id=Py17XNL_0305381.1;gene_name=conserved Plasmodium protein;locus_tag=Py17XNL_0305381;protein_id=Py17XNL_0305381.1-p1;product=conserved Plasmodium protein, unknown function
Py17XNL_03	AUGUSTUS	stop_codon	144740	144742	.	+	0	ID=Py17XNL_0305381.1-stop1;Parent=Py17XNL_0305381.1;Name=Py17XNL_0305381.1-stop1;transcript_id=Py17XNL_0305381.1;gene_name=conserved Plasmodium protein;locus_tag=Py17XNL_0305381
Py17XNL_03	AUGUSTUS	three_prime_UTR	144743	144791	0.22	+	.	ID=Py17XNL_0305381.1-3UTR1;Parent=Py17XNL_0305381.1;Name=Py17XNL_0305381.1-3UTR1;transcript_id=Py17XNL_0305381.1;gene_name=conserved Plasmodium protein;locus_tag=Py17XNL_0305381
Py17XNL_03	AUGUSTUS	transcription_end_site	144791	144791	.	+	.	ID=Py17XNL_0305381.1-tts1;Parent=Py17XNL_0305381.1;Name=Py17XNL_0305381.1-tts1;transcript_id=Py17XNL_0305381.1;gene_name=conserved Plasmodium protein;locus_tag=Py17XNL_0305381
###
Py17XNL_03	AUGUSTUS	gene	144906	147540	0.08	+	.	ID=Py17XNL_0305382;gene_id=Py17XNL_0305382;gene_name=Py17XNL_0305382;Name=PCI domain-containing protein;best_match=PY17X_0303700.1-p1;query_coverage=91.0;percentage_identity=100.0;locus_tag=Py17XNL_0305382
Py17XNL_03	AUGUSTUS	mRNA	144906	147540	0.08	+	.	ID=Py17XNL_0305382.1;Parent=Py17XNL_0305382;transcript_id=Py17XNL_0305382.1;gene_name=Py17XNL_0305382;Name=PCI domain-containing protein.1;best_match=PY17X_0303700.1-p1;query_coverage=91.0;percentage_identity=100.0;locus_tag=Py17XNL_0305382;protein_id=Py17XNL_0305382.1-p1;product=PCI domain-containing protein, putative
Py17XNL_03	AUGUSTUS	transcription_start_site	144906	144906	.	+	.	ID=Py17XNL_0305382.1-tss1;Parent=Py17XNL_0305382.1;Name=Py17XNL_0305382.1-tss1;transcript_id=Py17XNL_0305382.1;gene_name=PCI domain-containing protein;locus_tag=Py17XNL_0305382
Py17XNL_03	AUGUSTUS	five_prime_UTR	144906	145036	0.22	+	.	ID=Py17XNL_0305382.1-5UTR1;Parent=Py17XNL_0305382.1;Name=Py17XNL_0305382.1-5UTR1;transcript_id=Py17XNL_0305382.1;gene_name=PCI domain-containing protein;locus_tag=Py17XNL_0305382
Py17XNL_03	AUGUSTUS	exon	144906	145036	.	+	.	ID=Py17XNL_0305382.1-exon1;Parent=Py17XNL_0305382.1;Name=Py17XNL_0305382.1-exon1;transcript_id=Py17XNL_0305382.1;gene_name=PCI domain-containing protein;locus_tag=Py17XNL_0305382;protein_id=Py17XNL_0305382.1-p1;product=PCI domain-containing protein, putative
Py17XNL_03	AUGUSTUS	five_prime_UTR	146006	146038	0.35	+	.	ID=Py17XNL_0305382.1-5UTR2;Parent=Py17XNL_0305382.1;Name=Py17XNL_0305382.1-5UTR2;transcript_id=Py17XNL_0305382.1;gene_name=PCI domain-containing protein;locus_tag=Py17XNL_0305382
Py17XNL_03	AUGUSTUS	exon	146006	147184	.	+	.	ID=Py17XNL_0305382.1-exon2;Parent=Py17XNL_0305382.1;Name=Py17XNL_0305382.1-exon2;transcript_id=Py17XNL_0305382.1;gene_name=PCI domain-containing protein;locus_tag=Py17XNL_0305382;protein_id=Py17XNL_0305382.1-p1;product=PCI domain-containing protein, putative
Py17XNL_03	AUGUSTUS	start_codon	146039	146041	.	+	0	ID=Py17XNL_0305382.1-start1;Parent=Py17XNL_0305382.1;Name=Py17XNL_0305382.1-start1;transcript_id=Py17XNL_0305382.1;gene_name=PCI domain-containing protein;locus_tag=Py17XNL_0305382
Py17XNL_03	AUGUSTUS	CDS	146039	147184	0.61	+	0	ID=Py17XNL_0305382.1-CDS1;Parent=Py17XNL_0305382.1;Name=Py17XNL_0305382.1-p1;transcript_id=Py17XNL_0305382.1;gene_name=PCI domain-containing protein;locus_tag=Py17XNL_0305382;protein_id=Py17XNL_0305382.1-p1;product=PCI domain-containing protein, putative
Py17XNL_03	AUGUSTUS	intron	147185	147387	0.61	+	.	ID=Py17XNL_0305382.1-intron1;Parent=Py17XNL_0305382.1;Name=Py17XNL_0305382.1-intron1;transcript_id=Py17XNL_0305382.1;gene_name=PCI domain-containing protein;locus_tag=Py17XNL_0305382
Py17XNL_03	AUGUSTUS	CDS	147388	147507	0.78	+	0	ID=Py17XNL_0305382.1-CDS2;Parent=Py17XNL_0305382.1;Name=Py17XNL_0305382.1-p1;transcript_id=Py17XNL_0305382.1;gene_name=PCI domain-containing protein;locus_tag=Py17XNL_0305382;protein_id=Py17XNL_0305382.1-p1;product=PCI domain-containing protein, putative
Py17XNL_03	AUGUSTUS	exon	147388	147540	.	+	.	ID=Py17XNL_0305382.1-exon3;Parent=Py17XNL_0305382.1;Name=Py17XNL_0305382.1-exon3;transcript_id=Py17XNL_0305382.1;gene_name=PCI domain-containing protein;locus_tag=Py17XNL_0305382;protein_id=Py17XNL_0305382.1-p1;product=PCI domain-containing protein, putative
Py17XNL_03	AUGUSTUS	stop_codon	147505	147507	.	+	0	ID=Py17XNL_0305382.1-stop1;Parent=Py17XNL_0305382.1;Name=Py17XNL_0305382.1-stop1;transcript_id=Py17XNL_0305382.1;gene_name=PCI domain-containing protein;locus_tag=Py17XNL_0305382
Py17XNL_03	AUGUSTUS	three_prime_UTR	147508	147540	0.53	+	.	ID=Py17XNL_0305382.1-3UTR1;Parent=Py17XNL_0305382.1;Name=Py17XNL_0305382.1-3UTR1;transcript_id=Py17XNL_0305382.1;gene_name=PCI domain-containing protein;locus_tag=Py17XNL_0305382
Py17XNL_03	AUGUSTUS	transcription_end_site	147540	147540	.	+	.	ID=Py17XNL_0305382.1-tts1;Parent=Py17XNL_0305382.1;Name=Py17XNL_0305382.1-tts1;transcript_id=Py17XNL_0305382.1;gene_name=PCI domain-containing protein;locus_tag=Py17XNL_0305382
###
Py17XNL_03	AUGUSTUS	gene	151896	153882	0.26	+	.	ID=Py17XNL_0305383;gene_id=Py17XNL_0305383;gene_name=Py17XNL_0305383;Name=conserved Plasmodium protein;best_match=PY17X_0303900.1-p1;query_coverage=99.0;percentage_identity=100.0;locus_tag=Py17XNL_0305383
Py17XNL_03	AUGUSTUS	mRNA	151896	153882	0.26	+	.	ID=Py17XNL_0305383.1;Parent=Py17XNL_0305383;transcript_id=Py17XNL_0305383.1;gene_name=Py17XNL_0305383;Name=conserved Plasmodium protein.1;best_match=PY17X_0303900.1-p1;query_coverage=99.0;percentage_identity=100.0;locus_tag=Py17XNL_0305383;protein_id=Py17XNL_0305383.1-p1;product=conserved Plasmodium protein, unknown function
Py17XNL_03	AUGUSTUS	transcription_start_site	151896	151896	.	+	.	ID=Py17XNL_0305383.1-tss1;Parent=Py17XNL_0305383.1;Name=Py17XNL_0305383.1-tss1;transcript_id=Py17XNL_0305383.1;gene_name=conserved Plasmodium protein;locus_tag=Py17XNL_0305383
Py17XNL_03	AUGUSTUS	five_prime_UTR	151896	151951	0.5	+	.	ID=Py17XNL_0305383.1-5UTR1;Parent=Py17XNL_0305383.1;Name=Py17XNL_0305383.1-5UTR1;transcript_id=Py17XNL_0305383.1;gene_name=conserved Plasmodium protein;locus_tag=Py17XNL_0305383
Py17XNL_03	AUGUSTUS	exon	151896	153882	.	+	.	ID=Py17XNL_0305383.1-exon1;Parent=Py17XNL_0305383.1;Name=Py17XNL_0305383.1-exon1;transcript_id=Py17XNL_0305383.1;gene_name=conserved Plasmodium protein;locus_tag=Py17XNL_0305383;protein_id=Py17XNL_0305383.1-p1;product=conserved Plasmodium protein, unknown function
Py17XNL_03	AUGUSTUS	start_codon	151952	151954	.	+	0	ID=Py17XNL_0305383.1-start1;Parent=Py17XNL_0305383.1;Name=Py17XNL_0305383.1-start1;transcript_id=Py17XNL_0305383.1;gene_name=conserved Plasmodium protein;locus_tag=Py17XNL_0305383
Py17XNL_03	AUGUSTUS	CDS	151952	153847	0.94	+	0	ID=Py17XNL_0305383.1-CDS1;Parent=Py17XNL_0305383.1;Name=Py17XNL_0305383.1-p1;transcript_id=Py17XNL_0305383.1;gene_name=conserved Plasmodium protein;locus_tag=Py17XNL_0305383;protein_id=Py17XNL_0305383.1-p1;product=conserved Plasmodium protein, unknown function
Py17XNL_03	AUGUSTUS	stop_codon	153845	153847	.	+	0	ID=Py17XNL_0305383.1-stop1;Parent=Py17XNL_0305383.1;Name=Py17XNL_0305383.1-stop1;transcript_id=Py17XNL_0305383.1;gene_name=conserved Plasmodium protein;locus_tag=Py17XNL_0305383
Py17XNL_03	AUGUSTUS	three_prime_UTR	153848	153882	0.52	+	.	ID=Py17XNL_0305383.1-3UTR1;Parent=Py17XNL_0305383.1;Name=Py17XNL_0305383.1-3UTR1;transcript_id=Py17XNL_0305383.1;gene_name=conserved Plasmodium protein;locus_tag=Py17XNL_0305383
Py17XNL_03	AUGUSTUS	transcription_end_site	153882	153882	.	+	.	ID=Py17XNL_0305383.1-tts1;Parent=Py17XNL_0305383.1;Name=Py17XNL_0305383.1-tts1;transcript_id=Py17XNL_0305383.1;gene_name=conserved Plasmodium protein;locus_tag=Py17XNL_0305383
###
Py17XNL_03	AUGUSTUS	gene	155096	156585	0.15	+	.	ID=Py17XNL_0305384;gene_id=Py17XNL_0305384;gene_name=Py17XNL_0305384;Name=RNA-binding protein;best_match=PY17X_0304000.1-p1;query_coverage=99.0;percentage_identity=100.0;locus_tag=Py17XNL_0305384
Py17XNL_03	AUGUSTUS	mRNA	155096	156585	0.15	+	.	ID=Py17XNL_0305384.1;Parent=Py17XNL_0305384;transcript_id=Py17XNL_0305384.1;gene_name=Py17XNL_0305384;Name=RNA-binding protein.1;best_match=PY17X_0304000.1-p1;query_coverage=99.0;percentage_identity=100.0;locus_tag=Py17XNL_0305384;protein_id=Py17XNL_0305384.1-p1;product=RNA-binding protein, putative
Py17XNL_03	AUGUSTUS	transcription_start_site	155096	155096	.	+	.	ID=Py17XNL_0305384.1-tss1;Parent=Py17XNL_0305384.1;Name=Py17XNL_0305384.1-tss1;transcript_id=Py17XNL_0305384.1;gene_name=RNA-binding protein;locus_tag=Py17XNL_0305384
Py17XNL_03	AUGUSTUS	five_prime_UTR	155096	155265	0.24	+	.	ID=Py17XNL_0305384.1-5UTR1;Parent=Py17XNL_0305384.1;Name=Py17XNL_0305384.1-5UTR1;transcript_id=Py17XNL_0305384.1;gene_name=RNA-binding protein;locus_tag=Py17XNL_0305384
Py17XNL_03	AUGUSTUS	exon	155096	155359	.	+	.	ID=Py17XNL_0305384.1-exon1;Parent=Py17XNL_0305384.1;Name=Py17XNL_0305384.1-exon1;transcript_id=Py17XNL_0305384.1;gene_name=RNA-binding protein;locus_tag=Py17XNL_0305384;protein_id=Py17XNL_0305384.1-p1;product=RNA-binding protein, putative
Py17XNL_03	AUGUSTUS	start_codon	155266	155268	.	+	0	ID=Py17XNL_0305384.1-start1;Parent=Py17XNL_0305384.1;Name=Py17XNL_0305384.1-start1;transcript_id=Py17XNL_0305384.1;gene_name=RNA-binding protein;locus_tag=Py17XNL_0305384
Py17XNL_03	AUGUSTUS	CDS	155266	155359	0.98	+	0	ID=Py17XNL_0305384.1-CDS1;Parent=Py17XNL_0305384.1;Name=Py17XNL_0305384.1-p1;transcript_id=Py17XNL_0305384.1;gene_name=RNA-binding protein;locus_tag=Py17XNL_0305384;protein_id=Py17XNL_0305384.1-p1;product=RNA-binding protein, putative
Py17XNL_03	AUGUSTUS	intron	155360	155493	1	+	.	ID=Py17XNL_0305384.1-intron1;Parent=Py17XNL_0305384.1;Name=Py17XNL_0305384.1-intron1;transcript_id=Py17XNL_0305384.1;gene_name=RNA-binding protein;locus_tag=Py17XNL_0305384
Py17XNL_03	AUGUSTUS	CDS	155494	155594	1	+	2	ID=Py17XNL_0305384.1-CDS2;Parent=Py17XNL_0305384.1;Name=Py17XNL_0305384.1-p1;transcript_id=Py17XNL_0305384.1;gene_name=RNA-binding protein;locus_tag=Py17XNL_0305384;protein_id=Py17XNL_0305384.1-p1;product=RNA-binding protein, putative
Py17XNL_03	AUGUSTUS	exon	155494	155594	.	+	.	ID=Py17XNL_0305384.1-exon2;Parent=Py17XNL_0305384.1;Name=Py17XNL_0305384.1-exon2;transcript_id=Py17XNL_0305384.1;gene_name=RNA-binding protein;locus_tag=Py17XNL_0305384;protein_id=Py17XNL_0305384.1-p1;product=RNA-binding protein, putative
Py17XNL_03	AUGUSTUS	intron	155595	155790	1	+	.	ID=Py17XNL_0305384.1-intron2;Parent=Py17XNL_0305384.1;Name=Py17XNL_0305384.1-intron2;transcript_id=Py17XNL_0305384.1;gene_name=RNA-binding protein;locus_tag=Py17XNL_0305384
Py17XNL_03	AUGUSTUS	CDS	155791	155875	1	+	0	ID=Py17XNL_0305384.1-CDS3;Parent=Py17XNL_0305384.1;Name=Py17XNL_0305384.1-p1;transcript_id=Py17XNL_0305384.1;gene_name=RNA-binding protein;locus_tag=Py17XNL_0305384;protein_id=Py17XNL_0305384.1-p1;product=RNA-binding protein, putative
Py17XNL_03	AUGUSTUS	exon	155791	155875	.	+	.	ID=Py17XNL_0305384.1-exon3;Parent=Py17XNL_0305384.1;Name=Py17XNL_0305384.1-exon3;transcript_id=Py17XNL_0305384.1;gene_name=RNA-binding protein;locus_tag=Py17XNL_0305384;protein_id=Py17XNL_0305384.1-p1;product=RNA-binding protein, putative
Py17XNL_03	AUGUSTUS	intron	155876	156040	1	+	.	ID=Py17XNL_0305384.1-intron3;Parent=Py17XNL_0305384.1;Name=Py17XNL_0305384.1-intron3;transcript_id=Py17XNL_0305384.1;gene_name=RNA-binding protein;locus_tag=Py17XNL_0305384
Py17XNL_03	AUGUSTUS	CDS	156041	156284	1	+	2	ID=Py17XNL_0305384.1-CDS4;Parent=Py17XNL_0305384.1;Name=Py17XNL_0305384.1-p1;transcript_id=Py17XNL_0305384.1;gene_name=RNA-binding protein;locus_tag=Py17XNL_0305384;protein_id=Py17XNL_0305384.1-p1;product=RNA-binding protein, putative
Py17XNL_03	AUGUSTUS	exon	156041	156284	.	+	.	ID=Py17XNL_0305384.1-exon4;Parent=Py17XNL_0305384.1;Name=Py17XNL_0305384.1-exon4;transcript_id=Py17XNL_0305384.1;gene_name=RNA-binding protein;locus_tag=Py17XNL_0305384;protein_id=Py17XNL_0305384.1-p1;product=RNA-binding protein, putative
Py17XNL_03	AUGUSTUS	intron	156285	156430	1	+	.	ID=Py17XNL_0305384.1-intron4;Parent=Py17XNL_0305384.1;Name=Py17XNL_0305384.1-intron4;transcript_id=Py17XNL_0305384.1;gene_name=RNA-binding protein;locus_tag=Py17XNL_0305384
Py17XNL_03	AUGUSTUS	CDS	156431	156539	1	+	1	ID=Py17XNL_0305384.1-CDS5;Parent=Py17XNL_0305384.1;Name=Py17XNL_0305384.1-p1;transcript_id=Py17XNL_0305384.1;gene_name=RNA-binding protein;locus_tag=Py17XNL_0305384;protein_id=Py17XNL_0305384.1-p1;product=RNA-binding protein, putative
Py17XNL_03	AUGUSTUS	exon	156431	156585	.	+	.	ID=Py17XNL_0305384.1-exon5;Parent=Py17XNL_0305384.1;Name=Py17XNL_0305384.1-exon5;transcript_id=Py17XNL_0305384.1;gene_name=RNA-binding protein;locus_tag=Py17XNL_0305384;protein_id=Py17XNL_0305384.1-p1;product=RNA-binding protein, putative
Py17XNL_03	AUGUSTUS	stop_codon	156537	156539	.	+	0	ID=Py17XNL_0305384.1-stop1;Parent=Py17XNL_0305384.1;Name=Py17XNL_0305384.1-stop1;transcript_id=Py17XNL_0305384.1;gene_name=RNA-binding protein;locus_tag=Py17XNL_0305384
Py17XNL_03	AUGUSTUS	three_prime_UTR	156540	156585	0.59	+	.	ID=Py17XNL_0305384.1-3UTR1;Parent=Py17XNL_0305384.1;Name=Py17XNL_0305384.1-3UTR1;transcript_id=Py17XNL_0305384.1;gene_name=RNA-binding protein;locus_tag=Py17XNL_0305384
Py17XNL_03	AUGUSTUS	transcription_end_site	156585	156585	.	+	.	ID=Py17XNL_0305384.1-tts1;Parent=Py17XNL_0305384.1;Name=Py17XNL_0305384.1-tts1;transcript_id=Py17XNL_0305384.1;gene_name=RNA-binding protein;locus_tag=Py17XNL_0305384
###
Py17XNL_03	AUGUSTUS	gene	156623	157585	0.05	-	.	ID=Py17XNL_0305385;gene_id=Py17XNL_0305385;gene_name=Py17XNL_0305385;Name=PH1;best_match=PY17X_0304100.1-p1;query_coverage=99.0;percentage_identity=100.0;locus_tag=Py17XNL_0305385
Py17XNL_03	AUGUSTUS	mRNA	156623	157585	0.05	-	.	ID=Py17XNL_0305385.1;Parent=Py17XNL_0305385;transcript_id=Py17XNL_0305385.1;gene_name=Py17XNL_0305385;Name=PH1.1;best_match=PY17X_0304100.1-p1;query_coverage=99.0;percentage_identity=100.0;locus_tag=Py17XNL_0305385;protein_id=Py17XNL_0305385.1-p1;product=PH domain-containing protein, putative
Py17XNL_03	AUGUSTUS	transcription_end_site	156623	156623	.	-	.	ID=Py17XNL_0305385.1-tts1;Parent=Py17XNL_0305385.1;Name=Py17XNL_0305385.1-tts1;transcript_id=Py17XNL_0305385.1;gene_name=PH1;locus_tag=Py17XNL_0305385
Py17XNL_03	AUGUSTUS	three_prime_UTR	156623	156795	0.26	-	.	ID=Py17XNL_0305385.1-3UTR1;Parent=Py17XNL_0305385.1;Name=Py17XNL_0305385.1-3UTR1;transcript_id=Py17XNL_0305385.1;gene_name=PH1;locus_tag=Py17XNL_0305385
Py17XNL_03	AUGUSTUS	exon	156623	156845	.	-	.	ID=Py17XNL_0305385.1-exon1;Parent=Py17XNL_0305385.1;Name=Py17XNL_0305385.1-exon1;transcript_id=Py17XNL_0305385.1;gene_name=PH1;locus_tag=Py17XNL_0305385;protein_id=Py17XNL_0305385.1-p1;product=PH domain-containing protein, putative
Py17XNL_03	AUGUSTUS	stop_codon	156796	156798	.	-	0	ID=Py17XNL_0305385.1-stop1;Parent=Py17XNL_0305385.1;Name=Py17XNL_0305385.1-stop1;transcript_id=Py17XNL_0305385.1;gene_name=PH1;locus_tag=Py17XNL_0305385
Py17XNL_03	AUGUSTUS	CDS	156796	156845	1	-	2	ID=Py17XNL_0305385.1-CDS1;Parent=Py17XNL_0305385.1;Name=Py17XNL_0305385.1-p1;transcript_id=Py17XNL_0305385.1;gene_name=PH1;locus_tag=Py17XNL_0305385;protein_id=Py17XNL_0305385.1-p1;product=PH domain-containing protein, putative
Py17XNL_03	AUGUSTUS	intron	156846	156938	1	-	.	ID=Py17XNL_0305385.1-intron1;Parent=Py17XNL_0305385.1;Name=Py17XNL_0305385.1-intron1;transcript_id=Py17XNL_0305385.1;gene_name=PH1;locus_tag=Py17XNL_0305385
Py17XNL_03	AUGUSTUS	CDS	156939	157110	1	-	0	ID=Py17XNL_0305385.1-CDS2;Parent=Py17XNL_0305385.1;Name=Py17XNL_0305385.1-p1;transcript_id=Py17XNL_0305385.1;gene_name=PH1;locus_tag=Py17XNL_0305385;protein_id=Py17XNL_0305385.1-p1;product=PH domain-containing protein, putative
Py17XNL_03	AUGUSTUS	exon	156939	157110	.	-	.	ID=Py17XNL_0305385.1-exon2;Parent=Py17XNL_0305385.1;Name=Py17XNL_0305385.1-exon2;transcript_id=Py17XNL_0305385.1;gene_name=PH1;locus_tag=Py17XNL_0305385;protein_id=Py17XNL_0305385.1-p1;product=PH domain-containing protein, putative
Py17XNL_03	AUGUSTUS	intron	157111	157271	1	-	.	ID=Py17XNL_0305385.1-intron2;Parent=Py17XNL_0305385.1;Name=Py17XNL_0305385.1-intron2;transcript_id=Py17XNL_0305385.1;gene_name=PH1;locus_tag=Py17XNL_0305385
Py17XNL_03	AUGUSTUS	CDS	157272	157409	0.41	-	0	ID=Py17XNL_0305385.1-CDS3;Parent=Py17XNL_0305385.1;Name=Py17XNL_0305385.1-p1;transcript_id=Py17XNL_0305385.1;gene_name=PH1;locus_tag=Py17XNL_0305385;protein_id=Py17XNL_0305385.1-p1;product=PH domain-containing protein, putative
Py17XNL_03	AUGUSTUS	exon	157272	157585	.	-	.	ID=Py17XNL_0305385.1-exon3;Parent=Py17XNL_0305385.1;Name=Py17XNL_0305385.1-exon3;transcript_id=Py17XNL_0305385.1;gene_name=PH1;locus_tag=Py17XNL_0305385;protein_id=Py17XNL_0305385.1-p1;product=PH domain-containing protein, putative
Py17XNL_03	AUGUSTUS	start_codon	157407	157409	.	-	0	ID=Py17XNL_0305385.1-start1;Parent=Py17XNL_0305385.1;Name=Py17XNL_0305385.1-start1;transcript_id=Py17XNL_0305385.1;gene_name=PH1;locus_tag=Py17XNL_0305385
Py17XNL_03	AUGUSTUS	five_prime_UTR	157410	157585	0.33	-	.	ID=Py17XNL_0305385.1-5UTR1;Parent=Py17XNL_0305385.1;Name=Py17XNL_0305385.1-5UTR1;transcript_id=Py17XNL_0305385.1;gene_name=PH1;locus_tag=Py17XNL_0305385
Py17XNL_03	AUGUSTUS	transcription_start_site	157585	157585	.	-	.	ID=Py17XNL_0305385.1-tss1;Parent=Py17XNL_0305385.1;Name=Py17XNL_0305385.1-tss1;transcript_id=Py17XNL_0305385.1;gene_name=PH1;locus_tag=Py17XNL_0305385
###
Py17XNL_03	AUGUSTUS	gene	158756	162570	0.12	+	.	ID=Py17XNL_0305386;gene_id=Py17XNL_0305386;gene_name=Py17XNL_0305386;Name=RPN1;best_match=PY17X_0304200.1-p1;query_coverage=99.0;percentage_identity=100.0;locus_tag=Py17XNL_0305386
Py17XNL_03	AUGUSTUS	mRNA	158756	162570	0.12	+	.	ID=Py17XNL_0305386.1;Parent=Py17XNL_0305386;transcript_id=Py17XNL_0305386.1;gene_name=Py17XNL_0305386;Name=RPN1.1;best_match=PY17X_0304200.1-p1;query_coverage=99.0;percentage_identity=100.0;locus_tag=Py17XNL_0305386;protein_id=Py17XNL_0305386.1-p1;product=26S proteasome regulatory subunit RPN1, putative
Py17XNL_03	AUGUSTUS	transcription_start_site	158756	158756	.	+	.	ID=Py17XNL_0305386.1-tss1;Parent=Py17XNL_0305386.1;Name=Py17XNL_0305386.1-tss1;transcript_id=Py17XNL_0305386.1;gene_name=RPN1;locus_tag=Py17XNL_0305386
Py17XNL_03	AUGUSTUS	five_prime_UTR	158756	159130	0.41	+	.	ID=Py17XNL_0305386.1-5UTR1;Parent=Py17XNL_0305386.1;Name=Py17XNL_0305386.1-5UTR1;transcript_id=Py17XNL_0305386.1;gene_name=RPN1;locus_tag=Py17XNL_0305386
Py17XNL_03	AUGUSTUS	exon	158756	159151	.	+	.	ID=Py17XNL_0305386.1-exon1;Parent=Py17XNL_0305386.1;Name=Py17XNL_0305386.1-exon1;transcript_id=Py17XNL_0305386.1;gene_name=RPN1;locus_tag=Py17XNL_0305386;protein_id=Py17XNL_0305386.1-p1;product=26S proteasome regulatory subunit RPN1, putative
Py17XNL_03	AUGUSTUS	start_codon	159131	159133	.	+	0	ID=Py17XNL_0305386.1-start1;Parent=Py17XNL_0305386.1;Name=Py17XNL_0305386.1-start1;transcript_id=Py17XNL_0305386.1;gene_name=RPN1;locus_tag=Py17XNL_0305386
Py17XNL_03	AUGUSTUS	CDS	159131	159151	1	+	0	ID=Py17XNL_0305386.1-CDS1;Parent=Py17XNL_0305386.1;Name=Py17XNL_0305386.1-p1;transcript_id=Py17XNL_0305386.1;gene_name=RPN1;locus_tag=Py17XNL_0305386;protein_id=Py17XNL_0305386.1-p1;product=26S proteasome regulatory subunit RPN1, putative
Py17XNL_03	AUGUSTUS	intron	159152	159349	1	+	.	ID=Py17XNL_0305386.1-intron1;Parent=Py17XNL_0305386.1;Name=Py17XNL_0305386.1-intron1;transcript_id=Py17XNL_0305386.1;gene_name=RPN1;locus_tag=Py17XNL_0305386
Py17XNL_03	AUGUSTUS	CDS	159350	162136	0.7	+	0	ID=Py17XNL_0305386.1-CDS2;Parent=Py17XNL_0305386.1;Name=Py17XNL_0305386.1-p1;transcript_id=Py17XNL_0305386.1;gene_name=RPN1;locus_tag=Py17XNL_0305386;protein_id=Py17XNL_0305386.1-p1;product=26S proteasome regulatory subunit RPN1, putative
Py17XNL_03	AUGUSTUS	exon	159350	162136	.	+	.	ID=Py17XNL_0305386.1-exon2;Parent=Py17XNL_0305386.1;Name=Py17XNL_0305386.1-exon2;transcript_id=Py17XNL_0305386.1;gene_name=RPN1;locus_tag=Py17XNL_0305386;protein_id=Py17XNL_0305386.1-p1;product=26S proteasome regulatory subunit RPN1, putative
Py17XNL_03	AUGUSTUS	intron	162137	162221	1	+	.	ID=Py17XNL_0305386.1-intron2;Parent=Py17XNL_0305386.1;Name=Py17XNL_0305386.1-intron2;transcript_id=Py17XNL_0305386.1;gene_name=RPN1;locus_tag=Py17XNL_0305386
Py17XNL_03	AUGUSTUS	CDS	162222	162336	1	+	0	ID=Py17XNL_0305386.1-CDS3;Parent=Py17XNL_0305386.1;Name=Py17XNL_0305386.1-p1;transcript_id=Py17XNL_0305386.1;gene_name=RPN1;locus_tag=Py17XNL_0305386;protein_id=Py17XNL_0305386.1-p1;product=26S proteasome regulatory subunit RPN1, putative
Py17XNL_03	AUGUSTUS	exon	162222	162336	.	+	.	ID=Py17XNL_0305386.1-exon3;Parent=Py17XNL_0305386.1;Name=Py17XNL_0305386.1-exon3;transcript_id=Py17XNL_0305386.1;gene_name=RPN1;locus_tag=Py17XNL_0305386;protein_id=Py17XNL_0305386.1-p1;product=26S proteasome regulatory subunit RPN1, putative
Py17XNL_03	AUGUSTUS	intron	162337	162466	1	+	.	ID=Py17XNL_0305386.1-intron3;Parent=Py17XNL_0305386.1;Name=Py17XNL_0305386.1-intron3;transcript_id=Py17XNL_0305386.1;gene_name=RPN1;locus_tag=Py17XNL_0305386
Py17XNL_03	AUGUSTUS	CDS	162467	162546	1	+	2	ID=Py17XNL_0305386.1-CDS4;Parent=Py17XNL_0305386.1;Name=Py17XNL_0305386.1-p1;transcript_id=Py17XNL_0305386.1;gene_name=RPN1;locus_tag=Py17XNL_0305386;protein_id=Py17XNL_0305386.1-p1;product=26S proteasome regulatory subunit RPN1, putative
Py17XNL_03	AUGUSTUS	exon	162467	162570	.	+	.	ID=Py17XNL_0305386.1-exon4;Parent=Py17XNL_0305386.1;Name=Py17XNL_0305386.1-exon4;transcript_id=Py17XNL_0305386.1;gene_name=RPN1;locus_tag=Py17XNL_0305386;protein_id=Py17XNL_0305386.1-p1;product=26S proteasome regulatory subunit RPN1, putative
Py17XNL_03	AUGUSTUS	stop_codon	162544	162546	.	+	0	ID=Py17XNL_0305386.1-stop1;Parent=Py17XNL_0305386.1;Name=Py17XNL_0305386.1-stop1;transcript_id=Py17XNL_0305386.1;gene_name=RPN1;locus_tag=Py17XNL_0305386
Py17XNL_03	AUGUSTUS	three_prime_UTR	162547	162570	0.23	+	.	ID=Py17XNL_0305386.1-3UTR1;Parent=Py17XNL_0305386.1;Name=Py17XNL_0305386.1-3UTR1;transcript_id=Py17XNL_0305386.1;gene_name=RPN1;locus_tag=Py17XNL_0305386
Py17XNL_03	AUGUSTUS	transcription_end_site	162570	162570	.	+	.	ID=Py17XNL_0305386.1-tts1;Parent=Py17XNL_0305386.1;Name=Py17XNL_0305386.1-tts1;transcript_id=Py17XNL_0305386.1;gene_name=RPN1;locus_tag=Py17XNL_0305386
###
Py17XNL_03	AUGUSTUS	gene	162591	167205	0.13	-	.	ID=Py17XNL_0305387;gene_id=Py17XNL_0305387;gene_name=Py17XNL_0305387;Name=RAD2;best_match=PY17X_0304300.1-p1;query_coverage=99.0;percentage_identity=100.0;locus_tag=Py17XNL_0305387
Py17XNL_03	AUGUSTUS	mRNA	162591	167205	0.13	-	.	ID=Py17XNL_0305387.1;Parent=Py17XNL_0305387;transcript_id=Py17XNL_0305387.1;gene_name=Py17XNL_0305387;Name=RAD2.1;best_match=PY17X_0304300.1-p1;query_coverage=99.0;percentage_identity=100.0;locus_tag=Py17XNL_0305387;protein_id=Py17XNL_0305387.1-p1;product=DNA repair protein RAD2, putative
Py17XNL_03	AUGUSTUS	transcription_end_site	162591	162591	.	-	.	ID=Py17XNL_0305387.1-tts1;Parent=Py17XNL_0305387.1;Name=Py17XNL_0305387.1-tts1;transcript_id=Py17XNL_0305387.1;gene_name=RAD2;locus_tag=Py17XNL_0305387
Py17XNL_03	AUGUSTUS	three_prime_UTR	162591	162848	0.22	-	.	ID=Py17XNL_0305387.1-3UTR1;Parent=Py17XNL_0305387.1;Name=Py17XNL_0305387.1-3UTR1;transcript_id=Py17XNL_0305387.1;gene_name=RAD2;locus_tag=Py17XNL_0305387
Py17XNL_03	AUGUSTUS	exon	162591	167205	.	-	.	ID=Py17XNL_0305387.1-exon1;Parent=Py17XNL_0305387.1;Name=Py17XNL_0305387.1-exon1;transcript_id=Py17XNL_0305387.1;gene_name=RAD2;locus_tag=Py17XNL_0305387;protein_id=Py17XNL_0305387.1-p1;product=DNA repair protein RAD2, putative
Py17XNL_03	AUGUSTUS	stop_codon	162849	162851	.	-	0	ID=Py17XNL_0305387.1-stop1;Parent=Py17XNL_0305387.1;Name=Py17XNL_0305387.1-stop1;transcript_id=Py17XNL_0305387.1;gene_name=RAD2;locus_tag=Py17XNL_0305387
Py17XNL_03	AUGUSTUS	CDS	162849	167105	1	-	0	ID=Py17XNL_0305387.1-CDS1;Parent=Py17XNL_0305387.1;Name=Py17XNL_0305387.1-p1;transcript_id=Py17XNL_0305387.1;gene_name=RAD2;locus_tag=Py17XNL_0305387;protein_id=Py17XNL_0305387.1-p1;product=DNA repair protein RAD2, putative
Py17XNL_03	AUGUSTUS	start_codon	167103	167105	.	-	0	ID=Py17XNL_0305387.1-start1;Parent=Py17XNL_0305387.1;Name=Py17XNL_0305387.1-start1;transcript_id=Py17XNL_0305387.1;gene_name=RAD2;locus_tag=Py17XNL_0305387
Py17XNL_03	AUGUSTUS	five_prime_UTR	167106	167205	0.61	-	.	ID=Py17XNL_0305387.1-5UTR1;Parent=Py17XNL_0305387.1;Name=Py17XNL_0305387.1-5UTR1;transcript_id=Py17XNL_0305387.1;gene_name=RAD2;locus_tag=Py17XNL_0305387
Py17XNL_03	AUGUSTUS	transcription_start_site	167205	167205	.	-	.	ID=Py17XNL_0305387.1-tss1;Parent=Py17XNL_0305387.1;Name=Py17XNL_0305387.1-tss1;transcript_id=Py17XNL_0305387.1;gene_name=RAD2;locus_tag=Py17XNL_0305387
###
Py17XNL_03	AUGUSTUS	gene	167616	169263	0.14	+	.	ID=Py17XNL_0305388;gene_id=Py17XNL_0305388;gene_name=Py17XNL_0305388;Name=SufE;best_match=PY17X_0304400.1-p1;query_coverage=99.0;percentage_identity=99.51;locus_tag=Py17XNL_0305388
Py17XNL_03	AUGUSTUS	mRNA	167616	169263	0.14	+	.	ID=Py17XNL_0305388.1;Parent=Py17XNL_0305388;transcript_id=Py17XNL_0305388.1;gene_name=Py17XNL_0305388;Name=SufE.1;best_match=PY17X_0304400.1-p1;query_coverage=99.0;percentage_identity=99.51;locus_tag=Py17XNL_0305388;protein_id=Py17XNL_0305388.1-p1;product=cysteine desulfuration protein SufE, putative
Py17XNL_03	AUGUSTUS	transcription_start_site	167616	167616	.	+	.	ID=Py17XNL_0305388.1-tss1;Parent=Py17XNL_0305388.1;Name=Py17XNL_0305388.1-tss1;transcript_id=Py17XNL_0305388.1;gene_name=SufE;locus_tag=Py17XNL_0305388
Py17XNL_03	AUGUSTUS	five_prime_UTR	167616	167774	0.23	+	.	ID=Py17XNL_0305388.1-5UTR1;Parent=Py17XNL_0305388.1;Name=Py17XNL_0305388.1-5UTR1;transcript_id=Py17XNL_0305388.1;gene_name=SufE;locus_tag=Py17XNL_0305388
Py17XNL_03	AUGUSTUS	exon	167616	167779	.	+	.	ID=Py17XNL_0305388.1-exon1;Parent=Py17XNL_0305388.1;Name=Py17XNL_0305388.1-exon1;transcript_id=Py17XNL_0305388.1;gene_name=SufE;locus_tag=Py17XNL_0305388;protein_id=Py17XNL_0305388.1-p1;product=cysteine desulfuration protein SufE, putative
Py17XNL_03	AUGUSTUS	start_codon	167775	167777	.	+	0	ID=Py17XNL_0305388.1-start1;Parent=Py17XNL_0305388.1;Name=Py17XNL_0305388.1-start1;transcript_id=Py17XNL_0305388.1;gene_name=SufE;locus_tag=Py17XNL_0305388
Py17XNL_03	AUGUSTUS	CDS	167775	167779	0.95	+	0	ID=Py17XNL_0305388.1-CDS1;Parent=Py17XNL_0305388.1;Name=Py17XNL_0305388.1-p1;transcript_id=Py17XNL_0305388.1;gene_name=SufE;locus_tag=Py17XNL_0305388;protein_id=Py17XNL_0305388.1-p1;product=cysteine desulfuration protein SufE, putative
Py17XNL_03	AUGUSTUS	intron	167780	168137	0.95	+	.	ID=Py17XNL_0305388.1-intron1;Parent=Py17XNL_0305388.1;Name=Py17XNL_0305388.1-intron1;transcript_id=Py17XNL_0305388.1;gene_name=SufE;locus_tag=Py17XNL_0305388
Py17XNL_03	AUGUSTUS	CDS	168138	168380	0.99	+	1	ID=Py17XNL_0305388.1-CDS2;Parent=Py17XNL_0305388.1;Name=Py17XNL_0305388.1-p1;transcript_id=Py17XNL_0305388.1;gene_name=SufE;locus_tag=Py17XNL_0305388;protein_id=Py17XNL_0305388.1-p1;product=cysteine desulfuration protein SufE, putative
Py17XNL_03	AUGUSTUS	exon	168138	168380	.	+	.	ID=Py17XNL_0305388.1-exon2;Parent=Py17XNL_0305388.1;Name=Py17XNL_0305388.1-exon2;transcript_id=Py17XNL_0305388.1;gene_name=SufE;locus_tag=Py17XNL_0305388;protein_id=Py17XNL_0305388.1-p1;product=cysteine desulfuration protein SufE, putative
Py17XNL_03	AUGUSTUS	intron	168381	168606	1	+	.	ID=Py17XNL_0305388.1-intron2;Parent=Py17XNL_0305388.1;Name=Py17XNL_0305388.1-intron2;transcript_id=Py17XNL_0305388.1;gene_name=SufE;locus_tag=Py17XNL_0305388
Py17XNL_03	AUGUSTUS	CDS	168607	168685	0.79	+	1	ID=Py17XNL_0305388.1-CDS3;Parent=Py17XNL_0305388.1;Name=Py17XNL_0305388.1-p1;transcript_id=Py17XNL_0305388.1;gene_name=SufE;locus_tag=Py17XNL_0305388;protein_id=Py17XNL_0305388.1-p1;product=cysteine desulfuration protein SufE, putative
Py17XNL_03	AUGUSTUS	exon	168607	168685	.	+	.	ID=Py17XNL_0305388.1-exon3;Parent=Py17XNL_0305388.1;Name=Py17XNL_0305388.1-exon3;transcript_id=Py17XNL_0305388.1;gene_name=SufE;locus_tag=Py17XNL_0305388;protein_id=Py17XNL_0305388.1-p1;product=cysteine desulfuration protein SufE, putative
Py17XNL_03	AUGUSTUS	intron	168686	168795	0.79	+	.	ID=Py17XNL_0305388.1-intron3;Parent=Py17XNL_0305388.1;Name=Py17XNL_0305388.1-intron3;transcript_id=Py17XNL_0305388.1;gene_name=SufE;locus_tag=Py17XNL_0305388
Py17XNL_03	AUGUSTUS	CDS	168796	168877	1	+	0	ID=Py17XNL_0305388.1-CDS4;Parent=Py17XNL_0305388.1;Name=Py17XNL_0305388.1-p1;transcript_id=Py17XNL_0305388.1;gene_name=SufE;locus_tag=Py17XNL_0305388;protein_id=Py17XNL_0305388.1-p1;product=cysteine desulfuration protein SufE, putative
Py17XNL_03	AUGUSTUS	exon	168796	168877	.	+	.	ID=Py17XNL_0305388.1-exon4;Parent=Py17XNL_0305388.1;Name=Py17XNL_0305388.1-exon4;transcript_id=Py17XNL_0305388.1;gene_name=SufE;locus_tag=Py17XNL_0305388;protein_id=Py17XNL_0305388.1-p1;product=cysteine desulfuration protein SufE, putative
Py17XNL_03	AUGUSTUS	intron	168878	168967	1	+	.	ID=Py17XNL_0305388.1-intron4;Parent=Py17XNL_0305388.1;Name=Py17XNL_0305388.1-intron4;transcript_id=Py17XNL_0305388.1;gene_name=SufE;locus_tag=Py17XNL_0305388
Py17XNL_03	AUGUSTUS	CDS	168968	169176	1	+	2	ID=Py17XNL_0305388.1-CDS5;Parent=Py17XNL_0305388.1;Name=Py17XNL_0305388.1-p1;transcript_id=Py17XNL_0305388.1;gene_name=SufE;locus_tag=Py17XNL_0305388;protein_id=Py17XNL_0305388.1-p1;product=cysteine desulfuration protein SufE, putative
Py17XNL_03	AUGUSTUS	exon	168968	169263	.	+	.	ID=Py17XNL_0305388.1-exon5;Parent=Py17XNL_0305388.1;Name=Py17XNL_0305388.1-exon5;transcript_id=Py17XNL_0305388.1;gene_name=SufE;locus_tag=Py17XNL_0305388;protein_id=Py17XNL_0305388.1-p1;product=cysteine desulfuration protein SufE, putative
Py17XNL_03	AUGUSTUS	stop_codon	169174	169176	.	+	0	ID=Py17XNL_0305388.1-stop1;Parent=Py17XNL_0305388.1;Name=Py17XNL_0305388.1-stop1;transcript_id=Py17XNL_0305388.1;gene_name=SufE;locus_tag=Py17XNL_0305388
Py17XNL_03	AUGUSTUS	three_prime_UTR	169177	169263	0.68	+	.	ID=Py17XNL_0305388.1-3UTR1;Parent=Py17XNL_0305388.1;Name=Py17XNL_0305388.1-3UTR1;transcript_id=Py17XNL_0305388.1;gene_name=SufE;locus_tag=Py17XNL_0305388
Py17XNL_03	AUGUSTUS	transcription_end_site	169263	169263	.	+	.	ID=Py17XNL_0305388.1-tts1;Parent=Py17XNL_0305388.1;Name=Py17XNL_0305388.1-tts1;transcript_id=Py17XNL_0305388.1;gene_name=SufE;locus_tag=Py17XNL_0305388
###
Py17XNL_03	AUGUSTUS	gene	171609	173315	0	+	.	ID=Py17XNL_0305389;gene_id=Py17XNL_0305389;gene_name=Py17XNL_0305389;Name=PAT;best_match=PY17X_0304500.1-p1;query_coverage=99.0;percentage_identity=100.0;locus_tag=Py17XNL_0305389
Py17XNL_03	AUGUSTUS	mRNA	171609	173315	.	+	.	ID=Py17XNL_0305389.1;Parent=Py17XNL_0305389;transcript_id=Py17XNL_0305389.1;gene_name=Py17XNL_0305389;Name=PAT.1;best_match=PY17X_0304500.1-p1;query_coverage=99.0;percentage_identity=100.0;locus_tag=Py17XNL_0305389;protein_id=Py17XNL_0305389.1-p1;product=pantothenate transporter
Py17XNL_03	AUGUSTUS	transcription_start_site	171609	171609	.	+	.	ID=Py17XNL_0305389.1-tss1;Parent=Py17XNL_0305389.1;Name=Py17XNL_0305389.1-tss1;transcript_id=Py17XNL_0305389.1;gene_name=PAT;locus_tag=Py17XNL_0305389
Py17XNL_03	AUGUSTUS	five_prime_UTR	171609	171654	0.01	+	.	ID=Py17XNL_0305389.1-5UTR1;Parent=Py17XNL_0305389.1;Name=Py17XNL_0305389.1-5UTR1;transcript_id=Py17XNL_0305389.1;gene_name=PAT;locus_tag=Py17XNL_0305389
Py17XNL_03	AUGUSTUS	exon	171609	173315	.	+	.	ID=Py17XNL_0305389.1-exon1;Parent=Py17XNL_0305389.1;Name=Py17XNL_0305389.1-exon1;transcript_id=Py17XNL_0305389.1;gene_name=PAT;locus_tag=Py17XNL_0305389;protein_id=Py17XNL_0305389.1-p1;product=pantothenate transporter
Py17XNL_03	AUGUSTUS	start_codon	171655	171657	.	+	0	ID=Py17XNL_0305389.1-start1;Parent=Py17XNL_0305389.1;Name=Py17XNL_0305389.1-start1;transcript_id=Py17XNL_0305389.1;gene_name=PAT;locus_tag=Py17XNL_0305389
Py17XNL_03	AUGUSTUS	CDS	171655	173115	0.01	+	0	ID=Py17XNL_0305389.1-CDS1;Parent=Py17XNL_0305389.1;Name=Py17XNL_0305389.1-p1;transcript_id=Py17XNL_0305389.1;gene_name=PAT;locus_tag=Py17XNL_0305389;protein_id=Py17XNL_0305389.1-p1;product=pantothenate transporter
Py17XNL_03	AUGUSTUS	stop_codon	173113	173115	.	+	0	ID=Py17XNL_0305389.1-stop1;Parent=Py17XNL_0305389.1;Name=Py17XNL_0305389.1-stop1;transcript_id=Py17XNL_0305389.1;gene_name=PAT;locus_tag=Py17XNL_0305389
Py17XNL_03	AUGUSTUS	three_prime_UTR	173116	173315	0.01	+	.	ID=Py17XNL_0305389.1-3UTR1;Parent=Py17XNL_0305389.1;Name=Py17XNL_0305389.1-3UTR1;transcript_id=Py17XNL_0305389.1;gene_name=PAT;locus_tag=Py17XNL_0305389
Py17XNL_03	AUGUSTUS	transcription_end_site	173315	173315	.	+	.	ID=Py17XNL_0305389.1-tts1;Parent=Py17XNL_0305389.1;Name=Py17XNL_0305389.1-tts1;transcript_id=Py17XNL_0305389.1;gene_name=PAT;locus_tag=Py17XNL_0305389
###
Py17XNL_03	AUGUSTUS	gene	174146	181206	0.04	+	.	ID=Py17XNL_0305390;gene_id=Py17XNL_0305390;gene_name=Py17XNL_0305390;Name=AROM;best_match=PY17X_0304600.1-p1;query_coverage=99.0;percentage_identity=98.721;locus_tag=Py17XNL_0305390
Py17XNL_03	AUGUSTUS	mRNA	174146	181206	0.04	+	.	ID=Py17XNL_0305390.1;Parent=Py17XNL_0305390;transcript_id=Py17XNL_0305390.1;gene_name=Py17XNL_0305390;Name=AROM.1;best_match=PY17X_0304600.1-p1;query_coverage=99.0;percentage_identity=98.721;locus_tag=Py17XNL_0305390;protein_id=Py17XNL_0305390.1-p1;product=pentafunctional AROM polypeptide, putative
Py17XNL_03	AUGUSTUS	transcription_start_site	174146	174146	.	+	.	ID=Py17XNL_0305390.1-tss1;Parent=Py17XNL_0305390.1;Name=Py17XNL_0305390.1-tss1;transcript_id=Py17XNL_0305390.1;gene_name=AROM;locus_tag=Py17XNL_0305390
Py17XNL_03	AUGUSTUS	five_prime_UTR	174146	174215	0.42	+	.	ID=Py17XNL_0305390.1-5UTR1;Parent=Py17XNL_0305390.1;Name=Py17XNL_0305390.1-5UTR1;transcript_id=Py17XNL_0305390.1;gene_name=AROM;locus_tag=Py17XNL_0305390
Py17XNL_03	AUGUSTUS	exon	174146	174320	.	+	.	ID=Py17XNL_0305390.1-exon1;Parent=Py17XNL_0305390.1;Name=Py17XNL_0305390.1-exon1;transcript_id=Py17XNL_0305390.1;gene_name=AROM;locus_tag=Py17XNL_0305390;protein_id=Py17XNL_0305390.1-p1;product=pentafunctional AROM polypeptide, putative
Py17XNL_03	AUGUSTUS	start_codon	174216	174218	.	+	0	ID=Py17XNL_0305390.1-start1;Parent=Py17XNL_0305390.1;Name=Py17XNL_0305390.1-start1;transcript_id=Py17XNL_0305390.1;gene_name=AROM;locus_tag=Py17XNL_0305390
Py17XNL_03	AUGUSTUS	CDS	174216	174320	0.76	+	0	ID=Py17XNL_0305390.1-CDS1;Parent=Py17XNL_0305390.1;Name=Py17XNL_0305390.1-p1;transcript_id=Py17XNL_0305390.1;gene_name=AROM;locus_tag=Py17XNL_0305390;protein_id=Py17XNL_0305390.1-p1;product=pentafunctional AROM polypeptide, putative
Py17XNL_03	AUGUSTUS	intron	174321	174571	1	+	.	ID=Py17XNL_0305390.1-intron1;Parent=Py17XNL_0305390.1;Name=Py17XNL_0305390.1-intron1;transcript_id=Py17XNL_0305390.1;gene_name=AROM;locus_tag=Py17XNL_0305390
Py17XNL_03	AUGUSTUS	CDS	174572	175151	1	+	0	ID=Py17XNL_0305390.1-CDS2;Parent=Py17XNL_0305390.1;Name=Py17XNL_0305390.1-p1;transcript_id=Py17XNL_0305390.1;gene_name=AROM;locus_tag=Py17XNL_0305390;protein_id=Py17XNL_0305390.1-p1;product=pentafunctional AROM polypeptide, putative
Py17XNL_03	AUGUSTUS	exon	174572	175151	.	+	.	ID=Py17XNL_0305390.1-exon2;Parent=Py17XNL_0305390.1;Name=Py17XNL_0305390.1-exon2;transcript_id=Py17XNL_0305390.1;gene_name=AROM;locus_tag=Py17XNL_0305390;protein_id=Py17XNL_0305390.1-p1;product=pentafunctional AROM polypeptide, putative
Py17XNL_03	AUGUSTUS	intron	175152	175296	1	+	.	ID=Py17XNL_0305390.1-intron2;Parent=Py17XNL_0305390.1;Name=Py17XNL_0305390.1-intron2;transcript_id=Py17XNL_0305390.1;gene_name=AROM;locus_tag=Py17XNL_0305390
Py17XNL_03	AUGUSTUS	CDS	175297	175386	1	+	2	ID=Py17XNL_0305390.1-CDS3;Parent=Py17XNL_0305390.1;Name=Py17XNL_0305390.1-p1;transcript_id=Py17XNL_0305390.1;gene_name=AROM;locus_tag=Py17XNL_0305390;protein_id=Py17XNL_0305390.1-p1;product=pentafunctional AROM polypeptide, putative
Py17XNL_03	AUGUSTUS	exon	175297	175386	.	+	.	ID=Py17XNL_0305390.1-exon3;Parent=Py17XNL_0305390.1;Name=Py17XNL_0305390.1-exon3;transcript_id=Py17XNL_0305390.1;gene_name=AROM;locus_tag=Py17XNL_0305390;protein_id=Py17XNL_0305390.1-p1;product=pentafunctional AROM polypeptide, putative
Py17XNL_03	AUGUSTUS	intron	175387	175531	0.71	+	.	ID=Py17XNL_0305390.1-intron3;Parent=Py17XNL_0305390.1;Name=Py17XNL_0305390.1-intron3;transcript_id=Py17XNL_0305390.1;gene_name=AROM;locus_tag=Py17XNL_0305390
Py17XNL_03	AUGUSTUS	CDS	175532	181056	0.62	+	2	ID=Py17XNL_0305390.1-CDS4;Parent=Py17XNL_0305390.1;Name=Py17XNL_0305390.1-p1;transcript_id=Py17XNL_0305390.1;gene_name=AROM;locus_tag=Py17XNL_0305390;protein_id=Py17XNL_0305390.1-p1;product=pentafunctional AROM polypeptide, putative
Py17XNL_03	AUGUSTUS	exon	175532	181206	.	+	.	ID=Py17XNL_0305390.1-exon4;Parent=Py17XNL_0305390.1;Name=Py17XNL_0305390.1-exon4;transcript_id=Py17XNL_0305390.1;gene_name=AROM;locus_tag=Py17XNL_0305390;protein_id=Py17XNL_0305390.1-p1;product=pentafunctional AROM polypeptide, putative
Py17XNL_03	AUGUSTUS	stop_codon	181054	181056	.	+	0	ID=Py17XNL_0305390.1-stop1;Parent=Py17XNL_0305390.1;Name=Py17XNL_0305390.1-stop1;transcript_id=Py17XNL_0305390.1;gene_name=AROM;locus_tag=Py17XNL_0305390
Py17XNL_03	AUGUSTUS	three_prime_UTR	181057	181206	0.17	+	.	ID=Py17XNL_0305390.1-3UTR1;Parent=Py17XNL_0305390.1;Name=Py17XNL_0305390.1-3UTR1;transcript_id=Py17XNL_0305390.1;gene_name=AROM;locus_tag=Py17XNL_0305390
Py17XNL_03	AUGUSTUS	transcription_end_site	181206	181206	.	+	.	ID=Py17XNL_0305390.1-tts1;Parent=Py17XNL_0305390.1;Name=Py17XNL_0305390.1-tts1;transcript_id=Py17XNL_0305390.1;gene_name=AROM;locus_tag=Py17XNL_0305390
###
Py17XNL_03	AUGUSTUS	gene	181467	187455	0.09	-	.	ID=Py17XNL_0305391;gene_id=Py17XNL_0305391;gene_name=Py17XNL_0305391;Name=conserved Plasmodium protein;best_match=PY17X_0304700.1-p1;query_coverage=99.0;percentage_identity=100.0;locus_tag=Py17XNL_0305391
Py17XNL_03	AUGUSTUS	mRNA	181467	187455	0.09	-	.	ID=Py17XNL_0305391.1;Parent=Py17XNL_0305391;transcript_id=Py17XNL_0305391.1;gene_name=Py17XNL_0305391;Name=conserved Plasmodium protein.1;best_match=PY17X_0304700.1-p1;query_coverage=99.0;percentage_identity=100.0;locus_tag=Py17XNL_0305391;protein_id=Py17XNL_0305391.1-p1;product=conserved Plasmodium protein, unknown function
Py17XNL_03	AUGUSTUS	transcription_end_site	181467	181467	.	-	.	ID=Py17XNL_0305391.1-tts1;Parent=Py17XNL_0305391.1;Name=Py17XNL_0305391.1-tts1;transcript_id=Py17XNL_0305391.1;gene_name=conserved Plasmodium protein;locus_tag=Py17XNL_0305391
Py17XNL_03	AUGUSTUS	three_prime_UTR	181467	181488	0.3	-	.	ID=Py17XNL_0305391.1-3UTR1;Parent=Py17XNL_0305391.1;Name=Py17XNL_0305391.1-3UTR1;transcript_id=Py17XNL_0305391.1;gene_name=conserved Plasmodium protein;locus_tag=Py17XNL_0305391
Py17XNL_03	AUGUSTUS	exon	181467	184465	.	-	.	ID=Py17XNL_0305391.1-exon1;Parent=Py17XNL_0305391.1;Name=Py17XNL_0305391.1-exon1;transcript_id=Py17XNL_0305391.1;gene_name=conserved Plasmodium protein;locus_tag=Py17XNL_0305391;protein_id=Py17XNL_0305391.1-p1;product=conserved Plasmodium protein, unknown function
Py17XNL_03	AUGUSTUS	stop_codon	181489	181491	.	-	0	ID=Py17XNL_0305391.1-stop1;Parent=Py17XNL_0305391.1;Name=Py17XNL_0305391.1-stop1;transcript_id=Py17XNL_0305391.1;gene_name=conserved Plasmodium protein;locus_tag=Py17XNL_0305391
Py17XNL_03	AUGUSTUS	CDS	181489	184440	0.97	-	0	ID=Py17XNL_0305391.1-CDS1;Parent=Py17XNL_0305391.1;Name=Py17XNL_0305391.1-p1;transcript_id=Py17XNL_0305391.1;gene_name=conserved Plasmodium protein;locus_tag=Py17XNL_0305391;protein_id=Py17XNL_0305391.1-p1;product=conserved Plasmodium protein, unknown function
Py17XNL_03	AUGUSTUS	start_codon	184438	184440	.	-	0	ID=Py17XNL_0305391.1-start1;Parent=Py17XNL_0305391.1;Name=Py17XNL_0305391.1-start1;transcript_id=Py17XNL_0305391.1;gene_name=conserved Plasmodium protein;locus_tag=Py17XNL_0305391
Py17XNL_03	AUGUSTUS	five_prime_UTR	184441	184465	0.99	-	.	ID=Py17XNL_0305391.1-5UTR1;Parent=Py17XNL_0305391.1;Name=Py17XNL_0305391.1-5UTR1;transcript_id=Py17XNL_0305391.1;gene_name=conserved Plasmodium protein;locus_tag=Py17XNL_0305391
Py17XNL_03	AUGUSTUS	five_prime_UTR	186911	186982	0.72	-	.	ID=Py17XNL_0305391.1-5UTR2;Parent=Py17XNL_0305391.1;Name=Py17XNL_0305391.1-5UTR2;transcript_id=Py17XNL_0305391.1;gene_name=conserved Plasmodium protein;locus_tag=Py17XNL_0305391
Py17XNL_03	AUGUSTUS	exon	186911	186982	.	-	.	ID=Py17XNL_0305391.1-exon2;Parent=Py17XNL_0305391.1;Name=Py17XNL_0305391.1-exon2;transcript_id=Py17XNL_0305391.1;gene_name=conserved Plasmodium protein;locus_tag=Py17XNL_0305391;protein_id=Py17XNL_0305391.1-p1;product=conserved Plasmodium protein, unknown function
Py17XNL_03	AUGUSTUS	five_prime_UTR	187088	187455	0.42	-	.	ID=Py17XNL_0305391.1-5UTR3;Parent=Py17XNL_0305391.1;Name=Py17XNL_0305391.1-5UTR3;transcript_id=Py17XNL_0305391.1;gene_name=conserved Plasmodium protein;locus_tag=Py17XNL_0305391
Py17XNL_03	AUGUSTUS	exon	187088	187455	.	-	.	ID=Py17XNL_0305391.1-exon3;Parent=Py17XNL_0305391.1;Name=Py17XNL_0305391.1-exon3;transcript_id=Py17XNL_0305391.1;gene_name=conserved Plasmodium protein;locus_tag=Py17XNL_0305391;protein_id=Py17XNL_0305391.1-p1;product=conserved Plasmodium protein, unknown function
Py17XNL_03	AUGUSTUS	transcription_start_site	187455	187455	.	-	.	ID=Py17XNL_0305391.1-tss1;Parent=Py17XNL_0305391.1;Name=Py17XNL_0305391.1-tss1;transcript_id=Py17XNL_0305391.1;gene_name=conserved Plasmodium protein;locus_tag=Py17XNL_0305391
###
Py17XNL_03	AUGUSTUS	gene	188176	190138	0.07	+	.	ID=Py17XNL_0305392;gene_id=Py17XNL_0305392;gene_name=Py17XNL_0305392;Name=ADSL;best_match=PY17X_0304900.1-p1;query_coverage=99.0;percentage_identity=100.0;locus_tag=Py17XNL_0305392
Py17XNL_03	AUGUSTUS	mRNA	188176	190138	0.07	+	.	ID=Py17XNL_0305392.1;Parent=Py17XNL_0305392;transcript_id=Py17XNL_0305392.1;gene_name=Py17XNL_0305392;Name=ADSL.1;best_match=PY17X_0304900.1-p1;query_coverage=99.0;percentage_identity=100.0;locus_tag=Py17XNL_0305392;protein_id=Py17XNL_0305392.1-p1;product=adenylosuccinate lyase, putative
Py17XNL_03	AUGUSTUS	transcription_start_site	188176	188176	.	+	.	ID=Py17XNL_0305392.1-tss1;Parent=Py17XNL_0305392.1;Name=Py17XNL_0305392.1-tss1;transcript_id=Py17XNL_0305392.1;gene_name=ADSL;locus_tag=Py17XNL_0305392
Py17XNL_03	AUGUSTUS	five_prime_UTR	188176	188511	0.52	+	.	ID=Py17XNL_0305392.1-5UTR1;Parent=Py17XNL_0305392.1;Name=Py17XNL_0305392.1-5UTR1;transcript_id=Py17XNL_0305392.1;gene_name=ADSL;locus_tag=Py17XNL_0305392
Py17XNL_03	AUGUSTUS	exon	188176	190138	.	+	.	ID=Py17XNL_0305392.1-exon1;Parent=Py17XNL_0305392.1;Name=Py17XNL_0305392.1-exon1;transcript_id=Py17XNL_0305392.1;gene_name=ADSL;locus_tag=Py17XNL_0305392;protein_id=Py17XNL_0305392.1-p1;product=adenylosuccinate lyase, putative
Py17XNL_03	AUGUSTUS	start_codon	188512	188514	.	+	0	ID=Py17XNL_0305392.1-start1;Parent=Py17XNL_0305392.1;Name=Py17XNL_0305392.1-start1;transcript_id=Py17XNL_0305392.1;gene_name=ADSL;locus_tag=Py17XNL_0305392
Py17XNL_03	AUGUSTUS	CDS	188512	189933	0.99	+	0	ID=Py17XNL_0305392.1-CDS1;Parent=Py17XNL_0305392.1;Name=Py17XNL_0305392.1-p1;transcript_id=Py17XNL_0305392.1;gene_name=ADSL;locus_tag=Py17XNL_0305392;protein_id=Py17XNL_0305392.1-p1;product=adenylosuccinate lyase, putative
Py17XNL_03	AUGUSTUS	stop_codon	189931	189933	.	+	0	ID=Py17XNL_0305392.1-stop1;Parent=Py17XNL_0305392.1;Name=Py17XNL_0305392.1-stop1;transcript_id=Py17XNL_0305392.1;gene_name=ADSL;locus_tag=Py17XNL_0305392
Py17XNL_03	AUGUSTUS	three_prime_UTR	189934	190138	0.13	+	.	ID=Py17XNL_0305392.1-3UTR1;Parent=Py17XNL_0305392.1;Name=Py17XNL_0305392.1-3UTR1;transcript_id=Py17XNL_0305392.1;gene_name=ADSL;locus_tag=Py17XNL_0305392
Py17XNL_03	AUGUSTUS	transcription_end_site	190138	190138	.	+	.	ID=Py17XNL_0305392.1-tts1;Parent=Py17XNL_0305392.1;Name=Py17XNL_0305392.1-tts1;transcript_id=Py17XNL_0305392.1;gene_name=ADSL;locus_tag=Py17XNL_0305392
###
Py17XNL_03	AUGUSTUS	gene	190147	190985	0.09	-	.	ID=Py17XNL_0305393;gene_id=Py17XNL_0305393;gene_name=Py17XNL_0305393;Name=MSP4/5";best_match=PY17X_0305000.1-p1;query_coverage=97.0;percentage_identity=100.0;locus_tag=Py17XNL_0305393
Py17XNL_03	AUGUSTUS	mRNA	190147	190985	0.09	-	.	ID=Py17XNL_0305393.1;Parent=Py17XNL_0305393;transcript_id=Py17XNL_0305393.1;gene_name=Py17XNL_0305393;Name=MSP4/5".1;best_match=PY17X_0305000.1-p1;query_coverage=97.0;percentage_identity=100.0;locus_tag=Py17XNL_0305393;protein_id=Py17XNL_0305393.1-p1;product=merozoite surface protein 4/5
Py17XNL_03	AUGUSTUS	transcription_end_site	190147	190147	.	-	.	ID=Py17XNL_0305393.1-tts1;Parent=Py17XNL_0305393.1;Name=Py17XNL_0305393.1-tts1;transcript_id=Py17XNL_0305393.1;gene_name=MSP4/5";locus_tag=Py17XNL_0305393
Py17XNL_03	AUGUSTUS	three_prime_UTR	190147	190175	0.15	-	.	ID=Py17XNL_0305393.1-3UTR1;Parent=Py17XNL_0305393.1;Name=Py17XNL_0305393.1-3UTR1;transcript_id=Py17XNL_0305393.1;gene_name=MSP4/5";locus_tag=Py17XNL_0305393
Py17XNL_03	AUGUSTUS	exon	190147	190189	.	-	.	ID=Py17XNL_0305393.1-exon1;Parent=Py17XNL_0305393.1;Name=Py17XNL_0305393.1-exon1;transcript_id=Py17XNL_0305393.1;gene_name=MSP4/5";locus_tag=Py17XNL_0305393;protein_id=Py17XNL_0305393.1-p1;product=merozoite surface protein 4/5
Py17XNL_03	AUGUSTUS	stop_codon	190176	190178	.	-	0	ID=Py17XNL_0305393.1-stop1;Parent=Py17XNL_0305393.1;Name=Py17XNL_0305393.1-stop1;transcript_id=Py17XNL_0305393.1;gene_name=MSP4/5";locus_tag=Py17XNL_0305393
Py17XNL_03	AUGUSTUS	CDS	190176	190189	0.16	-	2	ID=Py17XNL_0305393.1-CDS1;Parent=Py17XNL_0305393.1;Name=Py17XNL_0305393.1-p1;transcript_id=Py17XNL_0305393.1;gene_name=MSP4/5";locus_tag=Py17XNL_0305393;protein_id=Py17XNL_0305393.1-p1;product=merozoite surface protein 4/5
Py17XNL_03	AUGUSTUS	intron	190190	190214	0.16	-	.	ID=Py17XNL_0305393.1-intron1;Parent=Py17XNL_0305393.1;Name=Py17XNL_0305393.1-intron1;transcript_id=Py17XNL_0305393.1;gene_name=MSP4/5";locus_tag=Py17XNL_0305393
Py17XNL_03	AUGUSTUS	CDS	190215	190400	0.46	-	2	ID=Py17XNL_0305393.1-CDS2;Parent=Py17XNL_0305393.1;Name=Py17XNL_0305393.1-p1;transcript_id=Py17XNL_0305393.1;gene_name=MSP4/5";locus_tag=Py17XNL_0305393;protein_id=Py17XNL_0305393.1-p1;product=merozoite surface protein 4/5
Py17XNL_03	AUGUSTUS	exon	190215	190400	.	-	.	ID=Py17XNL_0305393.1-exon2;Parent=Py17XNL_0305393.1;Name=Py17XNL_0305393.1-exon2;transcript_id=Py17XNL_0305393.1;gene_name=MSP4/5";locus_tag=Py17XNL_0305393;protein_id=Py17XNL_0305393.1-p1;product=merozoite surface protein 4/5
Py17XNL_03	AUGUSTUS	intron	190401	190523	1	-	.	ID=Py17XNL_0305393.1-intron2;Parent=Py17XNL_0305393.1;Name=Py17XNL_0305393.1-intron2;transcript_id=Py17XNL_0305393.1;gene_name=MSP4/5";locus_tag=Py17XNL_0305393
Py17XNL_03	AUGUSTUS	CDS	190524	190881	1	-	0	ID=Py17XNL_0305393.1-CDS3;Parent=Py17XNL_0305393.1;Name=Py17XNL_0305393.1-p1;transcript_id=Py17XNL_0305393.1;gene_name=MSP4/5";locus_tag=Py17XNL_0305393;protein_id=Py17XNL_0305393.1-p1;product=merozoite surface protein 4/5
Py17XNL_03	AUGUSTUS	exon	190524	190985	.	-	.	ID=Py17XNL_0305393.1-exon3;Parent=Py17XNL_0305393.1;Name=Py17XNL_0305393.1-exon3;transcript_id=Py17XNL_0305393.1;gene_name=MSP4/5";locus_tag=Py17XNL_0305393;protein_id=Py17XNL_0305393.1-p1;product=merozoite surface protein 4/5
Py17XNL_03	AUGUSTUS	start_codon	190879	190881	.	-	0	ID=Py17XNL_0305393.1-start1;Parent=Py17XNL_0305393.1;Name=Py17XNL_0305393.1-start1;transcript_id=Py17XNL_0305393.1;gene_name=MSP4/5";locus_tag=Py17XNL_0305393
Py17XNL_03	AUGUSTUS	five_prime_UTR	190882	190985	0.61	-	.	ID=Py17XNL_0305393.1-5UTR1;Parent=Py17XNL_0305393.1;Name=Py17XNL_0305393.1-5UTR1;transcript_id=Py17XNL_0305393.1;gene_name=MSP4/5";locus_tag=Py17XNL_0305393
Py17XNL_03	AUGUSTUS	transcription_start_site	190985	190985	.	-	.	ID=Py17XNL_0305393.1-tss1;Parent=Py17XNL_0305393.1;Name=Py17XNL_0305393.1-tss1;transcript_id=Py17XNL_0305393.1;gene_name=MSP4/5";locus_tag=Py17XNL_0305393
###
Py17XNL_03	AUGUSTUS	gene	194016	199423	0.19	+	.	ID=Py17XNL_0305394;gene_id=Py17XNL_0305394;gene_name=Py17XNL_0305394;Name=conserved Plasmodium protein;best_match=PY17X_0305100.1-p1;query_coverage=99.0;percentage_identity=100.0;locus_tag=Py17XNL_0305394
Py17XNL_03	AUGUSTUS	mRNA	194016	199423	0.19	+	.	ID=Py17XNL_0305394.1;Parent=Py17XNL_0305394;transcript_id=Py17XNL_0305394.1;gene_name=Py17XNL_0305394;Name=conserved Plasmodium protein.1;best_match=PY17X_0305100.1-p1;query_coverage=99.0;percentage_identity=100.0;locus_tag=Py17XNL_0305394;protein_id=Py17XNL_0305394.1-p1;product=conserved Plasmodium protein, unknown function
Py17XNL_03	AUGUSTUS	transcription_start_site	194016	194016	.	+	.	ID=Py17XNL_0305394.1-tss1;Parent=Py17XNL_0305394.1;Name=Py17XNL_0305394.1-tss1;transcript_id=Py17XNL_0305394.1;gene_name=conserved Plasmodium protein;locus_tag=Py17XNL_0305394
Py17XNL_03	AUGUSTUS	five_prime_UTR	194016	194108	0.38	+	.	ID=Py17XNL_0305394.1-5UTR1;Parent=Py17XNL_0305394.1;Name=Py17XNL_0305394.1-5UTR1;transcript_id=Py17XNL_0305394.1;gene_name=conserved Plasmodium protein;locus_tag=Py17XNL_0305394
Py17XNL_03	AUGUSTUS	exon	194016	198993	.	+	.	ID=Py17XNL_0305394.1-exon1;Parent=Py17XNL_0305394.1;Name=Py17XNL_0305394.1-exon1;transcript_id=Py17XNL_0305394.1;gene_name=conserved Plasmodium protein;locus_tag=Py17XNL_0305394;protein_id=Py17XNL_0305394.1-p1;product=conserved Plasmodium protein, unknown function
Py17XNL_03	AUGUSTUS	start_codon	194109	194111	.	+	0	ID=Py17XNL_0305394.1-start1;Parent=Py17XNL_0305394.1;Name=Py17XNL_0305394.1-start1;transcript_id=Py17XNL_0305394.1;gene_name=conserved Plasmodium protein;locus_tag=Py17XNL_0305394
Py17XNL_03	AUGUSTUS	CDS	194109	198993	0.74	+	0	ID=Py17XNL_0305394.1-CDS1;Parent=Py17XNL_0305394.1;Name=Py17XNL_0305394.1-p1;transcript_id=Py17XNL_0305394.1;gene_name=conserved Plasmodium protein;locus_tag=Py17XNL_0305394;protein_id=Py17XNL_0305394.1-p1;product=conserved Plasmodium protein, unknown function
Py17XNL_03	AUGUSTUS	intron	198994	199188	1	+	.	ID=Py17XNL_0305394.1-intron1;Parent=Py17XNL_0305394.1;Name=Py17XNL_0305394.1-intron1;transcript_id=Py17XNL_0305394.1;gene_name=conserved Plasmodium protein;locus_tag=Py17XNL_0305394
Py17XNL_03	AUGUSTUS	CDS	199189	199251	1	+	2	ID=Py17XNL_0305394.1-CDS2;Parent=Py17XNL_0305394.1;Name=Py17XNL_0305394.1-p1;transcript_id=Py17XNL_0305394.1;gene_name=conserved Plasmodium protein;locus_tag=Py17XNL_0305394;protein_id=Py17XNL_0305394.1-p1;product=conserved Plasmodium protein, unknown function
Py17XNL_03	AUGUSTUS	exon	199189	199251	.	+	.	ID=Py17XNL_0305394.1-exon2;Parent=Py17XNL_0305394.1;Name=Py17XNL_0305394.1-exon2;transcript_id=Py17XNL_0305394.1;gene_name=conserved Plasmodium protein;locus_tag=Py17XNL_0305394;protein_id=Py17XNL_0305394.1-p1;product=conserved Plasmodium protein, unknown function
Py17XNL_03	AUGUSTUS	intron	199252	199340	1	+	.	ID=Py17XNL_0305394.1-intron2;Parent=Py17XNL_0305394.1;Name=Py17XNL_0305394.1-intron2;transcript_id=Py17XNL_0305394.1;gene_name=conserved Plasmodium protein;locus_tag=Py17XNL_0305394
Py17XNL_03	AUGUSTUS	CDS	199341	199402	1	+	2	ID=Py17XNL_0305394.1-CDS3;Parent=Py17XNL_0305394.1;Name=Py17XNL_0305394.1-p1;transcript_id=Py17XNL_0305394.1;gene_name=conserved Plasmodium protein;locus_tag=Py17XNL_0305394;protein_id=Py17XNL_0305394.1-p1;product=conserved Plasmodium protein, unknown function
Py17XNL_03	AUGUSTUS	exon	199341	199423	.	+	.	ID=Py17XNL_0305394.1-exon3;Parent=Py17XNL_0305394.1;Name=Py17XNL_0305394.1-exon3;transcript_id=Py17XNL_0305394.1;gene_name=conserved Plasmodium protein;locus_tag=Py17XNL_0305394;protein_id=Py17XNL_0305394.1-p1;product=conserved Plasmodium protein, unknown function
Py17XNL_03	AUGUSTUS	stop_codon	199400	199402	.	+	0	ID=Py17XNL_0305394.1-stop1;Parent=Py17XNL_0305394.1;Name=Py17XNL_0305394.1-stop1;transcript_id=Py17XNL_0305394.1;gene_name=conserved Plasmodium protein;locus_tag=Py17XNL_0305394
Py17XNL_03	AUGUSTUS	three_prime_UTR	199403	199423	0.56	+	.	ID=Py17XNL_0305394.1-3UTR1;Parent=Py17XNL_0305394.1;Name=Py17XNL_0305394.1-3UTR1;transcript_id=Py17XNL_0305394.1;gene_name=conserved Plasmodium protein;locus_tag=Py17XNL_0305394
Py17XNL_03	AUGUSTUS	transcription_end_site	199423	199423	.	+	.	ID=Py17XNL_0305394.1-tts1;Parent=Py17XNL_0305394.1;Name=Py17XNL_0305394.1-tts1;transcript_id=Py17XNL_0305394.1;gene_name=conserved Plasmodium protein;locus_tag=Py17XNL_0305394
###
Py17XNL_03	AUGUSTUS	gene	199935	200795	0.04	-	.	ID=Py17XNL_0305395;gene_id=Py17XNL_0305395;gene_name=Py17XNL_0305395;Name=ISCA1;best_match=PY17X_0305200.1-p1;query_coverage=99.0;percentage_identity=100.0;locus_tag=Py17XNL_0305395
Py17XNL_03	AUGUSTUS	mRNA	199935	200795	0.04	-	.	ID=Py17XNL_0305395.1;Parent=Py17XNL_0305395;transcript_id=Py17XNL_0305395.1;gene_name=Py17XNL_0305395;Name=ISCA1.1;best_match=PY17X_0305200.1-p1;query_coverage=99.0;percentage_identity=100.0;locus_tag=Py17XNL_0305395;protein_id=Py17XNL_0305395.1-p1;product=iron-sulfur assembly protein, putative
Py17XNL_03	AUGUSTUS	transcription_end_site	199935	199935	.	-	.	ID=Py17XNL_0305395.1-tts1;Parent=Py17XNL_0305395.1;Name=Py17XNL_0305395.1-tts1;transcript_id=Py17XNL_0305395.1;gene_name=ISCA1;locus_tag=Py17XNL_0305395
Py17XNL_03	AUGUSTUS	three_prime_UTR	199935	199958	0.04	-	.	ID=Py17XNL_0305395.1-3UTR1;Parent=Py17XNL_0305395.1;Name=Py17XNL_0305395.1-3UTR1;transcript_id=Py17XNL_0305395.1;gene_name=ISCA1;locus_tag=Py17XNL_0305395
Py17XNL_03	AUGUSTUS	exon	199935	200795	.	-	.	ID=Py17XNL_0305395.1-exon1;Parent=Py17XNL_0305395.1;Name=Py17XNL_0305395.1-exon1;transcript_id=Py17XNL_0305395.1;gene_name=ISCA1;locus_tag=Py17XNL_0305395;protein_id=Py17XNL_0305395.1-p1;product=iron-sulfur assembly protein, putative
Py17XNL_03	AUGUSTUS	stop_codon	199959	199961	.	-	0	ID=Py17XNL_0305395.1-stop1;Parent=Py17XNL_0305395.1;Name=Py17XNL_0305395.1-stop1;transcript_id=Py17XNL_0305395.1;gene_name=ISCA1;locus_tag=Py17XNL_0305395
Py17XNL_03	AUGUSTUS	CDS	199959	200516	0.99	-	0	ID=Py17XNL_0305395.1-CDS1;Parent=Py17XNL_0305395.1;Name=Py17XNL_0305395.1-p1;transcript_id=Py17XNL_0305395.1;gene_name=ISCA1;locus_tag=Py17XNL_0305395;protein_id=Py17XNL_0305395.1-p1;product=iron-sulfur assembly protein, putative
Py17XNL_03	AUGUSTUS	start_codon	200514	200516	.	-	0	ID=Py17XNL_0305395.1-start1;Parent=Py17XNL_0305395.1;Name=Py17XNL_0305395.1-start1;transcript_id=Py17XNL_0305395.1;gene_name=ISCA1;locus_tag=Py17XNL_0305395
Py17XNL_03	AUGUSTUS	five_prime_UTR	200517	200795	0.51	-	.	ID=Py17XNL_0305395.1-5UTR1;Parent=Py17XNL_0305395.1;Name=Py17XNL_0305395.1-5UTR1;transcript_id=Py17XNL_0305395.1;gene_name=ISCA1;locus_tag=Py17XNL_0305395
Py17XNL_03	AUGUSTUS	transcription_start_site	200795	200795	.	-	.	ID=Py17XNL_0305395.1-tss1;Parent=Py17XNL_0305395.1;Name=Py17XNL_0305395.1-tss1;transcript_id=Py17XNL_0305395.1;gene_name=ISCA1;locus_tag=Py17XNL_0305395
###
Py17XNL_03	AUGUSTUS	gene	201681	205115	0.24	-	.	ID=Py17XNL_0305396;gene_id=Py17XNL_0305396;gene_name=Py17XNL_0305396;Name=SERA5;best_match=PY17X_0305300.1-p1;query_coverage=99.0;percentage_identity=100.0;locus_tag=Py17XNL_0305396
Py17XNL_03	AUGUSTUS	mRNA	201681	205115	0.24	-	.	ID=Py17XNL_0305396.1;Parent=Py17XNL_0305396;transcript_id=Py17XNL_0305396.1;gene_name=Py17XNL_0305396;Name=SERA5.1;best_match=PY17X_0305300.1-p1;query_coverage=99.0;percentage_identity=100.0;locus_tag=Py17XNL_0305396;protein_id=Py17XNL_0305396.1-p1;product=serine repeat antigen 5
Py17XNL_03	AUGUSTUS	transcription_end_site	201681	201681	.	-	.	ID=Py17XNL_0305396.1-tts1;Parent=Py17XNL_0305396.1;Name=Py17XNL_0305396.1-tts1;transcript_id=Py17XNL_0305396.1;gene_name=SERA5;locus_tag=Py17XNL_0305396
Py17XNL_03	AUGUSTUS	three_prime_UTR	201681	201926	0.63	-	.	ID=Py17XNL_0305396.1-3UTR1;Parent=Py17XNL_0305396.1;Name=Py17XNL_0305396.1-3UTR1;transcript_id=Py17XNL_0305396.1;gene_name=SERA5;locus_tag=Py17XNL_0305396
Py17XNL_03	AUGUSTUS	exon	201681	202108	.	-	.	ID=Py17XNL_0305396.1-exon1;Parent=Py17XNL_0305396.1;Name=Py17XNL_0305396.1-exon1;transcript_id=Py17XNL_0305396.1;gene_name=SERA5;locus_tag=Py17XNL_0305396;protein_id=Py17XNL_0305396.1-p1;product=serine repeat antigen 5
Py17XNL_03	AUGUSTUS	stop_codon	201927	201929	.	-	0	ID=Py17XNL_0305396.1-stop1;Parent=Py17XNL_0305396.1;Name=Py17XNL_0305396.1-stop1;transcript_id=Py17XNL_0305396.1;gene_name=SERA5;locus_tag=Py17XNL_0305396
Py17XNL_03	AUGUSTUS	CDS	201927	202108	0.93	-	2	ID=Py17XNL_0305396.1-CDS1;Parent=Py17XNL_0305396.1;Name=Py17XNL_0305396.1-p1;transcript_id=Py17XNL_0305396.1;gene_name=SERA5;locus_tag=Py17XNL_0305396;protein_id=Py17XNL_0305396.1-p1;product=serine repeat antigen 5
Py17XNL_03	AUGUSTUS	intron	202109	202396	0.9	-	.	ID=Py17XNL_0305396.1-intron1;Parent=Py17XNL_0305396.1;Name=Py17XNL_0305396.1-intron1;transcript_id=Py17XNL_0305396.1;gene_name=SERA5;locus_tag=Py17XNL_0305396
Py17XNL_03	AUGUSTUS	CDS	202397	203538	0.9	-	1	ID=Py17XNL_0305396.1-CDS2;Parent=Py17XNL_0305396.1;Name=Py17XNL_0305396.1-p1;transcript_id=Py17XNL_0305396.1;gene_name=SERA5;locus_tag=Py17XNL_0305396;protein_id=Py17XNL_0305396.1-p1;product=serine repeat antigen 5
Py17XNL_03	AUGUSTUS	exon	202397	203538	.	-	.	ID=Py17XNL_0305396.1-exon2;Parent=Py17XNL_0305396.1;Name=Py17XNL_0305396.1-exon2;transcript_id=Py17XNL_0305396.1;gene_name=SERA5;locus_tag=Py17XNL_0305396;protein_id=Py17XNL_0305396.1-p1;product=serine repeat antigen 5
Py17XNL_03	AUGUSTUS	intron	203539	203629	1	-	.	ID=Py17XNL_0305396.1-intron2;Parent=Py17XNL_0305396.1;Name=Py17XNL_0305396.1-intron2;transcript_id=Py17XNL_0305396.1;gene_name=SERA5;locus_tag=Py17XNL_0305396
Py17XNL_03	AUGUSTUS	CDS	203630	204165	0.86	-	0	ID=Py17XNL_0305396.1-CDS3;Parent=Py17XNL_0305396.1;Name=Py17XNL_0305396.1-p1;transcript_id=Py17XNL_0305396.1;gene_name=SERA5;locus_tag=Py17XNL_0305396;protein_id=Py17XNL_0305396.1-p1;product=serine repeat antigen 5
Py17XNL_03	AUGUSTUS	exon	203630	204165	.	-	.	ID=Py17XNL_0305396.1-exon3;Parent=Py17XNL_0305396.1;Name=Py17XNL_0305396.1-exon3;transcript_id=Py17XNL_0305396.1;gene_name=SERA5;locus_tag=Py17XNL_0305396;protein_id=Py17XNL_0305396.1-p1;product=serine repeat antigen 5
Py17XNL_03	AUGUSTUS	intron	204166	204332	0.86	-	.	ID=Py17XNL_0305396.1-intron3;Parent=Py17XNL_0305396.1;Name=Py17XNL_0305396.1-intron3;transcript_id=Py17XNL_0305396.1;gene_name=SERA5;locus_tag=Py17XNL_0305396
Py17XNL_03	AUGUSTUS	CDS	204333	204385	1	-	2	ID=Py17XNL_0305396.1-CDS4;Parent=Py17XNL_0305396.1;Name=Py17XNL_0305396.1-p1;transcript_id=Py17XNL_0305396.1;gene_name=SERA5;locus_tag=Py17XNL_0305396;protein_id=Py17XNL_0305396.1-p1;product=serine repeat antigen 5
Py17XNL_03	AUGUSTUS	exon	204333	204385	.	-	.	ID=Py17XNL_0305396.1-exon4;Parent=Py17XNL_0305396.1;Name=Py17XNL_0305396.1-exon4;transcript_id=Py17XNL_0305396.1;gene_name=SERA5;locus_tag=Py17XNL_0305396;protein_id=Py17XNL_0305396.1-p1;product=serine repeat antigen 5
Py17XNL_03	AUGUSTUS	intron	204386	204596	1	-	.	ID=Py17XNL_0305396.1-intron4;Parent=Py17XNL_0305396.1;Name=Py17XNL_0305396.1-intron4;transcript_id=Py17XNL_0305396.1;gene_name=SERA5;locus_tag=Py17XNL_0305396
Py17XNL_03	AUGUSTUS	CDS	204597	204755	0.67	-	2	ID=Py17XNL_0305396.1-CDS5;Parent=Py17XNL_0305396.1;Name=Py17XNL_0305396.1-p1;transcript_id=Py17XNL_0305396.1;gene_name=SERA5;locus_tag=Py17XNL_0305396;protein_id=Py17XNL_0305396.1-p1;product=serine repeat antigen 5
Py17XNL_03	AUGUSTUS	exon	204597	204755	.	-	.	ID=Py17XNL_0305396.1-exon5;Parent=Py17XNL_0305396.1;Name=Py17XNL_0305396.1-exon5;transcript_id=Py17XNL_0305396.1;gene_name=SERA5;locus_tag=Py17XNL_0305396;protein_id=Py17XNL_0305396.1-p1;product=serine repeat antigen 5
Py17XNL_03	AUGUSTUS	intron	204756	204992	0.67	-	.	ID=Py17XNL_0305396.1-intron5;Parent=Py17XNL_0305396.1;Name=Py17XNL_0305396.1-intron5;transcript_id=Py17XNL_0305396.1;gene_name=SERA5;locus_tag=Py17XNL_0305396
Py17XNL_03	AUGUSTUS	CDS	204993	205056	0.75	-	0	ID=Py17XNL_0305396.1-CDS6;Parent=Py17XNL_0305396.1;Name=Py17XNL_0305396.1-p1;transcript_id=Py17XNL_0305396.1;gene_name=SERA5;locus_tag=Py17XNL_0305396;protein_id=Py17XNL_0305396.1-p1;product=serine repeat antigen 5
Py17XNL_03	AUGUSTUS	exon	204993	205115	.	-	.	ID=Py17XNL_0305396.1-exon6;Parent=Py17XNL_0305396.1;Name=Py17XNL_0305396.1-exon6;transcript_id=Py17XNL_0305396.1;gene_name=SERA5;locus_tag=Py17XNL_0305396;protein_id=Py17XNL_0305396.1-p1;product=serine repeat antigen 5
Py17XNL_03	AUGUSTUS	start_codon	205054	205056	.	-	0	ID=Py17XNL_0305396.1-start1;Parent=Py17XNL_0305396.1;Name=Py17XNL_0305396.1-start1;transcript_id=Py17XNL_0305396.1;gene_name=SERA5;locus_tag=Py17XNL_0305396
Py17XNL_03	AUGUSTUS	five_prime_UTR	205057	205115	0.5	-	.	ID=Py17XNL_0305396.1-5UTR1;Parent=Py17XNL_0305396.1;Name=Py17XNL_0305396.1-5UTR1;transcript_id=Py17XNL_0305396.1;gene_name=SERA5;locus_tag=Py17XNL_0305396
Py17XNL_03	AUGUSTUS	transcription_start_site	205115	205115	.	-	.	ID=Py17XNL_0305396.1-tss1;Parent=Py17XNL_0305396.1;Name=Py17XNL_0305396.1-tss1;transcript_id=Py17XNL_0305396.1;gene_name=SERA5;locus_tag=Py17XNL_0305396
###
Py17XNL_03	AUGUSTUS	gene	206627	210175	0.25	-	.	ID=Py17XNL_0305397;gene_id=Py17XNL_0305397;gene_name=Py17XNL_0305397;Name=SERA4;best_match=PY17X_0305400.1-p1;query_coverage=99.0;percentage_identity=100.0;locus_tag=Py17XNL_0305397
Py17XNL_03	AUGUSTUS	mRNA	206627	210175	0.25	-	.	ID=Py17XNL_0305397.1;Parent=Py17XNL_0305397;transcript_id=Py17XNL_0305397.1;gene_name=Py17XNL_0305397;Name=SERA4.1;best_match=PY17X_0305400.1-p1;query_coverage=99.0;percentage_identity=100.0;locus_tag=Py17XNL_0305397;protein_id=Py17XNL_0305397.1-p1;product=serine repeat antigen 4
Py17XNL_03	AUGUSTUS	transcription_end_site	206627	206627	.	-	.	ID=Py17XNL_0305397.1-tts1;Parent=Py17XNL_0305397.1;Name=Py17XNL_0305397.1-tts1;transcript_id=Py17XNL_0305397.1;gene_name=SERA4;locus_tag=Py17XNL_0305397
Py17XNL_03	AUGUSTUS	three_prime_UTR	206627	206686	0.36	-	.	ID=Py17XNL_0305397.1-3UTR1;Parent=Py17XNL_0305397.1;Name=Py17XNL_0305397.1-3UTR1;transcript_id=Py17XNL_0305397.1;gene_name=SERA4;locus_tag=Py17XNL_0305397
Py17XNL_03	AUGUSTUS	exon	206627	208758	.	-	.	ID=Py17XNL_0305397.1-exon1;Parent=Py17XNL_0305397.1;Name=Py17XNL_0305397.1-exon1;transcript_id=Py17XNL_0305397.1;gene_name=SERA4;locus_tag=Py17XNL_0305397;protein_id=Py17XNL_0305397.1-p1;product=serine repeat antigen 4
Py17XNL_03	AUGUSTUS	stop_codon	206687	206689	.	-	0	ID=Py17XNL_0305397.1-stop1;Parent=Py17XNL_0305397.1;Name=Py17XNL_0305397.1-stop1;transcript_id=Py17XNL_0305397.1;gene_name=SERA4;locus_tag=Py17XNL_0305397
Py17XNL_03	AUGUSTUS	CDS	206687	208758	1	-	2	ID=Py17XNL_0305397.1-CDS1;Parent=Py17XNL_0305397.1;Name=Py17XNL_0305397.1-p1;transcript_id=Py17XNL_0305397.1;gene_name=SERA4;locus_tag=Py17XNL_0305397;protein_id=Py17XNL_0305397.1-p1;product=serine repeat antigen 4
Py17XNL_03	AUGUSTUS	intron	208759	208850	1	-	.	ID=Py17XNL_0305397.1-intron1;Parent=Py17XNL_0305397.1;Name=Py17XNL_0305397.1-intron1;transcript_id=Py17XNL_0305397.1;gene_name=SERA4;locus_tag=Py17XNL_0305397
Py17XNL_03	AUGUSTUS	CDS	208851	208985	1	-	2	ID=Py17XNL_0305397.1-CDS2;Parent=Py17XNL_0305397.1;Name=Py17XNL_0305397.1-p1;transcript_id=Py17XNL_0305397.1;gene_name=SERA4;locus_tag=Py17XNL_0305397;protein_id=Py17XNL_0305397.1-p1;product=serine repeat antigen 4
Py17XNL_03	AUGUSTUS	exon	208851	208985	.	-	.	ID=Py17XNL_0305397.1-exon2;Parent=Py17XNL_0305397.1;Name=Py17XNL_0305397.1-exon2;transcript_id=Py17XNL_0305397.1;gene_name=SERA4;locus_tag=Py17XNL_0305397;protein_id=Py17XNL_0305397.1-p1;product=serine repeat antigen 4
Py17XNL_03	AUGUSTUS	intron	208986	209067	1	-	.	ID=Py17XNL_0305397.1-intron2;Parent=Py17XNL_0305397.1;Name=Py17XNL_0305397.1-intron2;transcript_id=Py17XNL_0305397.1;gene_name=SERA4;locus_tag=Py17XNL_0305397
Py17XNL_03	AUGUSTUS	CDS	209068	209574	1	-	2	ID=Py17XNL_0305397.1-CDS3;Parent=Py17XNL_0305397.1;Name=Py17XNL_0305397.1-p1;transcript_id=Py17XNL_0305397.1;gene_name=SERA4;locus_tag=Py17XNL_0305397;protein_id=Py17XNL_0305397.1-p1;product=serine repeat antigen 4
Py17XNL_03	AUGUSTUS	exon	209068	209574	.	-	.	ID=Py17XNL_0305397.1-exon3;Parent=Py17XNL_0305397.1;Name=Py17XNL_0305397.1-exon3;transcript_id=Py17XNL_0305397.1;gene_name=SERA4;locus_tag=Py17XNL_0305397;protein_id=Py17XNL_0305397.1-p1;product=serine repeat antigen 4
Py17XNL_03	AUGUSTUS	intron	209575	209827	1	-	.	ID=Py17XNL_0305397.1-intron3;Parent=Py17XNL_0305397.1;Name=Py17XNL_0305397.1-intron3;transcript_id=Py17XNL_0305397.1;gene_name=SERA4;locus_tag=Py17XNL_0305397
Py17XNL_03	AUGUSTUS	CDS	209828	209861	1	-	0	ID=Py17XNL_0305397.1-CDS4;Parent=Py17XNL_0305397.1;Name=Py17XNL_0305397.1-p1;transcript_id=Py17XNL_0305397.1;gene_name=SERA4;locus_tag=Py17XNL_0305397;protein_id=Py17XNL_0305397.1-p1;product=serine repeat antigen 4
Py17XNL_03	AUGUSTUS	exon	209828	209989	.	-	.	ID=Py17XNL_0305397.1-exon4;Parent=Py17XNL_0305397.1;Name=Py17XNL_0305397.1-exon4;transcript_id=Py17XNL_0305397.1;gene_name=SERA4;locus_tag=Py17XNL_0305397;protein_id=Py17XNL_0305397.1-p1;product=serine repeat antigen 4
Py17XNL_03	AUGUSTUS	start_codon	209859	209861	.	-	0	ID=Py17XNL_0305397.1-start1;Parent=Py17XNL_0305397.1;Name=Py17XNL_0305397.1-start1;transcript_id=Py17XNL_0305397.1;gene_name=SERA4;locus_tag=Py17XNL_0305397
Py17XNL_03	AUGUSTUS	five_prime_UTR	209862	209989	0.87	-	.	ID=Py17XNL_0305397.1-5UTR1;Parent=Py17XNL_0305397.1;Name=Py17XNL_0305397.1-5UTR1;transcript_id=Py17XNL_0305397.1;gene_name=SERA4;locus_tag=Py17XNL_0305397
Py17XNL_03	AUGUSTUS	five_prime_UTR	210125	210175	0.63	-	.	ID=Py17XNL_0305397.1-5UTR2;Parent=Py17XNL_0305397.1;Name=Py17XNL_0305397.1-5UTR2;transcript_id=Py17XNL_0305397.1;gene_name=SERA4;locus_tag=Py17XNL_0305397
Py17XNL_03	AUGUSTUS	exon	210125	210175	.	-	.	ID=Py17XNL_0305397.1-exon5;Parent=Py17XNL_0305397.1;Name=Py17XNL_0305397.1-exon5;transcript_id=Py17XNL_0305397.1;gene_name=SERA4;locus_tag=Py17XNL_0305397;protein_id=Py17XNL_0305397.1-p1;product=serine repeat antigen 4
Py17XNL_03	AUGUSTUS	transcription_start_site	210175	210175	.	-	.	ID=Py17XNL_0305397.1-tss1;Parent=Py17XNL_0305397.1;Name=Py17XNL_0305397.1-tss1;transcript_id=Py17XNL_0305397.1;gene_name=SERA4;locus_tag=Py17XNL_0305397
###
Py17XNL_03	AUGUSTUS	gene	210930	215195	0.65	-	.	ID=Py17XNL_0305398;gene_id=Py17XNL_0305398;gene_name=Py17XNL_0305398;Name=SERA3;best_match=PY17X_0305500.1-p1;query_coverage=99.0;percentage_identity=100.0;locus_tag=Py17XNL_0305398
Py17XNL_03	AUGUSTUS	mRNA	210930	215195	0.65	-	.	ID=Py17XNL_0305398.1;Parent=Py17XNL_0305398;transcript_id=Py17XNL_0305398.1;gene_name=Py17XNL_0305398;Name=SERA3.1;best_match=PY17X_0305500.1-p1;query_coverage=99.0;percentage_identity=100.0;locus_tag=Py17XNL_0305398;protein_id=Py17XNL_0305398.1-p1;product=serine repeat antigen 3
Py17XNL_03	AUGUSTUS	transcription_end_site	210930	210930	.	-	.	ID=Py17XNL_0305398.1-tts1;Parent=Py17XNL_0305398.1;Name=Py17XNL_0305398.1-tts1;transcript_id=Py17XNL_0305398.1;gene_name=SERA3;locus_tag=Py17XNL_0305398
Py17XNL_03	AUGUSTUS	three_prime_UTR	210930	210971	1	-	.	ID=Py17XNL_0305398.1-3UTR1;Parent=Py17XNL_0305398.1;Name=Py17XNL_0305398.1-3UTR1;transcript_id=Py17XNL_0305398.1;gene_name=SERA3;locus_tag=Py17XNL_0305398
Py17XNL_03	AUGUSTUS	exon	210930	213154	.	-	.	ID=Py17XNL_0305398.1-exon1;Parent=Py17XNL_0305398.1;Name=Py17XNL_0305398.1-exon1;transcript_id=Py17XNL_0305398.1;gene_name=SERA3;locus_tag=Py17XNL_0305398;protein_id=Py17XNL_0305398.1-p1;product=serine repeat antigen 3
Py17XNL_03	AUGUSTUS	stop_codon	210972	210974	.	-	0	ID=Py17XNL_0305398.1-stop1;Parent=Py17XNL_0305398.1;Name=Py17XNL_0305398.1-stop1;transcript_id=Py17XNL_0305398.1;gene_name=SERA3;locus_tag=Py17XNL_0305398
Py17XNL_03	AUGUSTUS	CDS	210972	213154	1	-	2	ID=Py17XNL_0305398.1-CDS1;Parent=Py17XNL_0305398.1;Name=Py17XNL_0305398.1-p1;transcript_id=Py17XNL_0305398.1;gene_name=SERA3;locus_tag=Py17XNL_0305398;protein_id=Py17XNL_0305398.1-p1;product=serine repeat antigen 3
Py17XNL_03	AUGUSTUS	intron	213155	213250	1	-	.	ID=Py17XNL_0305398.1-intron1;Parent=Py17XNL_0305398.1;Name=Py17XNL_0305398.1-intron1;transcript_id=Py17XNL_0305398.1;gene_name=SERA3;locus_tag=Py17XNL_0305398
Py17XNL_03	AUGUSTUS	CDS	213251	213391	1	-	2	ID=Py17XNL_0305398.1-CDS2;Parent=Py17XNL_0305398.1;Name=Py17XNL_0305398.1-p1;transcript_id=Py17XNL_0305398.1;gene_name=SERA3;locus_tag=Py17XNL_0305398;protein_id=Py17XNL_0305398.1-p1;product=serine repeat antigen 3
Py17XNL_03	AUGUSTUS	exon	213251	213391	.	-	.	ID=Py17XNL_0305398.1-exon2;Parent=Py17XNL_0305398.1;Name=Py17XNL_0305398.1-exon2;transcript_id=Py17XNL_0305398.1;gene_name=SERA3;locus_tag=Py17XNL_0305398;protein_id=Py17XNL_0305398.1-p1;product=serine repeat antigen 3
Py17XNL_03	AUGUSTUS	intron	213392	213518	1	-	.	ID=Py17XNL_0305398.1-intron2;Parent=Py17XNL_0305398.1;Name=Py17XNL_0305398.1-intron2;transcript_id=Py17XNL_0305398.1;gene_name=SERA3;locus_tag=Py17XNL_0305398
Py17XNL_03	AUGUSTUS	CDS	213519	214781	0.99	-	2	ID=Py17XNL_0305398.1-CDS3;Parent=Py17XNL_0305398.1;Name=Py17XNL_0305398.1-p1;transcript_id=Py17XNL_0305398.1;gene_name=SERA3;locus_tag=Py17XNL_0305398;protein_id=Py17XNL_0305398.1-p1;product=serine repeat antigen 3
Py17XNL_03	AUGUSTUS	exon	213519	214781	.	-	.	ID=Py17XNL_0305398.1-exon3;Parent=Py17XNL_0305398.1;Name=Py17XNL_0305398.1-exon3;transcript_id=Py17XNL_0305398.1;gene_name=SERA3;locus_tag=Py17XNL_0305398;protein_id=Py17XNL_0305398.1-p1;product=serine repeat antigen 3
Py17XNL_03	AUGUSTUS	intron	214782	214937	1	-	.	ID=Py17XNL_0305398.1-intron3;Parent=Py17XNL_0305398.1;Name=Py17XNL_0305398.1-intron3;transcript_id=Py17XNL_0305398.1;gene_name=SERA3;locus_tag=Py17XNL_0305398
Py17XNL_03	AUGUSTUS	CDS	214938	214971	1	-	0	ID=Py17XNL_0305398.1-CDS4;Parent=Py17XNL_0305398.1;Name=Py17XNL_0305398.1-p1;transcript_id=Py17XNL_0305398.1;gene_name=SERA3;locus_tag=Py17XNL_0305398;protein_id=Py17XNL_0305398.1-p1;product=serine repeat antigen 3
Py17XNL_03	AUGUSTUS	exon	214938	215195	.	-	.	ID=Py17XNL_0305398.1-exon4;Parent=Py17XNL_0305398.1;Name=Py17XNL_0305398.1-exon4;transcript_id=Py17XNL_0305398.1;gene_name=SERA3;locus_tag=Py17XNL_0305398;protein_id=Py17XNL_0305398.1-p1;product=serine repeat antigen 3
Py17XNL_03	AUGUSTUS	start_codon	214969	214971	.	-	0	ID=Py17XNL_0305398.1-start1;Parent=Py17XNL_0305398.1;Name=Py17XNL_0305398.1-start1;transcript_id=Py17XNL_0305398.1;gene_name=SERA3;locus_tag=Py17XNL_0305398
Py17XNL_03	AUGUSTUS	five_prime_UTR	214972	215195	0.65	-	.	ID=Py17XNL_0305398.1-5UTR1;Parent=Py17XNL_0305398.1;Name=Py17XNL_0305398.1-5UTR1;transcript_id=Py17XNL_0305398.1;gene_name=SERA3;locus_tag=Py17XNL_0305398
Py17XNL_03	AUGUSTUS	transcription_start_site	215195	215195	.	-	.	ID=Py17XNL_0305398.1-tss1;Parent=Py17XNL_0305398.1;Name=Py17XNL_0305398.1-tss1;transcript_id=Py17XNL_0305398.1;gene_name=SERA3;locus_tag=Py17XNL_0305398
###
Py17XNL_03	AUGUSTUS	gene	216367	220285	0.19	-	.	ID=Py17XNL_0305399;gene_id=Py17XNL_0305399;gene_name=Py17XNL_0305399;Name=SERA2;best_match=PY17X_0305600.1-p1;query_coverage=99.0;percentage_identity=100.0;locus_tag=Py17XNL_0305399
Py17XNL_03	AUGUSTUS	mRNA	216367	220285	0.19	-	.	ID=Py17XNL_0305399.1;Parent=Py17XNL_0305399;transcript_id=Py17XNL_0305399.1;gene_name=Py17XNL_0305399;Name=SERA2.1;best_match=PY17X_0305600.1-p1;query_coverage=99.0;percentage_identity=100.0;locus_tag=Py17XNL_0305399;protein_id=Py17XNL_0305399.1-p1;product=serine repeat antigen 2
Py17XNL_03	AUGUSTUS	transcription_end_site	216367	216367	.	-	.	ID=Py17XNL_0305399.1-tts1;Parent=Py17XNL_0305399.1;Name=Py17XNL_0305399.1-tts1;transcript_id=Py17XNL_0305399.1;gene_name=SERA2;locus_tag=Py17XNL_0305399
Py17XNL_03	AUGUSTUS	three_prime_UTR	216367	216392	0.2	-	.	ID=Py17XNL_0305399.1-3UTR1;Parent=Py17XNL_0305399.1;Name=Py17XNL_0305399.1-3UTR1;transcript_id=Py17XNL_0305399.1;gene_name=SERA2;locus_tag=Py17XNL_0305399
Py17XNL_03	AUGUSTUS	exon	216367	218755	.	-	.	ID=Py17XNL_0305399.1-exon1;Parent=Py17XNL_0305399.1;Name=Py17XNL_0305399.1-exon1;transcript_id=Py17XNL_0305399.1;gene_name=SERA2;locus_tag=Py17XNL_0305399;protein_id=Py17XNL_0305399.1-p1;product=serine repeat antigen 2
Py17XNL_03	AUGUSTUS	stop_codon	216393	216395	.	-	0	ID=Py17XNL_0305399.1-stop1;Parent=Py17XNL_0305399.1;Name=Py17XNL_0305399.1-stop1;transcript_id=Py17XNL_0305399.1;gene_name=SERA2;locus_tag=Py17XNL_0305399
Py17XNL_03	AUGUSTUS	CDS	216393	218755	1	-	2	ID=Py17XNL_0305399.1-CDS1;Parent=Py17XNL_0305399.1;Name=Py17XNL_0305399.1-p1;transcript_id=Py17XNL_0305399.1;gene_name=SERA2;locus_tag=Py17XNL_0305399;protein_id=Py17XNL_0305399.1-p1;product=serine repeat antigen 2
Py17XNL_03	AUGUSTUS	intron	218756	218882	1	-	.	ID=Py17XNL_0305399.1-intron1;Parent=Py17XNL_0305399.1;Name=Py17XNL_0305399.1-intron1;transcript_id=Py17XNL_0305399.1;gene_name=SERA2;locus_tag=Py17XNL_0305399
Py17XNL_03	AUGUSTUS	CDS	218883	219020	1	-	2	ID=Py17XNL_0305399.1-CDS2;Parent=Py17XNL_0305399.1;Name=Py17XNL_0305399.1-p1;transcript_id=Py17XNL_0305399.1;gene_name=SERA2;locus_tag=Py17XNL_0305399;protein_id=Py17XNL_0305399.1-p1;product=serine repeat antigen 2
Py17XNL_03	AUGUSTUS	exon	218883	219020	.	-	.	ID=Py17XNL_0305399.1-exon2;Parent=Py17XNL_0305399.1;Name=Py17XNL_0305399.1-exon2;transcript_id=Py17XNL_0305399.1;gene_name=SERA2;locus_tag=Py17XNL_0305399;protein_id=Py17XNL_0305399.1-p1;product=serine repeat antigen 2
Py17XNL_03	AUGUSTUS	intron	219021	219150	1	-	.	ID=Py17XNL_0305399.1-intron2;Parent=Py17XNL_0305399.1;Name=Py17XNL_0305399.1-intron2;transcript_id=Py17XNL_0305399.1;gene_name=SERA2;locus_tag=Py17XNL_0305399
Py17XNL_03	AUGUSTUS	CDS	219151	220048	0.99	-	0	ID=Py17XNL_0305399.1-CDS3;Parent=Py17XNL_0305399.1;Name=Py17XNL_0305399.1-p1;transcript_id=Py17XNL_0305399.1;gene_name=SERA2;locus_tag=Py17XNL_0305399;protein_id=Py17XNL_0305399.1-p1;product=serine repeat antigen 2
Py17XNL_03	AUGUSTUS	exon	219151	220053	.	-	.	ID=Py17XNL_0305399.1-exon3;Parent=Py17XNL_0305399.1;Name=Py17XNL_0305399.1-exon3;transcript_id=Py17XNL_0305399.1;gene_name=SERA2;locus_tag=Py17XNL_0305399;protein_id=Py17XNL_0305399.1-p1;product=serine repeat antigen 2
Py17XNL_03	AUGUSTUS	start_codon	220046	220048	.	-	0	ID=Py17XNL_0305399.1-start1;Parent=Py17XNL_0305399.1;Name=Py17XNL_0305399.1-start1;transcript_id=Py17XNL_0305399.1;gene_name=SERA2;locus_tag=Py17XNL_0305399
Py17XNL_03	AUGUSTUS	five_prime_UTR	220049	220053	0.99	-	.	ID=Py17XNL_0305399.1-5UTR1;Parent=Py17XNL_0305399.1;Name=Py17XNL_0305399.1-5UTR1;transcript_id=Py17XNL_0305399.1;gene_name=SERA2;locus_tag=Py17XNL_0305399
Py17XNL_03	AUGUSTUS	five_prime_UTR	220272	220285	0.98	-	.	ID=Py17XNL_0305399.1-5UTR2;Parent=Py17XNL_0305399.1;Name=Py17XNL_0305399.1-5UTR2;transcript_id=Py17XNL_0305399.1;gene_name=SERA2;locus_tag=Py17XNL_0305399
Py17XNL_03	AUGUSTUS	exon	220272	220285	.	-	.	ID=Py17XNL_0305399.1-exon4;Parent=Py17XNL_0305399.1;Name=Py17XNL_0305399.1-exon4;transcript_id=Py17XNL_0305399.1;gene_name=SERA2;locus_tag=Py17XNL_0305399;protein_id=Py17XNL_0305399.1-p1;product=serine repeat antigen 2
Py17XNL_03	AUGUSTUS	transcription_start_site	220285	220285	.	-	.	ID=Py17XNL_0305399.1-tss1;Parent=Py17XNL_0305399.1;Name=Py17XNL_0305399.1-tss1;transcript_id=Py17XNL_0305399.1;gene_name=SERA2;locus_tag=Py17XNL_0305399
###
Py17XNL_03	AUGUSTUS	gene	221849	228025	0.22	-	.	ID=Py17XNL_0305400;gene_id=Py17XNL_0305400;gene_name=Py17XNL_0305400;Name=SERA1;best_match=PY17X_0305700.1-p1;query_coverage=99.0;percentage_identity=100.0;locus_tag=Py17XNL_0305400
Py17XNL_03	AUGUSTUS	mRNA	221849	228025	0.22	-	.	ID=Py17XNL_0305400.1;Parent=Py17XNL_0305400;transcript_id=Py17XNL_0305400.1;gene_name=Py17XNL_0305400;Name=SERA1.1;best_match=PY17X_0305700.1-p1;query_coverage=99.0;percentage_identity=100.0;locus_tag=Py17XNL_0305400;protein_id=Py17XNL_0305400.1-p1;product=serine repeat antigen 1
Py17XNL_03	AUGUSTUS	transcription_end_site	221849	221849	.	-	.	ID=Py17XNL_0305400.1-tts1;Parent=Py17XNL_0305400.1;Name=Py17XNL_0305400.1-tts1;transcript_id=Py17XNL_0305400.1;gene_name=SERA1;locus_tag=Py17XNL_0305400
Py17XNL_03	AUGUSTUS	three_prime_UTR	221849	221885	0.76	-	.	ID=Py17XNL_0305400.1-3UTR1;Parent=Py17XNL_0305400.1;Name=Py17XNL_0305400.1-3UTR1;transcript_id=Py17XNL_0305400.1;gene_name=SERA1;locus_tag=Py17XNL_0305400
Py17XNL_03	AUGUSTUS	exon	221849	224305	.	-	.	ID=Py17XNL_0305400.1-exon1;Parent=Py17XNL_0305400.1;Name=Py17XNL_0305400.1-exon1;transcript_id=Py17XNL_0305400.1;gene_name=SERA1;locus_tag=Py17XNL_0305400;protein_id=Py17XNL_0305400.1-p1;product=serine repeat antigen 1
Py17XNL_03	AUGUSTUS	stop_codon	221886	221888	.	-	0	ID=Py17XNL_0305400.1-stop1;Parent=Py17XNL_0305400.1;Name=Py17XNL_0305400.1-stop1;transcript_id=Py17XNL_0305400.1;gene_name=SERA1;locus_tag=Py17XNL_0305400
Py17XNL_03	AUGUSTUS	CDS	221886	224305	1	-	2	ID=Py17XNL_0305400.1-CDS1;Parent=Py17XNL_0305400.1;Name=Py17XNL_0305400.1-p1;transcript_id=Py17XNL_0305400.1;gene_name=SERA1;locus_tag=Py17XNL_0305400;protein_id=Py17XNL_0305400.1-p1;product=serine repeat antigen 1
Py17XNL_03	AUGUSTUS	intron	224306	224424	1	-	.	ID=Py17XNL_0305400.1-intron1;Parent=Py17XNL_0305400.1;Name=Py17XNL_0305400.1-intron1;transcript_id=Py17XNL_0305400.1;gene_name=SERA1;locus_tag=Py17XNL_0305400
Py17XNL_03	AUGUSTUS	CDS	224425	224565	1	-	2	ID=Py17XNL_0305400.1-CDS2;Parent=Py17XNL_0305400.1;Name=Py17XNL_0305400.1-p1;transcript_id=Py17XNL_0305400.1;gene_name=SERA1;locus_tag=Py17XNL_0305400;protein_id=Py17XNL_0305400.1-p1;product=serine repeat antigen 1
Py17XNL_03	AUGUSTUS	exon	224425	224565	.	-	.	ID=Py17XNL_0305400.1-exon2;Parent=Py17XNL_0305400.1;Name=Py17XNL_0305400.1-exon2;transcript_id=Py17XNL_0305400.1;gene_name=SERA1;locus_tag=Py17XNL_0305400;protein_id=Py17XNL_0305400.1-p1;product=serine repeat antigen 1
Py17XNL_03	AUGUSTUS	intron	224566	224681	1	-	.	ID=Py17XNL_0305400.1-intron2;Parent=Py17XNL_0305400.1;Name=Py17XNL_0305400.1-intron2;transcript_id=Py17XNL_0305400.1;gene_name=SERA1;locus_tag=Py17XNL_0305400
Py17XNL_03	AUGUSTUS	CDS	224682	226574	1	-	2	ID=Py17XNL_0305400.1-CDS3;Parent=Py17XNL_0305400.1;Name=Py17XNL_0305400.1-p1;transcript_id=Py17XNL_0305400.1;gene_name=SERA1;locus_tag=Py17XNL_0305400;protein_id=Py17XNL_0305400.1-p1;product=serine repeat antigen 1
Py17XNL_03	AUGUSTUS	exon	224682	226574	.	-	.	ID=Py17XNL_0305400.1-exon3;Parent=Py17XNL_0305400.1;Name=Py17XNL_0305400.1-exon3;transcript_id=Py17XNL_0305400.1;gene_name=SERA1;locus_tag=Py17XNL_0305400;protein_id=Py17XNL_0305400.1-p1;product=serine repeat antigen 1
Py17XNL_03	AUGUSTUS	intron	226575	226774	1	-	.	ID=Py17XNL_0305400.1-intron3;Parent=Py17XNL_0305400.1;Name=Py17XNL_0305400.1-intron3;transcript_id=Py17XNL_0305400.1;gene_name=SERA1;locus_tag=Py17XNL_0305400
Py17XNL_03	AUGUSTUS	CDS	226775	226805	1	-	0	ID=Py17XNL_0305400.1-CDS4;Parent=Py17XNL_0305400.1;Name=Py17XNL_0305400.1-p1;transcript_id=Py17XNL_0305400.1;gene_name=SERA1;locus_tag=Py17XNL_0305400;protein_id=Py17XNL_0305400.1-p1;product=serine repeat antigen 1
Py17XNL_03	AUGUSTUS	exon	226775	226825	.	-	.	ID=Py17XNL_0305400.1-exon4;Parent=Py17XNL_0305400.1;Name=Py17XNL_0305400.1-exon4;transcript_id=Py17XNL_0305400.1;gene_name=SERA1;locus_tag=Py17XNL_0305400;protein_id=Py17XNL_0305400.1-p1;product=serine repeat antigen 1
Py17XNL_03	AUGUSTUS	start_codon	226803	226805	.	-	0	ID=Py17XNL_0305400.1-start1;Parent=Py17XNL_0305400.1;Name=Py17XNL_0305400.1-start1;transcript_id=Py17XNL_0305400.1;gene_name=SERA1;locus_tag=Py17XNL_0305400
Py17XNL_03	AUGUSTUS	five_prime_UTR	226806	226825	0.7	-	.	ID=Py17XNL_0305400.1-5UTR1;Parent=Py17XNL_0305400.1;Name=Py17XNL_0305400.1-5UTR1;transcript_id=Py17XNL_0305400.1;gene_name=SERA1;locus_tag=Py17XNL_0305400
Py17XNL_03	AUGUSTUS	five_prime_UTR	227810	228025	0.35	-	.	ID=Py17XNL_0305400.1-5UTR2;Parent=Py17XNL_0305400.1;Name=Py17XNL_0305400.1-5UTR2;transcript_id=Py17XNL_0305400.1;gene_name=SERA1;locus_tag=Py17XNL_0305400
Py17XNL_03	AUGUSTUS	exon	227810	228025	.	-	.	ID=Py17XNL_0305400.1-exon5;Parent=Py17XNL_0305400.1;Name=Py17XNL_0305400.1-exon5;transcript_id=Py17XNL_0305400.1;gene_name=SERA1;locus_tag=Py17XNL_0305400;protein_id=Py17XNL_0305400.1-p1;product=serine repeat antigen 1
Py17XNL_03	AUGUSTUS	transcription_start_site	228025	228025	.	-	.	ID=Py17XNL_0305400.1-tss1;Parent=Py17XNL_0305400.1;Name=Py17XNL_0305400.1-tss1;transcript_id=Py17XNL_0305400.1;gene_name=SERA1;locus_tag=Py17XNL_0305400
###
Py17XNL_03	AUGUSTUS	gene	228546	235521	0.06	+	.	ID=Py17XNL_0305401;gene_id=Py17XNL_0305401;gene_name=Py17XNL_0305401;Name=conserved Plasmodium protein;best_match=PY17X_0305800.1-p1;query_coverage=99.0;percentage_identity=100.0;locus_tag=Py17XNL_0305401
Py17XNL_03	AUGUSTUS	mRNA	228546	235521	0.06	+	.	ID=Py17XNL_0305401.1;Parent=Py17XNL_0305401;transcript_id=Py17XNL_0305401.1;gene_name=Py17XNL_0305401;Name=conserved Plasmodium protein.1;best_match=PY17X_0305800.1-p1;query_coverage=99.0;percentage_identity=100.0;locus_tag=Py17XNL_0305401;protein_id=Py17XNL_0305401.1-p1;product=conserved Plasmodium protein, unknown function
Py17XNL_03	AUGUSTUS	transcription_start_site	228546	228546	.	+	.	ID=Py17XNL_0305401.1-tss1;Parent=Py17XNL_0305401.1;Name=Py17XNL_0305401.1-tss1;transcript_id=Py17XNL_0305401.1;gene_name=conserved Plasmodium protein;locus_tag=Py17XNL_0305401
Py17XNL_03	AUGUSTUS	five_prime_UTR	228546	228578	0.28	+	.	ID=Py17XNL_0305401.1-5UTR1;Parent=Py17XNL_0305401.1;Name=Py17XNL_0305401.1-5UTR1;transcript_id=Py17XNL_0305401.1;gene_name=conserved Plasmodium protein;locus_tag=Py17XNL_0305401
Py17XNL_03	AUGUSTUS	exon	228546	228668	.	+	.	ID=Py17XNL_0305401.1-exon1;Parent=Py17XNL_0305401.1;Name=Py17XNL_0305401.1-exon1;transcript_id=Py17XNL_0305401.1;gene_name=conserved Plasmodium protein;locus_tag=Py17XNL_0305401;protein_id=Py17XNL_0305401.1-p1;product=conserved Plasmodium protein, unknown function
Py17XNL_03	AUGUSTUS	start_codon	228579	228581	.	+	0	ID=Py17XNL_0305401.1-start1;Parent=Py17XNL_0305401.1;Name=Py17XNL_0305401.1-start1;transcript_id=Py17XNL_0305401.1;gene_name=conserved Plasmodium protein;locus_tag=Py17XNL_0305401
Py17XNL_03	AUGUSTUS	CDS	228579	228668	0.85	+	0	ID=Py17XNL_0305401.1-CDS1;Parent=Py17XNL_0305401.1;Name=Py17XNL_0305401.1-p1;transcript_id=Py17XNL_0305401.1;gene_name=conserved Plasmodium protein;locus_tag=Py17XNL_0305401;protein_id=Py17XNL_0305401.1-p1;product=conserved Plasmodium protein, unknown function
Py17XNL_03	AUGUSTUS	intron	228669	228789	0.85	+	.	ID=Py17XNL_0305401.1-intron1;Parent=Py17XNL_0305401.1;Name=Py17XNL_0305401.1-intron1;transcript_id=Py17XNL_0305401.1;gene_name=conserved Plasmodium protein;locus_tag=Py17XNL_0305401
Py17XNL_03	AUGUSTUS	CDS	228790	228826	0.63	+	0	ID=Py17XNL_0305401.1-CDS2;Parent=Py17XNL_0305401.1;Name=Py17XNL_0305401.1-p1;transcript_id=Py17XNL_0305401.1;gene_name=conserved Plasmodium protein;locus_tag=Py17XNL_0305401;protein_id=Py17XNL_0305401.1-p1;product=conserved Plasmodium protein, unknown function
Py17XNL_03	AUGUSTUS	exon	228790	228826	.	+	.	ID=Py17XNL_0305401.1-exon2;Parent=Py17XNL_0305401.1;Name=Py17XNL_0305401.1-exon2;transcript_id=Py17XNL_0305401.1;gene_name=conserved Plasmodium protein;locus_tag=Py17XNL_0305401;protein_id=Py17XNL_0305401.1-p1;product=conserved Plasmodium protein, unknown function
Py17XNL_03	AUGUSTUS	intron	228827	228946	0.63	+	.	ID=Py17XNL_0305401.1-intron2;Parent=Py17XNL_0305401.1;Name=Py17XNL_0305401.1-intron2;transcript_id=Py17XNL_0305401.1;gene_name=conserved Plasmodium protein;locus_tag=Py17XNL_0305401
Py17XNL_03	AUGUSTUS	CDS	228947	229038	0.77	+	2	ID=Py17XNL_0305401.1-CDS3;Parent=Py17XNL_0305401.1;Name=Py17XNL_0305401.1-p1;transcript_id=Py17XNL_0305401.1;gene_name=conserved Plasmodium protein;locus_tag=Py17XNL_0305401;protein_id=Py17XNL_0305401.1-p1;product=conserved Plasmodium protein, unknown function
Py17XNL_03	AUGUSTUS	exon	228947	229038	.	+	.	ID=Py17XNL_0305401.1-exon3;Parent=Py17XNL_0305401.1;Name=Py17XNL_0305401.1-exon3;transcript_id=Py17XNL_0305401.1;gene_name=conserved Plasmodium protein;locus_tag=Py17XNL_0305401;protein_id=Py17XNL_0305401.1-p1;product=conserved Plasmodium protein, unknown function
Py17XNL_03	AUGUSTUS	intron	229039	229194	0.99	+	.	ID=Py17XNL_0305401.1-intron3;Parent=Py17XNL_0305401.1;Name=Py17XNL_0305401.1-intron3;transcript_id=Py17XNL_0305401.1;gene_name=conserved Plasmodium protein;locus_tag=Py17XNL_0305401
Py17XNL_03	AUGUSTUS	CDS	229195	229318	0.98	+	0	ID=Py17XNL_0305401.1-CDS4;Parent=Py17XNL_0305401.1;Name=Py17XNL_0305401.1-p1;transcript_id=Py17XNL_0305401.1;gene_name=conserved Plasmodium protein;locus_tag=Py17XNL_0305401;protein_id=Py17XNL_0305401.1-p1;product=conserved Plasmodium protein, unknown function
Py17XNL_03	AUGUSTUS	exon	229195	229318	.	+	.	ID=Py17XNL_0305401.1-exon4;Parent=Py17XNL_0305401.1;Name=Py17XNL_0305401.1-exon4;transcript_id=Py17XNL_0305401.1;gene_name=conserved Plasmodium protein;locus_tag=Py17XNL_0305401;protein_id=Py17XNL_0305401.1-p1;product=conserved Plasmodium protein, unknown function
Py17XNL_03	AUGUSTUS	intron	229319	229503	0.99	+	.	ID=Py17XNL_0305401.1-intron4;Parent=Py17XNL_0305401.1;Name=Py17XNL_0305401.1-intron4;transcript_id=Py17XNL_0305401.1;gene_name=conserved Plasmodium protein;locus_tag=Py17XNL_0305401
Py17XNL_03	AUGUSTUS	CDS	229504	229572	1	+	2	ID=Py17XNL_0305401.1-CDS5;Parent=Py17XNL_0305401.1;Name=Py17XNL_0305401.1-p1;transcript_id=Py17XNL_0305401.1;gene_name=conserved Plasmodium protein;locus_tag=Py17XNL_0305401;protein_id=Py17XNL_0305401.1-p1;product=conserved Plasmodium protein, unknown function
Py17XNL_03	AUGUSTUS	exon	229504	229572	.	+	.	ID=Py17XNL_0305401.1-exon5;Parent=Py17XNL_0305401.1;Name=Py17XNL_0305401.1-exon5;transcript_id=Py17XNL_0305401.1;gene_name=conserved Plasmodium protein;locus_tag=Py17XNL_0305401;protein_id=Py17XNL_0305401.1-p1;product=conserved Plasmodium protein, unknown function
Py17XNL_03	AUGUSTUS	intron	229573	229653	0.99	+	.	ID=Py17XNL_0305401.1-intron5;Parent=Py17XNL_0305401.1;Name=Py17XNL_0305401.1-intron5;transcript_id=Py17XNL_0305401.1;gene_name=conserved Plasmodium protein;locus_tag=Py17XNL_0305401
Py17XNL_03	AUGUSTUS	CDS	229654	229724	0.99	+	2	ID=Py17XNL_0305401.1-CDS6;Parent=Py17XNL_0305401.1;Name=Py17XNL_0305401.1-p1;transcript_id=Py17XNL_0305401.1;gene_name=conserved Plasmodium protein;locus_tag=Py17XNL_0305401;protein_id=Py17XNL_0305401.1-p1;product=conserved Plasmodium protein, unknown function
Py17XNL_03	AUGUSTUS	exon	229654	229724	.	+	.	ID=Py17XNL_0305401.1-exon6;Parent=Py17XNL_0305401.1;Name=Py17XNL_0305401.1-exon6;transcript_id=Py17XNL_0305401.1;gene_name=conserved Plasmodium protein;locus_tag=Py17XNL_0305401;protein_id=Py17XNL_0305401.1-p1;product=conserved Plasmodium protein, unknown function
Py17XNL_03	AUGUSTUS	intron	229725	229857	1	+	.	ID=Py17XNL_0305401.1-intron6;Parent=Py17XNL_0305401.1;Name=Py17XNL_0305401.1-intron6;transcript_id=Py17XNL_0305401.1;gene_name=conserved Plasmodium protein;locus_tag=Py17XNL_0305401
Py17XNL_03	AUGUSTUS	CDS	229858	229919	1	+	0	ID=Py17XNL_0305401.1-CDS7;Parent=Py17XNL_0305401.1;Name=Py17XNL_0305401.1-p1;transcript_id=Py17XNL_0305401.1;gene_name=conserved Plasmodium protein;locus_tag=Py17XNL_0305401;protein_id=Py17XNL_0305401.1-p1;product=conserved Plasmodium protein, unknown function
Py17XNL_03	AUGUSTUS	exon	229858	229919	.	+	.	ID=Py17XNL_0305401.1-exon7;Parent=Py17XNL_0305401.1;Name=Py17XNL_0305401.1-exon7;transcript_id=Py17XNL_0305401.1;gene_name=conserved Plasmodium protein;locus_tag=Py17XNL_0305401;protein_id=Py17XNL_0305401.1-p1;product=conserved Plasmodium protein, unknown function
Py17XNL_03	AUGUSTUS	intron	229920	230057	1	+	.	ID=Py17XNL_0305401.1-intron7;Parent=Py17XNL_0305401.1;Name=Py17XNL_0305401.1-intron7;transcript_id=Py17XNL_0305401.1;gene_name=conserved Plasmodium protein;locus_tag=Py17XNL_0305401
Py17XNL_03	AUGUSTUS	CDS	230058	230130	0.91	+	1	ID=Py17XNL_0305401.1-CDS8;Parent=Py17XNL_0305401.1;Name=Py17XNL_0305401.1-p1;transcript_id=Py17XNL_0305401.1;gene_name=conserved Plasmodium protein;locus_tag=Py17XNL_0305401;protein_id=Py17XNL_0305401.1-p1;product=conserved Plasmodium protein, unknown function
Py17XNL_03	AUGUSTUS	exon	230058	230130	.	+	.	ID=Py17XNL_0305401.1-exon8;Parent=Py17XNL_0305401.1;Name=Py17XNL_0305401.1-exon8;transcript_id=Py17XNL_0305401.1;gene_name=conserved Plasmodium protein;locus_tag=Py17XNL_0305401;protein_id=Py17XNL_0305401.1-p1;product=conserved Plasmodium protein, unknown function
Py17XNL_03	AUGUSTUS	intron	230131	230280	0.91	+	.	ID=Py17XNL_0305401.1-intron8;Parent=Py17XNL_0305401.1;Name=Py17XNL_0305401.1-intron8;transcript_id=Py17XNL_0305401.1;gene_name=conserved Plasmodium protein;locus_tag=Py17XNL_0305401
Py17XNL_03	AUGUSTUS	CDS	230281	230354	0.97	+	0	ID=Py17XNL_0305401.1-CDS9;Parent=Py17XNL_0305401.1;Name=Py17XNL_0305401.1-p1;transcript_id=Py17XNL_0305401.1;gene_name=conserved Plasmodium protein;locus_tag=Py17XNL_0305401;protein_id=Py17XNL_0305401.1-p1;product=conserved Plasmodium protein, unknown function
Py17XNL_03	AUGUSTUS	exon	230281	230354	.	+	.	ID=Py17XNL_0305401.1-exon9;Parent=Py17XNL_0305401.1;Name=Py17XNL_0305401.1-exon9;transcript_id=Py17XNL_0305401.1;gene_name=conserved Plasmodium protein;locus_tag=Py17XNL_0305401;protein_id=Py17XNL_0305401.1-p1;product=conserved Plasmodium protein, unknown function
Py17XNL_03	AUGUSTUS	intron	230355	230532	0.97	+	.	ID=Py17XNL_0305401.1-intron9;Parent=Py17XNL_0305401.1;Name=Py17XNL_0305401.1-intron9;transcript_id=Py17XNL_0305401.1;gene_name=conserved Plasmodium protein;locus_tag=Py17XNL_0305401
Py17XNL_03	AUGUSTUS	CDS	230533	230798	0.97	+	1	ID=Py17XNL_0305401.1-CDS10;Parent=Py17XNL_0305401.1;Name=Py17XNL_0305401.1-p1;transcript_id=Py17XNL_0305401.1;gene_name=conserved Plasmodium protein;locus_tag=Py17XNL_0305401;protein_id=Py17XNL_0305401.1-p1;product=conserved Plasmodium protein, unknown function
Py17XNL_03	AUGUSTUS	exon	230533	230798	.	+	.	ID=Py17XNL_0305401.1-exon10;Parent=Py17XNL_0305401.1;Name=Py17XNL_0305401.1-exon10;transcript_id=Py17XNL_0305401.1;gene_name=conserved Plasmodium protein;locus_tag=Py17XNL_0305401;protein_id=Py17XNL_0305401.1-p1;product=conserved Plasmodium protein, unknown function
Py17XNL_03	AUGUSTUS	intron	230799	230899	1	+	.	ID=Py17XNL_0305401.1-intron10;Parent=Py17XNL_0305401.1;Name=Py17XNL_0305401.1-intron10;transcript_id=Py17XNL_0305401.1;gene_name=conserved Plasmodium protein;locus_tag=Py17XNL_0305401
Py17XNL_03	AUGUSTUS	CDS	230900	230991	1	+	2	ID=Py17XNL_0305401.1-CDS11;Parent=Py17XNL_0305401.1;Name=Py17XNL_0305401.1-p1;transcript_id=Py17XNL_0305401.1;gene_name=conserved Plasmodium protein;locus_tag=Py17XNL_0305401;protein_id=Py17XNL_0305401.1-p1;product=conserved Plasmodium protein, unknown function
Py17XNL_03	AUGUSTUS	exon	230900	230991	.	+	.	ID=Py17XNL_0305401.1-exon11;Parent=Py17XNL_0305401.1;Name=Py17XNL_0305401.1-exon11;transcript_id=Py17XNL_0305401.1;gene_name=conserved Plasmodium protein;locus_tag=Py17XNL_0305401;protein_id=Py17XNL_0305401.1-p1;product=conserved Plasmodium protein, unknown function
Py17XNL_03	AUGUSTUS	intron	230992	231159	1	+	.	ID=Py17XNL_0305401.1-intron11;Parent=Py17XNL_0305401.1;Name=Py17XNL_0305401.1-intron11;transcript_id=Py17XNL_0305401.1;gene_name=conserved Plasmodium protein;locus_tag=Py17XNL_0305401
Py17XNL_03	AUGUSTUS	CDS	231160	231202	0.94	+	0	ID=Py17XNL_0305401.1-CDS12;Parent=Py17XNL_0305401.1;Name=Py17XNL_0305401.1-p1;transcript_id=Py17XNL_0305401.1;gene_name=conserved Plasmodium protein;locus_tag=Py17XNL_0305401;protein_id=Py17XNL_0305401.1-p1;product=conserved Plasmodium protein, unknown function
Py17XNL_03	AUGUSTUS	exon	231160	231202	.	+	.	ID=Py17XNL_0305401.1-exon12;Parent=Py17XNL_0305401.1;Name=Py17XNL_0305401.1-exon12;transcript_id=Py17XNL_0305401.1;gene_name=conserved Plasmodium protein;locus_tag=Py17XNL_0305401;protein_id=Py17XNL_0305401.1-p1;product=conserved Plasmodium protein, unknown function
Py17XNL_03	AUGUSTUS	intron	231203	231334	0.94	+	.	ID=Py17XNL_0305401.1-intron12;Parent=Py17XNL_0305401.1;Name=Py17XNL_0305401.1-intron12;transcript_id=Py17XNL_0305401.1;gene_name=conserved Plasmodium protein;locus_tag=Py17XNL_0305401
Py17XNL_03	AUGUSTUS	CDS	231335	231566	0.94	+	2	ID=Py17XNL_0305401.1-CDS13;Parent=Py17XNL_0305401.1;Name=Py17XNL_0305401.1-p1;transcript_id=Py17XNL_0305401.1;gene_name=conserved Plasmodium protein;locus_tag=Py17XNL_0305401;protein_id=Py17XNL_0305401.1-p1;product=conserved Plasmodium protein, unknown function
Py17XNL_03	AUGUSTUS	exon	231335	231566	.	+	.	ID=Py17XNL_0305401.1-exon13;Parent=Py17XNL_0305401.1;Name=Py17XNL_0305401.1-exon13;transcript_id=Py17XNL_0305401.1;gene_name=conserved Plasmodium protein;locus_tag=Py17XNL_0305401;protein_id=Py17XNL_0305401.1-p1;product=conserved Plasmodium protein, unknown function
Py17XNL_03	AUGUSTUS	intron	231567	231662	1	+	.	ID=Py17XNL_0305401.1-intron13;Parent=Py17XNL_0305401.1;Name=Py17XNL_0305401.1-intron13;transcript_id=Py17XNL_0305401.1;gene_name=conserved Plasmodium protein;locus_tag=Py17XNL_0305401
Py17XNL_03	AUGUSTUS	CDS	231663	231740	1	+	1	ID=Py17XNL_0305401.1-CDS14;Parent=Py17XNL_0305401.1;Name=Py17XNL_0305401.1-p1;transcript_id=Py17XNL_0305401.1;gene_name=conserved Plasmodium protein;locus_tag=Py17XNL_0305401;protein_id=Py17XNL_0305401.1-p1;product=conserved Plasmodium protein, unknown function
Py17XNL_03	AUGUSTUS	exon	231663	231740	.	+	.	ID=Py17XNL_0305401.1-exon14;Parent=Py17XNL_0305401.1;Name=Py17XNL_0305401.1-exon14;transcript_id=Py17XNL_0305401.1;gene_name=conserved Plasmodium protein;locus_tag=Py17XNL_0305401;protein_id=Py17XNL_0305401.1-p1;product=conserved Plasmodium protein, unknown function
Py17XNL_03	AUGUSTUS	intron	231741	231825	1	+	.	ID=Py17XNL_0305401.1-intron14;Parent=Py17XNL_0305401.1;Name=Py17XNL_0305401.1-intron14;transcript_id=Py17XNL_0305401.1;gene_name=conserved Plasmodium protein;locus_tag=Py17XNL_0305401
Py17XNL_03	AUGUSTUS	CDS	231826	231895	1	+	1	ID=Py17XNL_0305401.1-CDS15;Parent=Py17XNL_0305401.1;Name=Py17XNL_0305401.1-p1;transcript_id=Py17XNL_0305401.1;gene_name=conserved Plasmodium protein;locus_tag=Py17XNL_0305401;protein_id=Py17XNL_0305401.1-p1;product=conserved Plasmodium protein, unknown function
Py17XNL_03	AUGUSTUS	exon	231826	231895	.	+	.	ID=Py17XNL_0305401.1-exon15;Parent=Py17XNL_0305401.1;Name=Py17XNL_0305401.1-exon15;transcript_id=Py17XNL_0305401.1;gene_name=conserved Plasmodium protein;locus_tag=Py17XNL_0305401;protein_id=Py17XNL_0305401.1-p1;product=conserved Plasmodium protein, unknown function
Py17XNL_03	AUGUSTUS	intron	231896	232076	0.76	+	.	ID=Py17XNL_0305401.1-intron15;Parent=Py17XNL_0305401.1;Name=Py17XNL_0305401.1-intron15;transcript_id=Py17XNL_0305401.1;gene_name=conserved Plasmodium protein;locus_tag=Py17XNL_0305401
Py17XNL_03	AUGUSTUS	CDS	232077	235187	0.76	+	0	ID=Py17XNL_0305401.1-CDS16;Parent=Py17XNL_0305401.1;Name=Py17XNL_0305401.1-p1;transcript_id=Py17XNL_0305401.1;gene_name=conserved Plasmodium protein;locus_tag=Py17XNL_0305401;protein_id=Py17XNL_0305401.1-p1;product=conserved Plasmodium protein, unknown function
Py17XNL_03	AUGUSTUS	exon	232077	235521	.	+	.	ID=Py17XNL_0305401.1-exon16;Parent=Py17XNL_0305401.1;Name=Py17XNL_0305401.1-exon16;transcript_id=Py17XNL_0305401.1;gene_name=conserved Plasmodium protein;locus_tag=Py17XNL_0305401;protein_id=Py17XNL_0305401.1-p1;product=conserved Plasmodium protein, unknown function
Py17XNL_03	AUGUSTUS	stop_codon	235185	235187	.	+	0	ID=Py17XNL_0305401.1-stop1;Parent=Py17XNL_0305401.1;Name=Py17XNL_0305401.1-stop1;transcript_id=Py17XNL_0305401.1;gene_name=conserved Plasmodium protein;locus_tag=Py17XNL_0305401
Py17XNL_03	AUGUSTUS	three_prime_UTR	235188	235521	0.37	+	.	ID=Py17XNL_0305401.1-3UTR1;Parent=Py17XNL_0305401.1;Name=Py17XNL_0305401.1-3UTR1;transcript_id=Py17XNL_0305401.1;gene_name=conserved Plasmodium protein;locus_tag=Py17XNL_0305401
Py17XNL_03	AUGUSTUS	transcription_end_site	235521	235521	.	+	.	ID=Py17XNL_0305401.1-tts1;Parent=Py17XNL_0305401.1;Name=Py17XNL_0305401.1-tts1;transcript_id=Py17XNL_0305401.1;gene_name=conserved Plasmodium protein;locus_tag=Py17XNL_0305401
###
Py17XNL_03	AUGUSTUS	gene	235544	236525	0.81	-	.	ID=Py17XNL_0305402;gene_id=Py17XNL_0305402;gene_name=Py17XNL_0305402;Name=KRR1;best_match=PY17X_0305900.1-p1;query_coverage=99.0;percentage_identity=100.0;locus_tag=Py17XNL_0305402
Py17XNL_03	AUGUSTUS	mRNA	235544	236525	0.81	-	.	ID=Py17XNL_0305402.1;Parent=Py17XNL_0305402;transcript_id=Py17XNL_0305402.1;gene_name=Py17XNL_0305402;Name=KRR1.1;best_match=PY17X_0305900.1-p1;query_coverage=99.0;percentage_identity=100.0;locus_tag=Py17XNL_0305402;protein_id=Py17XNL_0305402.1-p1;product=KRR1 small subunit processome component, putative
Py17XNL_03	AUGUSTUS	transcription_end_site	235544	235544	.	-	.	ID=Py17XNL_0305402.1-tts1;Parent=Py17XNL_0305402.1;Name=Py17XNL_0305402.1-tts1;transcript_id=Py17XNL_0305402.1;gene_name=KRR1;locus_tag=Py17XNL_0305402
Py17XNL_03	AUGUSTUS	three_prime_UTR	235544	235590	0.96	-	.	ID=Py17XNL_0305402.1-3UTR1;Parent=Py17XNL_0305402.1;Name=Py17XNL_0305402.1-3UTR1;transcript_id=Py17XNL_0305402.1;gene_name=KRR1;locus_tag=Py17XNL_0305402
Py17XNL_03	AUGUSTUS	exon	235544	236525	.	-	.	ID=Py17XNL_0305402.1-exon1;Parent=Py17XNL_0305402.1;Name=Py17XNL_0305402.1-exon1;transcript_id=Py17XNL_0305402.1;gene_name=KRR1;locus_tag=Py17XNL_0305402;protein_id=Py17XNL_0305402.1-p1;product=KRR1 small subunit processome component, putative
Py17XNL_03	AUGUSTUS	stop_codon	235591	235593	.	-	0	ID=Py17XNL_0305402.1-stop1;Parent=Py17XNL_0305402.1;Name=Py17XNL_0305402.1-stop1;transcript_id=Py17XNL_0305402.1;gene_name=KRR1;locus_tag=Py17XNL_0305402
Py17XNL_03	AUGUSTUS	CDS	235591	236496	1	-	0	ID=Py17XNL_0305402.1-CDS1;Parent=Py17XNL_0305402.1;Name=Py17XNL_0305402.1-p1;transcript_id=Py17XNL_0305402.1;gene_name=KRR1;locus_tag=Py17XNL_0305402;protein_id=Py17XNL_0305402.1-p1;product=KRR1 small subunit processome component, putative
Py17XNL_03	AUGUSTUS	start_codon	236494	236496	.	-	0	ID=Py17XNL_0305402.1-start1;Parent=Py17XNL_0305402.1;Name=Py17XNL_0305402.1-start1;transcript_id=Py17XNL_0305402.1;gene_name=KRR1;locus_tag=Py17XNL_0305402
Py17XNL_03	AUGUSTUS	five_prime_UTR	236497	236525	0.85	-	.	ID=Py17XNL_0305402.1-5UTR1;Parent=Py17XNL_0305402.1;Name=Py17XNL_0305402.1-5UTR1;transcript_id=Py17XNL_0305402.1;gene_name=KRR1;locus_tag=Py17XNL_0305402
Py17XNL_03	AUGUSTUS	transcription_start_site	236525	236525	.	-	.	ID=Py17XNL_0305402.1-tss1;Parent=Py17XNL_0305402.1;Name=Py17XNL_0305402.1-tss1;transcript_id=Py17XNL_0305402.1;gene_name=KRR1;locus_tag=Py17XNL_0305402
###
Py17XNL_03	AUGUSTUS	gene	237676	242440	0.1	+	.	ID=Py17XNL_0305403;gene_id=Py17XNL_0305403;gene_name=Py17XNL_0305403;Name=conserved Plasmodium protein;best_match=PY17X_0306000.1-p1;query_coverage=99.0;percentage_identity=100.0;locus_tag=Py17XNL_0305403
Py17XNL_03	AUGUSTUS	mRNA	237676	242440	0.1	+	.	ID=Py17XNL_0305403.1;Parent=Py17XNL_0305403;transcript_id=Py17XNL_0305403.1;gene_name=Py17XNL_0305403;Name=conserved Plasmodium protein.1;best_match=PY17X_0306000.1-p1;query_coverage=99.0;percentage_identity=100.0;locus_tag=Py17XNL_0305403;protein_id=Py17XNL_0305403.1-p1;product=conserved Plasmodium protein, unknown function
Py17XNL_03	AUGUSTUS	transcription_start_site	237676	237676	.	+	.	ID=Py17XNL_0305403.1-tss1;Parent=Py17XNL_0305403.1;Name=Py17XNL_0305403.1-tss1;transcript_id=Py17XNL_0305403.1;gene_name=conserved Plasmodium protein;locus_tag=Py17XNL_0305403
Py17XNL_03	AUGUSTUS	five_prime_UTR	237676	237696	0.35	+	.	ID=Py17XNL_0305403.1-5UTR1;Parent=Py17XNL_0305403.1;Name=Py17XNL_0305403.1-5UTR1;transcript_id=Py17XNL_0305403.1;gene_name=conserved Plasmodium protein;locus_tag=Py17XNL_0305403
Py17XNL_03	AUGUSTUS	exon	237676	242440	.	+	.	ID=Py17XNL_0305403.1-exon1;Parent=Py17XNL_0305403.1;Name=Py17XNL_0305403.1-exon1;transcript_id=Py17XNL_0305403.1;gene_name=conserved Plasmodium protein;locus_tag=Py17XNL_0305403;protein_id=Py17XNL_0305403.1-p1;product=conserved Plasmodium protein, unknown function
Py17XNL_03	AUGUSTUS	start_codon	237697	237699	.	+	0	ID=Py17XNL_0305403.1-start1;Parent=Py17XNL_0305403.1;Name=Py17XNL_0305403.1-start1;transcript_id=Py17XNL_0305403.1;gene_name=conserved Plasmodium protein;locus_tag=Py17XNL_0305403
Py17XNL_03	AUGUSTUS	CDS	237697	242397	0.96	+	0	ID=Py17XNL_0305403.1-CDS1;Parent=Py17XNL_0305403.1;Name=Py17XNL_0305403.1-p1;transcript_id=Py17XNL_0305403.1;gene_name=conserved Plasmodium protein;locus_tag=Py17XNL_0305403;protein_id=Py17XNL_0305403.1-p1;product=conserved Plasmodium protein, unknown function
Py17XNL_03	AUGUSTUS	stop_codon	242395	242397	.	+	0	ID=Py17XNL_0305403.1-stop1;Parent=Py17XNL_0305403.1;Name=Py17XNL_0305403.1-stop1;transcript_id=Py17XNL_0305403.1;gene_name=conserved Plasmodium protein;locus_tag=Py17XNL_0305403
Py17XNL_03	AUGUSTUS	three_prime_UTR	242398	242440	0.41	+	.	ID=Py17XNL_0305403.1-3UTR1;Parent=Py17XNL_0305403.1;Name=Py17XNL_0305403.1-3UTR1;transcript_id=Py17XNL_0305403.1;gene_name=conserved Plasmodium protein;locus_tag=Py17XNL_0305403
Py17XNL_03	AUGUSTUS	transcription_end_site	242440	242440	.	+	.	ID=Py17XNL_0305403.1-tts1;Parent=Py17XNL_0305403.1;Name=Py17XNL_0305403.1-tts1;transcript_id=Py17XNL_0305403.1;gene_name=conserved Plasmodium protein;locus_tag=Py17XNL_0305403
###
Py17XNL_03	AUGUSTUS	gene	242508	247715	0.19	-	.	ID=Py17XNL_0305404;gene_id=Py17XNL_0305404;gene_name=Py17XNL_0305404;Name=conserved Plasmodium protein;best_match=PY17X_0306100.1-p1;query_coverage=99.0;percentage_identity=100.0;locus_tag=Py17XNL_0305404
Py17XNL_03	AUGUSTUS	mRNA	242508	247715	0.19	-	.	ID=Py17XNL_0305404.1;Parent=Py17XNL_0305404;transcript_id=Py17XNL_0305404.1;gene_name=Py17XNL_0305404;Name=conserved Plasmodium protein.1;best_match=PY17X_0306100.1-p1;query_coverage=99.0;percentage_identity=100.0;locus_tag=Py17XNL_0305404;protein_id=Py17XNL_0305404.1-p1;product=conserved Plasmodium protein, unknown function
Py17XNL_03	AUGUSTUS	transcription_end_site	242508	242508	.	-	.	ID=Py17XNL_0305404.1-tts1;Parent=Py17XNL_0305404.1;Name=Py17XNL_0305404.1-tts1;transcript_id=Py17XNL_0305404.1;gene_name=conserved Plasmodium protein;locus_tag=Py17XNL_0305404
Py17XNL_03	AUGUSTUS	three_prime_UTR	242508	242543	0.99	-	.	ID=Py17XNL_0305404.1-3UTR1;Parent=Py17XNL_0305404.1;Name=Py17XNL_0305404.1-3UTR1;transcript_id=Py17XNL_0305404.1;gene_name=conserved Plasmodium protein;locus_tag=Py17XNL_0305404
Py17XNL_03	AUGUSTUS	exon	242508	246031	.	-	.	ID=Py17XNL_0305404.1-exon1;Parent=Py17XNL_0305404.1;Name=Py17XNL_0305404.1-exon1;transcript_id=Py17XNL_0305404.1;gene_name=conserved Plasmodium protein;locus_tag=Py17XNL_0305404;protein_id=Py17XNL_0305404.1-p1;product=conserved Plasmodium protein, unknown function
Py17XNL_03	AUGUSTUS	stop_codon	242544	242546	.	-	0	ID=Py17XNL_0305404.1-stop1;Parent=Py17XNL_0305404.1;Name=Py17XNL_0305404.1-stop1;transcript_id=Py17XNL_0305404.1;gene_name=conserved Plasmodium protein;locus_tag=Py17XNL_0305404
Py17XNL_03	AUGUSTUS	CDS	242544	245969	1	-	0	ID=Py17XNL_0305404.1-CDS1;Parent=Py17XNL_0305404.1;Name=Py17XNL_0305404.1-p1;transcript_id=Py17XNL_0305404.1;gene_name=conserved Plasmodium protein;locus_tag=Py17XNL_0305404;protein_id=Py17XNL_0305404.1-p1;product=conserved Plasmodium protein, unknown function
Py17XNL_03	AUGUSTUS	start_codon	245967	245969	.	-	0	ID=Py17XNL_0305404.1-start1;Parent=Py17XNL_0305404.1;Name=Py17XNL_0305404.1-start1;transcript_id=Py17XNL_0305404.1;gene_name=conserved Plasmodium protein;locus_tag=Py17XNL_0305404
Py17XNL_03	AUGUSTUS	five_prime_UTR	245970	246031	0.62	-	.	ID=Py17XNL_0305404.1-5UTR1;Parent=Py17XNL_0305404.1;Name=Py17XNL_0305404.1-5UTR1;transcript_id=Py17XNL_0305404.1;gene_name=conserved Plasmodium protein;locus_tag=Py17XNL_0305404
Py17XNL_03	AUGUSTUS	five_prime_UTR	247670	247715	0.36	-	.	ID=Py17XNL_0305404.1-5UTR2;Parent=Py17XNL_0305404.1;Name=Py17XNL_0305404.1-5UTR2;transcript_id=Py17XNL_0305404.1;gene_name=conserved Plasmodium protein;locus_tag=Py17XNL_0305404
Py17XNL_03	AUGUSTUS	exon	247670	247715	.	-	.	ID=Py17XNL_0305404.1-exon2;Parent=Py17XNL_0305404.1;Name=Py17XNL_0305404.1-exon2;transcript_id=Py17XNL_0305404.1;gene_name=conserved Plasmodium protein;locus_tag=Py17XNL_0305404;protein_id=Py17XNL_0305404.1-p1;product=conserved Plasmodium protein, unknown function
Py17XNL_03	AUGUSTUS	transcription_start_site	247715	247715	.	-	.	ID=Py17XNL_0305404.1-tss1;Parent=Py17XNL_0305404.1;Name=Py17XNL_0305404.1-tss1;transcript_id=Py17XNL_0305404.1;gene_name=conserved Plasmodium protein;locus_tag=Py17XNL_0305404
###
Py17XNL_03	AUGUSTUS	gene	248046	249205	0.33	+	.	ID=Py17XNL_0305405;gene_id=Py17XNL_0305405;gene_name=Py17XNL_0305405;Name=ACP;best_match=PY17X_0306200.1-p1;query_coverage=99.0;percentage_identity=100.0;locus_tag=Py17XNL_0305405
Py17XNL_03	AUGUSTUS	mRNA	248046	249205	0.33	+	.	ID=Py17XNL_0305405.1;Parent=Py17XNL_0305405;transcript_id=Py17XNL_0305405.1;gene_name=Py17XNL_0305405;Name=ACP.1;best_match=PY17X_0306200.1-p1;query_coverage=99.0;percentage_identity=100.0;locus_tag=Py17XNL_0305405;protein_id=Py17XNL_0305405.1-p1;product=acyl carrier protein, putative
Py17XNL_03	AUGUSTUS	transcription_start_site	248046	248046	.	+	.	ID=Py17XNL_0305405.1-tss1;Parent=Py17XNL_0305405.1;Name=Py17XNL_0305405.1-tss1;transcript_id=Py17XNL_0305405.1;gene_name=ACP;locus_tag=Py17XNL_0305405
Py17XNL_03	AUGUSTUS	five_prime_UTR	248046	248540	0.47	+	.	ID=Py17XNL_0305405.1-5UTR1;Parent=Py17XNL_0305405.1;Name=Py17XNL_0305405.1-5UTR1;transcript_id=Py17XNL_0305405.1;gene_name=ACP;locus_tag=Py17XNL_0305405
Py17XNL_03	AUGUSTUS	exon	248046	248586	.	+	.	ID=Py17XNL_0305405.1-exon1;Parent=Py17XNL_0305405.1;Name=Py17XNL_0305405.1-exon1;transcript_id=Py17XNL_0305405.1;gene_name=ACP;locus_tag=Py17XNL_0305405;protein_id=Py17XNL_0305405.1-p1;product=acyl carrier protein, putative
Py17XNL_03	AUGUSTUS	start_codon	248541	248543	.	+	0	ID=Py17XNL_0305405.1-start1;Parent=Py17XNL_0305405.1;Name=Py17XNL_0305405.1-start1;transcript_id=Py17XNL_0305405.1;gene_name=ACP;locus_tag=Py17XNL_0305405
Py17XNL_03	AUGUSTUS	CDS	248541	248586	0.91	+	0	ID=Py17XNL_0305405.1-CDS1;Parent=Py17XNL_0305405.1;Name=Py17XNL_0305405.1-p1;transcript_id=Py17XNL_0305405.1;gene_name=ACP;locus_tag=Py17XNL_0305405;protein_id=Py17XNL_0305405.1-p1;product=acyl carrier protein, putative
Py17XNL_03	AUGUSTUS	intron	248587	248681	0.91	+	.	ID=Py17XNL_0305405.1-intron1;Parent=Py17XNL_0305405.1;Name=Py17XNL_0305405.1-intron1;transcript_id=Py17XNL_0305405.1;gene_name=ACP;locus_tag=Py17XNL_0305405
Py17XNL_03	AUGUSTUS	CDS	248682	248887	0.91	+	2	ID=Py17XNL_0305405.1-CDS2;Parent=Py17XNL_0305405.1;Name=Py17XNL_0305405.1-p1;transcript_id=Py17XNL_0305405.1;gene_name=ACP;locus_tag=Py17XNL_0305405;protein_id=Py17XNL_0305405.1-p1;product=acyl carrier protein, putative
Py17XNL_03	AUGUSTUS	exon	248682	248887	.	+	.	ID=Py17XNL_0305405.1-exon2;Parent=Py17XNL_0305405.1;Name=Py17XNL_0305405.1-exon2;transcript_id=Py17XNL_0305405.1;gene_name=ACP;locus_tag=Py17XNL_0305405;protein_id=Py17XNL_0305405.1-p1;product=acyl carrier protein, putative
Py17XNL_03	AUGUSTUS	intron	248888	249015	1	+	.	ID=Py17XNL_0305405.1-intron2;Parent=Py17XNL_0305405.1;Name=Py17XNL_0305405.1-intron2;transcript_id=Py17XNL_0305405.1;gene_name=ACP;locus_tag=Py17XNL_0305405
Py17XNL_03	AUGUSTUS	CDS	249016	249168	1	+	0	ID=Py17XNL_0305405.1-CDS3;Parent=Py17XNL_0305405.1;Name=Py17XNL_0305405.1-p1;transcript_id=Py17XNL_0305405.1;gene_name=ACP;locus_tag=Py17XNL_0305405;protein_id=Py17XNL_0305405.1-p1;product=acyl carrier protein, putative
Py17XNL_03	AUGUSTUS	exon	249016	249205	.	+	.	ID=Py17XNL_0305405.1-exon3;Parent=Py17XNL_0305405.1;Name=Py17XNL_0305405.1-exon3;transcript_id=Py17XNL_0305405.1;gene_name=ACP;locus_tag=Py17XNL_0305405;protein_id=Py17XNL_0305405.1-p1;product=acyl carrier protein, putative
Py17XNL_03	AUGUSTUS	stop_codon	249166	249168	.	+	0	ID=Py17XNL_0305405.1-stop1;Parent=Py17XNL_0305405.1;Name=Py17XNL_0305405.1-stop1;transcript_id=Py17XNL_0305405.1;gene_name=ACP;locus_tag=Py17XNL_0305405
Py17XNL_03	AUGUSTUS	three_prime_UTR	249169	249205	0.74	+	.	ID=Py17XNL_0305405.1-3UTR1;Parent=Py17XNL_0305405.1;Name=Py17XNL_0305405.1-3UTR1;transcript_id=Py17XNL_0305405.1;gene_name=ACP;locus_tag=Py17XNL_0305405
Py17XNL_03	AUGUSTUS	transcription_end_site	249205	249205	.	+	.	ID=Py17XNL_0305405.1-tts1;Parent=Py17XNL_0305405.1;Name=Py17XNL_0305405.1-tts1;transcript_id=Py17XNL_0305405.1;gene_name=ACP;locus_tag=Py17XNL_0305405
###
Py17XNL_03	AUGUSTUS	gene	250196	251506	0.35	+	.	ID=Py17XNL_0305406;gene_id=Py17XNL_0305406;gene_name=Py17XNL_0305406;Name=RRF1;best_match=PY17X_0306300.1-p1;query_coverage=99.0;percentage_identity=100.0;locus_tag=Py17XNL_0305406
Py17XNL_03	AUGUSTUS	mRNA	250196	251506	0.35	+	.	ID=Py17XNL_0305406.1;Parent=Py17XNL_0305406;transcript_id=Py17XNL_0305406.1;gene_name=Py17XNL_0305406;Name=RRF1.1;best_match=PY17X_0306300.1-p1;query_coverage=99.0;percentage_identity=100.0;locus_tag=Py17XNL_0305406;protein_id=Py17XNL_0305406.1-p1;product=ribosome-recycling factor, putative
Py17XNL_03	AUGUSTUS	transcription_start_site	250196	250196	.	+	.	ID=Py17XNL_0305406.1-tss1;Parent=Py17XNL_0305406.1;Name=Py17XNL_0305406.1-tss1;transcript_id=Py17XNL_0305406.1;gene_name=RRF1;locus_tag=Py17XNL_0305406
Py17XNL_03	AUGUSTUS	five_prime_UTR	250196	250211	0.39	+	.	ID=Py17XNL_0305406.1-5UTR1;Parent=Py17XNL_0305406.1;Name=Py17XNL_0305406.1-5UTR1;transcript_id=Py17XNL_0305406.1;gene_name=RRF1;locus_tag=Py17XNL_0305406
Py17XNL_03	AUGUSTUS	exon	250196	251506	.	+	.	ID=Py17XNL_0305406.1-exon1;Parent=Py17XNL_0305406.1;Name=Py17XNL_0305406.1-exon1;transcript_id=Py17XNL_0305406.1;gene_name=RRF1;locus_tag=Py17XNL_0305406;protein_id=Py17XNL_0305406.1-p1;product=ribosome-recycling factor, putative
Py17XNL_03	AUGUSTUS	start_codon	250212	250214	.	+	0	ID=Py17XNL_0305406.1-start1;Parent=Py17XNL_0305406.1;Name=Py17XNL_0305406.1-start1;transcript_id=Py17XNL_0305406.1;gene_name=RRF1;locus_tag=Py17XNL_0305406
Py17XNL_03	AUGUSTUS	CDS	250212	251453	0.99	+	0	ID=Py17XNL_0305406.1-CDS1;Parent=Py17XNL_0305406.1;Name=Py17XNL_0305406.1-p1;transcript_id=Py17XNL_0305406.1;gene_name=RRF1;locus_tag=Py17XNL_0305406;protein_id=Py17XNL_0305406.1-p1;product=ribosome-recycling factor, putative
Py17XNL_03	AUGUSTUS	stop_codon	251451	251453	.	+	0	ID=Py17XNL_0305406.1-stop1;Parent=Py17XNL_0305406.1;Name=Py17XNL_0305406.1-stop1;transcript_id=Py17XNL_0305406.1;gene_name=RRF1;locus_tag=Py17XNL_0305406
Py17XNL_03	AUGUSTUS	three_prime_UTR	251454	251506	0.92	+	.	ID=Py17XNL_0305406.1-3UTR1;Parent=Py17XNL_0305406.1;Name=Py17XNL_0305406.1-3UTR1;transcript_id=Py17XNL_0305406.1;gene_name=RRF1;locus_tag=Py17XNL_0305406
Py17XNL_03	AUGUSTUS	transcription_end_site	251506	251506	.	+	.	ID=Py17XNL_0305406.1-tts1;Parent=Py17XNL_0305406.1;Name=Py17XNL_0305406.1-tts1;transcript_id=Py17XNL_0305406.1;gene_name=RRF1;locus_tag=Py17XNL_0305406
###
Py17XNL_03	AUGUSTUS	gene	251763	253455	0.15	-	.	ID=Py17XNL_0305407;gene_id=Py17XNL_0305407;gene_name=Py17XNL_0305407;Name=SHS2 domain-containing protein;best_match=PY17X_0306400.1-p1;query_coverage=99.0;percentage_identity=100.0;locus_tag=Py17XNL_0305407
Py17XNL_03	AUGUSTUS	mRNA	251763	253455	0.15	-	.	ID=Py17XNL_0305407.1;Parent=Py17XNL_0305407;transcript_id=Py17XNL_0305407.1;gene_name=Py17XNL_0305407;Name=SHS2 domain-containing protein.1;best_match=PY17X_0306400.1-p1;query_coverage=99.0;percentage_identity=100.0;locus_tag=Py17XNL_0305407;protein_id=Py17XNL_0305407.1-p1;product=SHS2 domain-containing protein, putative
Py17XNL_03	AUGUSTUS	transcription_end_site	251763	251763	.	-	.	ID=Py17XNL_0305407.1-tts1;Parent=Py17XNL_0305407.1;Name=Py17XNL_0305407.1-tts1;transcript_id=Py17XNL_0305407.1;gene_name=SHS2 domain-containing protein;locus_tag=Py17XNL_0305407
Py17XNL_03	AUGUSTUS	three_prime_UTR	251763	251787	0.37	-	.	ID=Py17XNL_0305407.1-3UTR1;Parent=Py17XNL_0305407.1;Name=Py17XNL_0305407.1-3UTR1;transcript_id=Py17XNL_0305407.1;gene_name=SHS2 domain-containing protein;locus_tag=Py17XNL_0305407
Py17XNL_03	AUGUSTUS	exon	251763	251839	.	-	.	ID=Py17XNL_0305407.1-exon1;Parent=Py17XNL_0305407.1;Name=Py17XNL_0305407.1-exon1;transcript_id=Py17XNL_0305407.1;gene_name=SHS2 domain-containing protein;locus_tag=Py17XNL_0305407;protein_id=Py17XNL_0305407.1-p1;product=SHS2 domain-containing protein, putative
Py17XNL_03	AUGUSTUS	stop_codon	251788	251790	.	-	0	ID=Py17XNL_0305407.1-stop1;Parent=Py17XNL_0305407.1;Name=Py17XNL_0305407.1-stop1;transcript_id=Py17XNL_0305407.1;gene_name=SHS2 domain-containing protein;locus_tag=Py17XNL_0305407
Py17XNL_03	AUGUSTUS	CDS	251788	251839	0.79	-	1	ID=Py17XNL_0305407.1-CDS1;Parent=Py17XNL_0305407.1;Name=Py17XNL_0305407.1-p1;transcript_id=Py17XNL_0305407.1;gene_name=SHS2 domain-containing protein;locus_tag=Py17XNL_0305407;protein_id=Py17XNL_0305407.1-p1;product=SHS2 domain-containing protein, putative
Py17XNL_03	AUGUSTUS	intron	251840	251943	1	-	.	ID=Py17XNL_0305407.1-intron1;Parent=Py17XNL_0305407.1;Name=Py17XNL_0305407.1-intron1;transcript_id=Py17XNL_0305407.1;gene_name=SHS2 domain-containing protein;locus_tag=Py17XNL_0305407
Py17XNL_03	AUGUSTUS	CDS	251944	252008	1	-	0	ID=Py17XNL_0305407.1-CDS2;Parent=Py17XNL_0305407.1;Name=Py17XNL_0305407.1-p1;transcript_id=Py17XNL_0305407.1;gene_name=SHS2 domain-containing protein;locus_tag=Py17XNL_0305407;protein_id=Py17XNL_0305407.1-p1;product=SHS2 domain-containing protein, putative
Py17XNL_03	AUGUSTUS	exon	251944	252008	.	-	.	ID=Py17XNL_0305407.1-exon2;Parent=Py17XNL_0305407.1;Name=Py17XNL_0305407.1-exon2;transcript_id=Py17XNL_0305407.1;gene_name=SHS2 domain-containing protein;locus_tag=Py17XNL_0305407;protein_id=Py17XNL_0305407.1-p1;product=SHS2 domain-containing protein, putative
Py17XNL_03	AUGUSTUS	intron	252009	252095	1	-	.	ID=Py17XNL_0305407.1-intron2;Parent=Py17XNL_0305407.1;Name=Py17XNL_0305407.1-intron2;transcript_id=Py17XNL_0305407.1;gene_name=SHS2 domain-containing protein;locus_tag=Py17XNL_0305407
Py17XNL_03	AUGUSTUS	CDS	252096	252208	1	-	2	ID=Py17XNL_0305407.1-CDS3;Parent=Py17XNL_0305407.1;Name=Py17XNL_0305407.1-p1;transcript_id=Py17XNL_0305407.1;gene_name=SHS2 domain-containing protein;locus_tag=Py17XNL_0305407;protein_id=Py17XNL_0305407.1-p1;product=SHS2 domain-containing protein, putative
Py17XNL_03	AUGUSTUS	exon	252096	252208	.	-	.	ID=Py17XNL_0305407.1-exon3;Parent=Py17XNL_0305407.1;Name=Py17XNL_0305407.1-exon3;transcript_id=Py17XNL_0305407.1;gene_name=SHS2 domain-containing protein;locus_tag=Py17XNL_0305407;protein_id=Py17XNL_0305407.1-p1;product=SHS2 domain-containing protein, putative
Py17XNL_03	AUGUSTUS	intron	252209	252320	1	-	.	ID=Py17XNL_0305407.1-intron3;Parent=Py17XNL_0305407.1;Name=Py17XNL_0305407.1-intron3;transcript_id=Py17XNL_0305407.1;gene_name=SHS2 domain-containing protein;locus_tag=Py17XNL_0305407
Py17XNL_03	AUGUSTUS	CDS	252321	252475	1	-	1	ID=Py17XNL_0305407.1-CDS4;Parent=Py17XNL_0305407.1;Name=Py17XNL_0305407.1-p1;transcript_id=Py17XNL_0305407.1;gene_name=SHS2 domain-containing protein;locus_tag=Py17XNL_0305407;protein_id=Py17XNL_0305407.1-p1;product=SHS2 domain-containing protein, putative
Py17XNL_03	AUGUSTUS	exon	252321	252475	.	-	.	ID=Py17XNL_0305407.1-exon4;Parent=Py17XNL_0305407.1;Name=Py17XNL_0305407.1-exon4;transcript_id=Py17XNL_0305407.1;gene_name=SHS2 domain-containing protein;locus_tag=Py17XNL_0305407;protein_id=Py17XNL_0305407.1-p1;product=SHS2 domain-containing protein, putative
Py17XNL_03	AUGUSTUS	intron	252476	252708	1	-	.	ID=Py17XNL_0305407.1-intron4;Parent=Py17XNL_0305407.1;Name=Py17XNL_0305407.1-intron4;transcript_id=Py17XNL_0305407.1;gene_name=SHS2 domain-containing protein;locus_tag=Py17XNL_0305407
Py17XNL_03	AUGUSTUS	CDS	252709	252789	1	-	1	ID=Py17XNL_0305407.1-CDS5;Parent=Py17XNL_0305407.1;Name=Py17XNL_0305407.1-p1;transcript_id=Py17XNL_0305407.1;gene_name=SHS2 domain-containing protein;locus_tag=Py17XNL_0305407;protein_id=Py17XNL_0305407.1-p1;product=SHS2 domain-containing protein, putative
Py17XNL_03	AUGUSTUS	exon	252709	252789	.	-	.	ID=Py17XNL_0305407.1-exon5;Parent=Py17XNL_0305407.1;Name=Py17XNL_0305407.1-exon5;transcript_id=Py17XNL_0305407.1;gene_name=SHS2 domain-containing protein;locus_tag=Py17XNL_0305407;protein_id=Py17XNL_0305407.1-p1;product=SHS2 domain-containing protein, putative
Py17XNL_03	AUGUSTUS	intron	252790	252910	1	-	.	ID=Py17XNL_0305407.1-intron5;Parent=Py17XNL_0305407.1;Name=Py17XNL_0305407.1-intron5;transcript_id=Py17XNL_0305407.1;gene_name=SHS2 domain-containing protein;locus_tag=Py17XNL_0305407
Py17XNL_03	AUGUSTUS	CDS	252911	253028	1	-	2	ID=Py17XNL_0305407.1-CDS6;Parent=Py17XNL_0305407.1;Name=Py17XNL_0305407.1-p1;transcript_id=Py17XNL_0305407.1;gene_name=SHS2 domain-containing protein;locus_tag=Py17XNL_0305407;protein_id=Py17XNL_0305407.1-p1;product=SHS2 domain-containing protein, putative
Py17XNL_03	AUGUSTUS	exon	252911	253028	.	-	.	ID=Py17XNL_0305407.1-exon6;Parent=Py17XNL_0305407.1;Name=Py17XNL_0305407.1-exon6;transcript_id=Py17XNL_0305407.1;gene_name=SHS2 domain-containing protein;locus_tag=Py17XNL_0305407;protein_id=Py17XNL_0305407.1-p1;product=SHS2 domain-containing protein, putative
Py17XNL_03	AUGUSTUS	intron	253029	253215	1	-	.	ID=Py17XNL_0305407.1-intron6;Parent=Py17XNL_0305407.1;Name=Py17XNL_0305407.1-intron6;transcript_id=Py17XNL_0305407.1;gene_name=SHS2 domain-containing protein;locus_tag=Py17XNL_0305407
Py17XNL_03	AUGUSTUS	CDS	253216	253300	1	-	0	ID=Py17XNL_0305407.1-CDS7;Parent=Py17XNL_0305407.1;Name=Py17XNL_0305407.1-p1;transcript_id=Py17XNL_0305407.1;gene_name=SHS2 domain-containing protein;locus_tag=Py17XNL_0305407;protein_id=Py17XNL_0305407.1-p1;product=SHS2 domain-containing protein, putative
Py17XNL_03	AUGUSTUS	exon	253216	253306	.	-	.	ID=Py17XNL_0305407.1-exon7;Parent=Py17XNL_0305407.1;Name=Py17XNL_0305407.1-exon7;transcript_id=Py17XNL_0305407.1;gene_name=SHS2 domain-containing protein;locus_tag=Py17XNL_0305407;protein_id=Py17XNL_0305407.1-p1;product=SHS2 domain-containing protein, putative
Py17XNL_03	AUGUSTUS	start_codon	253298	253300	.	-	0	ID=Py17XNL_0305407.1-start1;Parent=Py17XNL_0305407.1;Name=Py17XNL_0305407.1-start1;transcript_id=Py17XNL_0305407.1;gene_name=SHS2 domain-containing protein;locus_tag=Py17XNL_0305407
Py17XNL_03	AUGUSTUS	five_prime_UTR	253301	253306	0.79	-	.	ID=Py17XNL_0305407.1-5UTR1;Parent=Py17XNL_0305407.1;Name=Py17XNL_0305407.1-5UTR1;transcript_id=Py17XNL_0305407.1;gene_name=SHS2 domain-containing protein;locus_tag=Py17XNL_0305407
Py17XNL_03	AUGUSTUS	five_prime_UTR	253444	253455	0.39	-	.	ID=Py17XNL_0305407.1-5UTR2;Parent=Py17XNL_0305407.1;Name=Py17XNL_0305407.1-5UTR2;transcript_id=Py17XNL_0305407.1;gene_name=SHS2 domain-containing protein;locus_tag=Py17XNL_0305407
Py17XNL_03	AUGUSTUS	exon	253444	253455	.	-	.	ID=Py17XNL_0305407.1-exon8;Parent=Py17XNL_0305407.1;Name=Py17XNL_0305407.1-exon8;transcript_id=Py17XNL_0305407.1;gene_name=SHS2 domain-containing protein;locus_tag=Py17XNL_0305407;protein_id=Py17XNL_0305407.1-p1;product=SHS2 domain-containing protein, putative
Py17XNL_03	AUGUSTUS	transcription_start_site	253455	253455	.	-	.	ID=Py17XNL_0305407.1-tss1;Parent=Py17XNL_0305407.1;Name=Py17XNL_0305407.1-tss1;transcript_id=Py17XNL_0305407.1;gene_name=SHS2 domain-containing protein;locus_tag=Py17XNL_0305407
###
Py17XNL_03	AUGUSTUS	gene	254176	254945	0.51	+	.	ID=Py17XNL_0305408;gene_id=Py17XNL_0305408;gene_name=Py17XNL_0305408;Name=protein P22;best_match=PY17X_0306500.1-p1;query_coverage=99.0;percentage_identity=100.0;locus_tag=Py17XNL_0305408
Py17XNL_03	AUGUSTUS	mRNA	254176	254945	0.51	+	.	ID=Py17XNL_0305408.1;Parent=Py17XNL_0305408;transcript_id=Py17XNL_0305408.1;gene_name=Py17XNL_0305408;Name=protein P22.1;best_match=PY17X_0306500.1-p1;query_coverage=99.0;percentage_identity=100.0;locus_tag=Py17XNL_0305408;protein_id=Py17XNL_0305408.1-p1;product=protein P22, putative
Py17XNL_03	AUGUSTUS	transcription_start_site	254176	254176	.	+	.	ID=Py17XNL_0305408.1-tss1;Parent=Py17XNL_0305408.1;Name=Py17XNL_0305408.1-tss1;transcript_id=Py17XNL_0305408.1;gene_name=protein P22;locus_tag=Py17XNL_0305408
Py17XNL_03	AUGUSTUS	five_prime_UTR	254176	254233	0.52	+	.	ID=Py17XNL_0305408.1-5UTR1;Parent=Py17XNL_0305408.1;Name=Py17XNL_0305408.1-5UTR1;transcript_id=Py17XNL_0305408.1;gene_name=protein P22;locus_tag=Py17XNL_0305408
Py17XNL_03	AUGUSTUS	exon	254176	254945	.	+	.	ID=Py17XNL_0305408.1-exon1;Parent=Py17XNL_0305408.1;Name=Py17XNL_0305408.1-exon1;transcript_id=Py17XNL_0305408.1;gene_name=protein P22;locus_tag=Py17XNL_0305408;protein_id=Py17XNL_0305408.1-p1;product=protein P22, putative
Py17XNL_03	AUGUSTUS	start_codon	254234	254236	.	+	0	ID=Py17XNL_0305408.1-start1;Parent=Py17XNL_0305408.1;Name=Py17XNL_0305408.1-start1;transcript_id=Py17XNL_0305408.1;gene_name=protein P22;locus_tag=Py17XNL_0305408
Py17XNL_03	AUGUSTUS	CDS	254234	254890	0.85	+	0	ID=Py17XNL_0305408.1-CDS1;Parent=Py17XNL_0305408.1;Name=Py17XNL_0305408.1-p1;transcript_id=Py17XNL_0305408.1;gene_name=protein P22;locus_tag=Py17XNL_0305408;protein_id=Py17XNL_0305408.1-p1;product=protein P22, putative
Py17XNL_03	AUGUSTUS	stop_codon	254888	254890	.	+	0	ID=Py17XNL_0305408.1-stop1;Parent=Py17XNL_0305408.1;Name=Py17XNL_0305408.1-stop1;transcript_id=Py17XNL_0305408.1;gene_name=protein P22;locus_tag=Py17XNL_0305408
Py17XNL_03	AUGUSTUS	three_prime_UTR	254891	254945	0.97	+	.	ID=Py17XNL_0305408.1-3UTR1;Parent=Py17XNL_0305408.1;Name=Py17XNL_0305408.1-3UTR1;transcript_id=Py17XNL_0305408.1;gene_name=protein P22;locus_tag=Py17XNL_0305408
Py17XNL_03	AUGUSTUS	transcription_end_site	254945	254945	.	+	.	ID=Py17XNL_0305408.1-tts1;Parent=Py17XNL_0305408.1;Name=Py17XNL_0305408.1-tts1;transcript_id=Py17XNL_0305408.1;gene_name=protein P22;locus_tag=Py17XNL_0305408
###
Py17XNL_03	AUGUSTUS	gene	256126	263081	1.3	+	.	ID=Py17XNL_0305409;gene_id=Py17XNL_0305409;gene_name=Py17XNL_0305409;Name=P230p;best_match=PY17X_0306600.1-p1;query_coverage=99.0;percentage_identity=100.0;locus_tag=Py17XNL_0305409
Py17XNL_03	AUGUSTUS	mRNA	256126	259825	0.51	+	.	ID=Py17XNL_0305409.2;Parent=Py17XNL_0305409;transcript_id=Py17XNL_0305409.2;gene_name=Py17XNL_0305409;Name=P230p.2;best_match=PY17X_0306600.1-p1;query_coverage=99.0;percentage_identity=99.916;locus_tag=Py17XNL_0305409;protein_id=Py17XNL_0305409.2-p2;product=6-cysteine protein P230p, putative
Py17XNL_03	AUGUSTUS	transcription_start_site	256126	256126	.	+	.	ID=Py17XNL_0305409.2-tss1;Parent=Py17XNL_0305409.2;Name=Py17XNL_0305409.2-tss1;transcript_id=Py17XNL_0305409.2;gene_name=P230p;locus_tag=Py17XNL_0305409
Py17XNL_03	AUGUSTUS	five_prime_UTR	256126	256175	0.77	+	.	ID=Py17XNL_0305409.2-5UTR1;Parent=Py17XNL_0305409.2;Name=Py17XNL_0305409.2-5UTR1;transcript_id=Py17XNL_0305409.2;gene_name=P230p;locus_tag=Py17XNL_0305409
Py17XNL_03	AUGUSTUS	exon	256126	259744	.	+	.	ID=Py17XNL_0305409.2-exon1;Parent=Py17XNL_0305409.2;Name=Py17XNL_0305409.2-exon1;transcript_id=Py17XNL_0305409.2;gene_name=P230p;locus_tag=Py17XNL_0305409;protein_id=Py17XNL_0305409.2-p2;product=6-cysteine protein P230p, putative
Py17XNL_03	AUGUSTUS	start_codon	256176	256178	.	+	0	ID=Py17XNL_0305409.2-start1;Parent=Py17XNL_0305409.2;Name=Py17XNL_0305409.2-start1;transcript_id=Py17XNL_0305409.2;gene_name=P230p;locus_tag=Py17XNL_0305409
Py17XNL_03	AUGUSTUS	CDS	256176	259744	0.75	+	0	ID=Py17XNL_0305409.2-CDS1;Parent=Py17XNL_0305409.2;Name=Py17XNL_0305409.2-p2;transcript_id=Py17XNL_0305409.2;gene_name=P230p;locus_tag=Py17XNL_0305409;protein_id=Py17XNL_0305409.2-p2;product=6-cysteine protein P230p, putative
Py17XNL_03	AUGUSTUS	intron	259745	259800	0.65	+	.	ID=Py17XNL_0305409.2-intron1;Parent=Py17XNL_0305409.2;Name=Py17XNL_0305409.2-intron1;transcript_id=Py17XNL_0305409.2;gene_name=P230p;locus_tag=Py17XNL_0305409
Py17XNL_03	AUGUSTUS	CDS	259801	259804	0.65	+	1	ID=Py17XNL_0305409.2-CDS2;Parent=Py17XNL_0305409.2;Name=Py17XNL_0305409.2-p2;transcript_id=Py17XNL_0305409.2;gene_name=P230p;locus_tag=Py17XNL_0305409;protein_id=Py17XNL_0305409.2-p2;product=6-cysteine protein P230p, putative
Py17XNL_03	AUGUSTUS	exon	259801	259825	.	+	.	ID=Py17XNL_0305409.2-exon2;Parent=Py17XNL_0305409.2;Name=Py17XNL_0305409.2-exon2;transcript_id=Py17XNL_0305409.2;gene_name=P230p;locus_tag=Py17XNL_0305409;protein_id=Py17XNL_0305409.2-p2;product=6-cysteine protein P230p, putative
Py17XNL_03	AUGUSTUS	stop_codon	259802	259804	.	+	0	ID=Py17XNL_0305409.2-stop1;Parent=Py17XNL_0305409.2;Name=Py17XNL_0305409.2-stop1;transcript_id=Py17XNL_0305409.2;gene_name=P230p;locus_tag=Py17XNL_0305409
Py17XNL_03	AUGUSTUS	three_prime_UTR	259805	259825	0.67	+	.	ID=Py17XNL_0305409.2-3UTR1;Parent=Py17XNL_0305409.2;Name=Py17XNL_0305409.2-3UTR1;transcript_id=Py17XNL_0305409.2;gene_name=P230p;locus_tag=Py17XNL_0305409
Py17XNL_03	AUGUSTUS	transcription_end_site	259825	259825	.	+	.	ID=Py17XNL_0305409.2-tts1;Parent=Py17XNL_0305409.2;Name=Py17XNL_0305409.2-tts1;transcript_id=Py17XNL_0305409.2;gene_name=P230p;locus_tag=Py17XNL_0305409
Py17XNL_03	AUGUSTUS	mRNA	256126	263081	0.79	+	.	ID=Py17XNL_0305409.1;Parent=Py17XNL_0305409;transcript_id=Py17XNL_0305409.1;gene_name=Py17XNL_0305409;Name=P230p.1;best_match=PY17X_0306600.1-p1;query_coverage=99.0;percentage_identity=100.0;locus_tag=Py17XNL_0305409;protein_id=Py17XNL_0305409.1-p1;product=6-cysteine protein P230p, putative
Py17XNL_03	AUGUSTUS	transcription_start_site	256126	256126	.	+	.	ID=Py17XNL_0305409.1-tss1;Parent=Py17XNL_0305409.1;Name=Py17XNL_0305409.1-tss1;transcript_id=Py17XNL_0305409.1;gene_name=P230p;locus_tag=Py17XNL_0305409
Py17XNL_03	AUGUSTUS	five_prime_UTR	256126	256175	0.8	+	.	ID=Py17XNL_0305409.1-5UTR1;Parent=Py17XNL_0305409.1;Name=Py17XNL_0305409.1-5UTR1;transcript_id=Py17XNL_0305409.1;gene_name=P230p;locus_tag=Py17XNL_0305409
Py17XNL_03	AUGUSTUS	exon	256126	263081	.	+	.	ID=Py17XNL_0305409.1-exon1;Parent=Py17XNL_0305409.1;Name=Py17XNL_0305409.1-exon1;transcript_id=Py17XNL_0305409.1;gene_name=P230p;locus_tag=Py17XNL_0305409;protein_id=Py17XNL_0305409.1-p1;product=6-cysteine protein P230p, putative
Py17XNL_03	AUGUSTUS	start_codon	256176	256178	.	+	0	ID=Py17XNL_0305409.1-start1;Parent=Py17XNL_0305409.1;Name=Py17XNL_0305409.1-start1;transcript_id=Py17XNL_0305409.1;gene_name=P230p;locus_tag=Py17XNL_0305409
Py17XNL_03	AUGUSTUS	CDS	256176	263030	1	+	0	ID=Py17XNL_0305409.1-CDS1;Parent=Py17XNL_0305409.1;Name=Py17XNL_0305409.1-p1;transcript_id=Py17XNL_0305409.1;gene_name=P230p;locus_tag=Py17XNL_0305409;protein_id=Py17XNL_0305409.1-p1;product=6-cysteine protein P230p, putative
Py17XNL_03	AUGUSTUS	stop_codon	263028	263030	.	+	0	ID=Py17XNL_0305409.1-stop1;Parent=Py17XNL_0305409.1;Name=Py17XNL_0305409.1-stop1;transcript_id=Py17XNL_0305409.1;gene_name=P230p;locus_tag=Py17XNL_0305409
Py17XNL_03	AUGUSTUS	three_prime_UTR	263031	263081	0.99	+	.	ID=Py17XNL_0305409.1-3UTR1;Parent=Py17XNL_0305409.1;Name=Py17XNL_0305409.1-3UTR1;transcript_id=Py17XNL_0305409.1;gene_name=P230p;locus_tag=Py17XNL_0305409
Py17XNL_03	AUGUSTUS	transcription_end_site	263081	263081	.	+	.	ID=Py17XNL_0305409.1-tts1;Parent=Py17XNL_0305409.1;Name=Py17XNL_0305409.1-tts1;transcript_id=Py17XNL_0305409.1;gene_name=P230p;locus_tag=Py17XNL_0305409
###
Py17XNL_03	AUGUSTUS	gene	264446	272949	0.13	+	.	ID=Py17XNL_0305410;gene_id=Py17XNL_0305410;gene_name=Py17XNL_0305410;Name=P230;best_match=PY17X_0306700.1-p1;query_coverage=99.0;percentage_identity=100.0;locus_tag=Py17XNL_0305410
Py17XNL_03	AUGUSTUS	mRNA	264446	272949	0.13	+	.	ID=Py17XNL_0305410.1;Parent=Py17XNL_0305410;transcript_id=Py17XNL_0305410.1;gene_name=Py17XNL_0305410;Name=P230.1;best_match=PY17X_0306700.1-p1;query_coverage=99.0;percentage_identity=100.0;locus_tag=Py17XNL_0305410;protein_id=Py17XNL_0305410.1-p1;product=6-cysteine protein P230
Py17XNL_03	AUGUSTUS	transcription_start_site	264446	264446	.	+	.	ID=Py17XNL_0305410.1-tss1;Parent=Py17XNL_0305410.1;Name=Py17XNL_0305410.1-tss1;transcript_id=Py17XNL_0305410.1;gene_name=P230;locus_tag=Py17XNL_0305410
Py17XNL_03	AUGUSTUS	five_prime_UTR	264446	264584	0.27	+	.	ID=Py17XNL_0305410.1-5UTR1;Parent=Py17XNL_0305410.1;Name=Py17XNL_0305410.1-5UTR1;transcript_id=Py17XNL_0305410.1;gene_name=P230;locus_tag=Py17XNL_0305410
Py17XNL_03	AUGUSTUS	exon	264446	272949	.	+	.	ID=Py17XNL_0305410.1-exon1;Parent=Py17XNL_0305410.1;Name=Py17XNL_0305410.1-exon1;transcript_id=Py17XNL_0305410.1;gene_name=P230;locus_tag=Py17XNL_0305410;protein_id=Py17XNL_0305410.1-p1;product=6-cysteine protein P230
Py17XNL_03	AUGUSTUS	start_codon	264585	264587	.	+	0	ID=Py17XNL_0305410.1-start1;Parent=Py17XNL_0305410.1;Name=Py17XNL_0305410.1-start1;transcript_id=Py17XNL_0305410.1;gene_name=P230;locus_tag=Py17XNL_0305410
Py17XNL_03	AUGUSTUS	CDS	264585	272864	0.85	+	0	ID=Py17XNL_0305410.1-CDS1;Parent=Py17XNL_0305410.1;Name=Py17XNL_0305410.1-p1;transcript_id=Py17XNL_0305410.1;gene_name=P230;locus_tag=Py17XNL_0305410;protein_id=Py17XNL_0305410.1-p1;product=6-cysteine protein P230
Py17XNL_03	AUGUSTUS	stop_codon	272862	272864	.	+	0	ID=Py17XNL_0305410.1-stop1;Parent=Py17XNL_0305410.1;Name=Py17XNL_0305410.1-stop1;transcript_id=Py17XNL_0305410.1;gene_name=P230;locus_tag=Py17XNL_0305410
Py17XNL_03	AUGUSTUS	three_prime_UTR	272865	272949	0.54	+	.	ID=Py17XNL_0305410.1-3UTR1;Parent=Py17XNL_0305410.1;Name=Py17XNL_0305410.1-3UTR1;transcript_id=Py17XNL_0305410.1;gene_name=P230;locus_tag=Py17XNL_0305410
Py17XNL_03	AUGUSTUS	transcription_end_site	272949	272949	.	+	.	ID=Py17XNL_0305410.1-tts1;Parent=Py17XNL_0305410.1;Name=Py17XNL_0305410.1-tts1;transcript_id=Py17XNL_0305410.1;gene_name=P230;locus_tag=Py17XNL_0305410
###
Py17XNL_03	AUGUSTUS	gene	273351	276455	0.24	-	.	ID=Py17XNL_0305411;gene_id=Py17XNL_0305411;gene_name=Py17XNL_0305411;Name=PATPL1;best_match=PY17X_0306800.1-p1;query_coverage=99.0;percentage_identity=100.0;locus_tag=Py17XNL_0305411
Py17XNL_03	AUGUSTUS	mRNA	273351	276455	0.24	-	.	ID=Py17XNL_0305411.1;Parent=Py17XNL_0305411;transcript_id=Py17XNL_0305411.1;gene_name=Py17XNL_0305411;Name=PATPL1.1;best_match=PY17X_0306800.1-p1;query_coverage=99.0;percentage_identity=100.0;locus_tag=Py17XNL_0305411;protein_id=Py17XNL_0305411.1-p1;product=patatin-like phospholipase 1, putative
Py17XNL_03	AUGUSTUS	transcription_end_site	273351	273351	.	-	.	ID=Py17XNL_0305411.1-tts1;Parent=Py17XNL_0305411.1;Name=Py17XNL_0305411.1-tts1;transcript_id=Py17XNL_0305411.1;gene_name=PATPL1;locus_tag=Py17XNL_0305411
Py17XNL_03	AUGUSTUS	three_prime_UTR	273351	273911	0.25	-	.	ID=Py17XNL_0305411.1-3UTR1;Parent=Py17XNL_0305411.1;Name=Py17XNL_0305411.1-3UTR1;transcript_id=Py17XNL_0305411.1;gene_name=PATPL1;locus_tag=Py17XNL_0305411
Py17XNL_03	AUGUSTUS	exon	273351	274953	.	-	.	ID=Py17XNL_0305411.1-exon1;Parent=Py17XNL_0305411.1;Name=Py17XNL_0305411.1-exon1;transcript_id=Py17XNL_0305411.1;gene_name=PATPL1;locus_tag=Py17XNL_0305411;protein_id=Py17XNL_0305411.1-p1;product=patatin-like phospholipase 1, putative
Py17XNL_03	AUGUSTUS	stop_codon	273912	273914	.	-	0	ID=Py17XNL_0305411.1-stop1;Parent=Py17XNL_0305411.1;Name=Py17XNL_0305411.1-stop1;transcript_id=Py17XNL_0305411.1;gene_name=PATPL1;locus_tag=Py17XNL_0305411
Py17XNL_03	AUGUSTUS	CDS	273912	274953	0.61	-	1	ID=Py17XNL_0305411.1-CDS1;Parent=Py17XNL_0305411.1;Name=Py17XNL_0305411.1-p1;transcript_id=Py17XNL_0305411.1;gene_name=PATPL1;locus_tag=Py17XNL_0305411;protein_id=Py17XNL_0305411.1-p1;product=patatin-like phospholipase 1, putative
Py17XNL_03	AUGUSTUS	intron	274954	275080	1	-	.	ID=Py17XNL_0305411.1-intron1;Parent=Py17XNL_0305411.1;Name=Py17XNL_0305411.1-intron1;transcript_id=Py17XNL_0305411.1;gene_name=PATPL1;locus_tag=Py17XNL_0305411
Py17XNL_03	AUGUSTUS	CDS	275081	275724	1	-	0	ID=Py17XNL_0305411.1-CDS2;Parent=Py17XNL_0305411.1;Name=Py17XNL_0305411.1-p1;transcript_id=Py17XNL_0305411.1;gene_name=PATPL1;locus_tag=Py17XNL_0305411;protein_id=Py17XNL_0305411.1-p1;product=patatin-like phospholipase 1, putative
Py17XNL_03	AUGUSTUS	exon	275081	275724	.	-	.	ID=Py17XNL_0305411.1-exon2;Parent=Py17XNL_0305411.1;Name=Py17XNL_0305411.1-exon2;transcript_id=Py17XNL_0305411.1;gene_name=PATPL1;locus_tag=Py17XNL_0305411;protein_id=Py17XNL_0305411.1-p1;product=patatin-like phospholipase 1, putative
Py17XNL_03	AUGUSTUS	intron	275725	275949	1	-	.	ID=Py17XNL_0305411.1-intron2;Parent=Py17XNL_0305411.1;Name=Py17XNL_0305411.1-intron2;transcript_id=Py17XNL_0305411.1;gene_name=PATPL1;locus_tag=Py17XNL_0305411
Py17XNL_03	AUGUSTUS	CDS	275950	276345	1	-	0	ID=Py17XNL_0305411.1-CDS3;Parent=Py17XNL_0305411.1;Name=Py17XNL_0305411.1-p1;transcript_id=Py17XNL_0305411.1;gene_name=PATPL1;locus_tag=Py17XNL_0305411;protein_id=Py17XNL_0305411.1-p1;product=patatin-like phospholipase 1, putative
Py17XNL_03	AUGUSTUS	exon	275950	276455	.	-	.	ID=Py17XNL_0305411.1-exon3;Parent=Py17XNL_0305411.1;Name=Py17XNL_0305411.1-exon3;transcript_id=Py17XNL_0305411.1;gene_name=PATPL1;locus_tag=Py17XNL_0305411;protein_id=Py17XNL_0305411.1-p1;product=patatin-like phospholipase 1, putative
Py17XNL_03	AUGUSTUS	start_codon	276343	276345	.	-	0	ID=Py17XNL_0305411.1-start1;Parent=Py17XNL_0305411.1;Name=Py17XNL_0305411.1-start1;transcript_id=Py17XNL_0305411.1;gene_name=PATPL1;locus_tag=Py17XNL_0305411
Py17XNL_03	AUGUSTUS	five_prime_UTR	276346	276455	0.95	-	.	ID=Py17XNL_0305411.1-5UTR1;Parent=Py17XNL_0305411.1;Name=Py17XNL_0305411.1-5UTR1;transcript_id=Py17XNL_0305411.1;gene_name=PATPL1;locus_tag=Py17XNL_0305411
Py17XNL_03	AUGUSTUS	transcription_start_site	276455	276455	.	-	.	ID=Py17XNL_0305411.1-tss1;Parent=Py17XNL_0305411.1;Name=Py17XNL_0305411.1-tss1;transcript_id=Py17XNL_0305411.1;gene_name=PATPL1;locus_tag=Py17XNL_0305411
###
Py17XNL_03	AUGUSTUS	gene	277785	279595	0.11	-	.	ID=Py17XNL_0305412;gene_id=Py17XNL_0305412;gene_name=Py17XNL_0305412;Name=MTR3;best_match=PY17X_0306900.1-p1;query_coverage=99.0;percentage_identity=99.524;locus_tag=Py17XNL_0305412
Py17XNL_03	AUGUSTUS	mRNA	277785	279595	0.11	-	.	ID=Py17XNL_0305412.1;Parent=Py17XNL_0305412;transcript_id=Py17XNL_0305412.1;gene_name=Py17XNL_0305412;Name=MTR3.1;best_match=PY17X_0306900.1-p1;query_coverage=99.0;percentage_identity=99.524;locus_tag=Py17XNL_0305412;protein_id=Py17XNL_0305412.1-p1;product=exosome complex component MTR3, putative
Py17XNL_03	AUGUSTUS	transcription_end_site	277785	277785	.	-	.	ID=Py17XNL_0305412.1-tts1;Parent=Py17XNL_0305412.1;Name=Py17XNL_0305412.1-tts1;transcript_id=Py17XNL_0305412.1;gene_name=MTR3;locus_tag=Py17XNL_0305412
Py17XNL_03	AUGUSTUS	three_prime_UTR	277785	277834	0.28	-	.	ID=Py17XNL_0305412.1-3UTR1;Parent=Py17XNL_0305412.1;Name=Py17XNL_0305412.1-3UTR1;transcript_id=Py17XNL_0305412.1;gene_name=MTR3;locus_tag=Py17XNL_0305412
Py17XNL_03	AUGUSTUS	exon	277785	277945	.	-	.	ID=Py17XNL_0305412.1-exon1;Parent=Py17XNL_0305412.1;Name=Py17XNL_0305412.1-exon1;transcript_id=Py17XNL_0305412.1;gene_name=MTR3;locus_tag=Py17XNL_0305412;protein_id=Py17XNL_0305412.1-p1;product=exosome complex component MTR3, putative
Py17XNL_03	AUGUSTUS	stop_codon	277835	277837	.	-	0	ID=Py17XNL_0305412.1-stop1;Parent=Py17XNL_0305412.1;Name=Py17XNL_0305412.1-stop1;transcript_id=Py17XNL_0305412.1;gene_name=MTR3;locus_tag=Py17XNL_0305412
Py17XNL_03	AUGUSTUS	CDS	277835	277945	1	-	0	ID=Py17XNL_0305412.1-CDS1;Parent=Py17XNL_0305412.1;Name=Py17XNL_0305412.1-p1;transcript_id=Py17XNL_0305412.1;gene_name=MTR3;locus_tag=Py17XNL_0305412;protein_id=Py17XNL_0305412.1-p1;product=exosome complex component MTR3, putative
Py17XNL_03	AUGUSTUS	intron	277946	278106	1	-	.	ID=Py17XNL_0305412.1-intron1;Parent=Py17XNL_0305412.1;Name=Py17XNL_0305412.1-intron1;transcript_id=Py17XNL_0305412.1;gene_name=MTR3;locus_tag=Py17XNL_0305412
Py17XNL_03	AUGUSTUS	CDS	278107	278232	1	-	0	ID=Py17XNL_0305412.1-CDS2;Parent=Py17XNL_0305412.1;Name=Py17XNL_0305412.1-p1;transcript_id=Py17XNL_0305412.1;gene_name=MTR3;locus_tag=Py17XNL_0305412;protein_id=Py17XNL_0305412.1-p1;product=exosome complex component MTR3, putative
Py17XNL_03	AUGUSTUS	exon	278107	278232	.	-	.	ID=Py17XNL_0305412.1-exon2;Parent=Py17XNL_0305412.1;Name=Py17XNL_0305412.1-exon2;transcript_id=Py17XNL_0305412.1;gene_name=MTR3;locus_tag=Py17XNL_0305412;protein_id=Py17XNL_0305412.1-p1;product=exosome complex component MTR3, putative
Py17XNL_03	AUGUSTUS	intron	278233	278389	1	-	.	ID=Py17XNL_0305412.1-intron2;Parent=Py17XNL_0305412.1;Name=Py17XNL_0305412.1-intron2;transcript_id=Py17XNL_0305412.1;gene_name=MTR3;locus_tag=Py17XNL_0305412
Py17XNL_03	AUGUSTUS	CDS	278390	278449	1	-	0	ID=Py17XNL_0305412.1-CDS3;Parent=Py17XNL_0305412.1;Name=Py17XNL_0305412.1-p1;transcript_id=Py17XNL_0305412.1;gene_name=MTR3;locus_tag=Py17XNL_0305412;protein_id=Py17XNL_0305412.1-p1;product=exosome complex component MTR3, putative
Py17XNL_03	AUGUSTUS	exon	278390	278449	.	-	.	ID=Py17XNL_0305412.1-exon3;Parent=Py17XNL_0305412.1;Name=Py17XNL_0305412.1-exon3;transcript_id=Py17XNL_0305412.1;gene_name=MTR3;locus_tag=Py17XNL_0305412;protein_id=Py17XNL_0305412.1-p1;product=exosome complex component MTR3, putative
Py17XNL_03	AUGUSTUS	intron	278450	278562	0.98	-	.	ID=Py17XNL_0305412.1-intron3;Parent=Py17XNL_0305412.1;Name=Py17XNL_0305412.1-intron3;transcript_id=Py17XNL_0305412.1;gene_name=MTR3;locus_tag=Py17XNL_0305412
Py17XNL_03	AUGUSTUS	CDS	278563	278651	0.98	-	2	ID=Py17XNL_0305412.1-CDS4;Parent=Py17XNL_0305412.1;Name=Py17XNL_0305412.1-p1;transcript_id=Py17XNL_0305412.1;gene_name=MTR3;locus_tag=Py17XNL_0305412;protein_id=Py17XNL_0305412.1-p1;product=exosome complex component MTR3, putative
Py17XNL_03	AUGUSTUS	exon	278563	278651	.	-	.	ID=Py17XNL_0305412.1-exon4;Parent=Py17XNL_0305412.1;Name=Py17XNL_0305412.1-exon4;transcript_id=Py17XNL_0305412.1;gene_name=MTR3;locus_tag=Py17XNL_0305412;protein_id=Py17XNL_0305412.1-p1;product=exosome complex component MTR3, putative
Py17XNL_03	AUGUSTUS	intron	278652	278812	1	-	.	ID=Py17XNL_0305412.1-intron4;Parent=Py17XNL_0305412.1;Name=Py17XNL_0305412.1-intron4;transcript_id=Py17XNL_0305412.1;gene_name=MTR3;locus_tag=Py17XNL_0305412
Py17XNL_03	AUGUSTUS	CDS	278813	278927	1	-	0	ID=Py17XNL_0305412.1-CDS5;Parent=Py17XNL_0305412.1;Name=Py17XNL_0305412.1-p1;transcript_id=Py17XNL_0305412.1;gene_name=MTR3;locus_tag=Py17XNL_0305412;protein_id=Py17XNL_0305412.1-p1;product=exosome complex component MTR3, putative
Py17XNL_03	AUGUSTUS	exon	278813	278927	.	-	.	ID=Py17XNL_0305412.1-exon5;Parent=Py17XNL_0305412.1;Name=Py17XNL_0305412.1-exon5;transcript_id=Py17XNL_0305412.1;gene_name=MTR3;locus_tag=Py17XNL_0305412;protein_id=Py17XNL_0305412.1-p1;product=exosome complex component MTR3, putative
Py17XNL_03	AUGUSTUS	intron	278928	279065	1	-	.	ID=Py17XNL_0305412.1-intron5;Parent=Py17XNL_0305412.1;Name=Py17XNL_0305412.1-intron5;transcript_id=Py17XNL_0305412.1;gene_name=MTR3;locus_tag=Py17XNL_0305412
Py17XNL_03	AUGUSTUS	CDS	279066	279168	1	-	1	ID=Py17XNL_0305412.1-CDS6;Parent=Py17XNL_0305412.1;Name=Py17XNL_0305412.1-p1;transcript_id=Py17XNL_0305412.1;gene_name=MTR3;locus_tag=Py17XNL_0305412;protein_id=Py17XNL_0305412.1-p1;product=exosome complex component MTR3, putative
Py17XNL_03	AUGUSTUS	exon	279066	279168	.	-	.	ID=Py17XNL_0305412.1-exon6;Parent=Py17XNL_0305412.1;Name=Py17XNL_0305412.1-exon6;transcript_id=Py17XNL_0305412.1;gene_name=MTR3;locus_tag=Py17XNL_0305412;protein_id=Py17XNL_0305412.1-p1;product=exosome complex component MTR3, putative
Py17XNL_03	AUGUSTUS	intron	279169	279319	1	-	.	ID=Py17XNL_0305412.1-intron6;Parent=Py17XNL_0305412.1;Name=Py17XNL_0305412.1-intron6;transcript_id=Py17XNL_0305412.1;gene_name=MTR3;locus_tag=Py17XNL_0305412
Py17XNL_03	AUGUSTUS	CDS	279320	279344	0.82	-	2	ID=Py17XNL_0305412.1-CDS7;Parent=Py17XNL_0305412.1;Name=Py17XNL_0305412.1-p1;transcript_id=Py17XNL_0305412.1;gene_name=MTR3;locus_tag=Py17XNL_0305412;protein_id=Py17XNL_0305412.1-p1;product=exosome complex component MTR3, putative
Py17XNL_03	AUGUSTUS	exon	279320	279344	.	-	.	ID=Py17XNL_0305412.1-exon7;Parent=Py17XNL_0305412.1;Name=Py17XNL_0305412.1-exon7;transcript_id=Py17XNL_0305412.1;gene_name=MTR3;locus_tag=Py17XNL_0305412;protein_id=Py17XNL_0305412.1-p1;product=exosome complex component MTR3, putative
Py17XNL_03	AUGUSTUS	intron	279345	279376	0.78	-	.	ID=Py17XNL_0305412.1-intron7;Parent=Py17XNL_0305412.1;Name=Py17XNL_0305412.1-intron7;transcript_id=Py17XNL_0305412.1;gene_name=MTR3;locus_tag=Py17XNL_0305412
Py17XNL_03	AUGUSTUS	CDS	279377	279380	0.78	-	0	ID=Py17XNL_0305412.1-CDS8;Parent=Py17XNL_0305412.1;Name=Py17XNL_0305412.1-p1;transcript_id=Py17XNL_0305412.1;gene_name=MTR3;locus_tag=Py17XNL_0305412;protein_id=Py17XNL_0305412.1-p1;product=exosome complex component MTR3, putative
Py17XNL_03	AUGUSTUS	exon	279377	279398	.	-	.	ID=Py17XNL_0305412.1-exon8;Parent=Py17XNL_0305412.1;Name=Py17XNL_0305412.1-exon8;transcript_id=Py17XNL_0305412.1;gene_name=MTR3;locus_tag=Py17XNL_0305412;protein_id=Py17XNL_0305412.1-p1;product=exosome complex component MTR3, putative
Py17XNL_03	AUGUSTUS	start_codon	279378	279380	.	-	0	ID=Py17XNL_0305412.1-start1;Parent=Py17XNL_0305412.1;Name=Py17XNL_0305412.1-start1;transcript_id=Py17XNL_0305412.1;gene_name=MTR3;locus_tag=Py17XNL_0305412
Py17XNL_03	AUGUSTUS	five_prime_UTR	279381	279398	0.78	-	.	ID=Py17XNL_0305412.1-5UTR1;Parent=Py17XNL_0305412.1;Name=Py17XNL_0305412.1-5UTR1;transcript_id=Py17XNL_0305412.1;gene_name=MTR3;locus_tag=Py17XNL_0305412
Py17XNL_03	AUGUSTUS	five_prime_UTR	279509	279595	0.43	-	.	ID=Py17XNL_0305412.1-5UTR2;Parent=Py17XNL_0305412.1;Name=Py17XNL_0305412.1-5UTR2;transcript_id=Py17XNL_0305412.1;gene_name=MTR3;locus_tag=Py17XNL_0305412
Py17XNL_03	AUGUSTUS	exon	279509	279595	.	-	.	ID=Py17XNL_0305412.1-exon9;Parent=Py17XNL_0305412.1;Name=Py17XNL_0305412.1-exon9;transcript_id=Py17XNL_0305412.1;gene_name=MTR3;locus_tag=Py17XNL_0305412;protein_id=Py17XNL_0305412.1-p1;product=exosome complex component MTR3, putative
Py17XNL_03	AUGUSTUS	transcription_start_site	279595	279595	.	-	.	ID=Py17XNL_0305412.1-tss1;Parent=Py17XNL_0305412.1;Name=Py17XNL_0305412.1-tss1;transcript_id=Py17XNL_0305412.1;gene_name=MTR3;locus_tag=Py17XNL_0305412
###
Py17XNL_03	AUGUSTUS	gene	280576	281302	0.17	+	.	ID=Py17XNL_0305413;gene_id=Py17XNL_0305413;gene_name=Py17XNL_0305413;Name=IspF;best_match=PY17X_0307000.1-p1;query_coverage=99.0;percentage_identity=100.0;locus_tag=Py17XNL_0305413
Py17XNL_03	AUGUSTUS	mRNA	280576	281302	0.17	+	.	ID=Py17XNL_0305413.1;Parent=Py17XNL_0305413;transcript_id=Py17XNL_0305413.1;gene_name=Py17XNL_0305413;Name=IspF.1;best_match=PY17X_0307000.1-p1;query_coverage=99.0;percentage_identity=100.0;locus_tag=Py17XNL_0305413;protein_id=Py17XNL_0305413.1-p1;product=2C-methyl-D-erythritol 2,4-cyclodiphosphate synthase, putative
Py17XNL_03	AUGUSTUS	transcription_start_site	280576	280576	.	+	.	ID=Py17XNL_0305413.1-tss1;Parent=Py17XNL_0305413.1;Name=Py17XNL_0305413.1-tss1;transcript_id=Py17XNL_0305413.1;gene_name=IspF;locus_tag=Py17XNL_0305413
Py17XNL_03	AUGUSTUS	five_prime_UTR	280576	280621	0.65	+	.	ID=Py17XNL_0305413.1-5UTR1;Parent=Py17XNL_0305413.1;Name=Py17XNL_0305413.1-5UTR1;transcript_id=Py17XNL_0305413.1;gene_name=IspF;locus_tag=Py17XNL_0305413
Py17XNL_03	AUGUSTUS	exon	280576	281066	.	+	.	ID=Py17XNL_0305413.1-exon1;Parent=Py17XNL_0305413.1;Name=Py17XNL_0305413.1-exon1;transcript_id=Py17XNL_0305413.1;gene_name=IspF;locus_tag=Py17XNL_0305413;protein_id=Py17XNL_0305413.1-p1;product=2C-methyl-D-erythritol 2,4-cyclodiphosphate synthase, putative
Py17XNL_03	AUGUSTUS	start_codon	280622	280624	.	+	0	ID=Py17XNL_0305413.1-start1;Parent=Py17XNL_0305413.1;Name=Py17XNL_0305413.1-start1;transcript_id=Py17XNL_0305413.1;gene_name=IspF;locus_tag=Py17XNL_0305413
Py17XNL_03	AUGUSTUS	CDS	280622	281066	1	+	0	ID=Py17XNL_0305413.1-CDS1;Parent=Py17XNL_0305413.1;Name=Py17XNL_0305413.1-p1;transcript_id=Py17XNL_0305413.1;gene_name=IspF;locus_tag=Py17XNL_0305413;protein_id=Py17XNL_0305413.1-p1;product=2C-methyl-D-erythritol 2,4-cyclodiphosphate synthase, putative
Py17XNL_03	AUGUSTUS	intron	281067	281159	1	+	.	ID=Py17XNL_0305413.1-intron1;Parent=Py17XNL_0305413.1;Name=Py17XNL_0305413.1-intron1;transcript_id=Py17XNL_0305413.1;gene_name=IspF;locus_tag=Py17XNL_0305413
Py17XNL_03	AUGUSTUS	CDS	281160	281245	1	+	2	ID=Py17XNL_0305413.1-CDS2;Parent=Py17XNL_0305413.1;Name=Py17XNL_0305413.1-p1;transcript_id=Py17XNL_0305413.1;gene_name=IspF;locus_tag=Py17XNL_0305413;protein_id=Py17XNL_0305413.1-p1;product=2C-methyl-D-erythritol 2,4-cyclodiphosphate synthase, putative
Py17XNL_03	AUGUSTUS	exon	281160	281302	.	+	.	ID=Py17XNL_0305413.1-exon2;Parent=Py17XNL_0305413.1;Name=Py17XNL_0305413.1-exon2;transcript_id=Py17XNL_0305413.1;gene_name=IspF;locus_tag=Py17XNL_0305413;protein_id=Py17XNL_0305413.1-p1;product=2C-methyl-D-erythritol 2,4-cyclodiphosphate synthase, putative
Py17XNL_03	AUGUSTUS	stop_codon	281243	281245	.	+	0	ID=Py17XNL_0305413.1-stop1;Parent=Py17XNL_0305413.1;Name=Py17XNL_0305413.1-stop1;transcript_id=Py17XNL_0305413.1;gene_name=IspF;locus_tag=Py17XNL_0305413
Py17XNL_03	AUGUSTUS	three_prime_UTR	281246	281302	0.29	+	.	ID=Py17XNL_0305413.1-3UTR1;Parent=Py17XNL_0305413.1;Name=Py17XNL_0305413.1-3UTR1;transcript_id=Py17XNL_0305413.1;gene_name=IspF;locus_tag=Py17XNL_0305413
Py17XNL_03	AUGUSTUS	transcription_end_site	281302	281302	.	+	.	ID=Py17XNL_0305413.1-tts1;Parent=Py17XNL_0305413.1;Name=Py17XNL_0305413.1-tts1;transcript_id=Py17XNL_0305413.1;gene_name=IspF;locus_tag=Py17XNL_0305413
###
Py17XNL_03	AUGUSTUS	gene	281306	283895	0.36	-	.	ID=Py17XNL_0305414;gene_id=Py17XNL_0305414;gene_name=Py17XNL_0305414;Name=conserved protein;best_match=PY17X_0307100.1-p1;query_coverage=99.0;percentage_identity=100.0;locus_tag=Py17XNL_0305414
Py17XNL_03	AUGUSTUS	mRNA	281306	283895	0.36	-	.	ID=Py17XNL_0305414.1;Parent=Py17XNL_0305414;transcript_id=Py17XNL_0305414.1;gene_name=Py17XNL_0305414;Name=conserved protein.1;best_match=PY17X_0307100.1-p1;query_coverage=99.0;percentage_identity=100.0;locus_tag=Py17XNL_0305414;protein_id=Py17XNL_0305414.1-p1;product=conserved protein, unknown function
Py17XNL_03	AUGUSTUS	transcription_end_site	281306	281306	.	-	.	ID=Py17XNL_0305414.1-tts1;Parent=Py17XNL_0305414.1;Name=Py17XNL_0305414.1-tts1;transcript_id=Py17XNL_0305414.1;gene_name=conserved protein;locus_tag=Py17XNL_0305414
Py17XNL_03	AUGUSTUS	three_prime_UTR	281306	281357	0.38	-	.	ID=Py17XNL_0305414.1-3UTR1;Parent=Py17XNL_0305414.1;Name=Py17XNL_0305414.1-3UTR1;transcript_id=Py17XNL_0305414.1;gene_name=conserved protein;locus_tag=Py17XNL_0305414
Py17XNL_03	AUGUSTUS	exon	281306	281397	.	-	.	ID=Py17XNL_0305414.1-exon1;Parent=Py17XNL_0305414.1;Name=Py17XNL_0305414.1-exon1;transcript_id=Py17XNL_0305414.1;gene_name=conserved protein;locus_tag=Py17XNL_0305414;protein_id=Py17XNL_0305414.1-p1;product=conserved protein, unknown function
Py17XNL_03	AUGUSTUS	stop_codon	281358	281360	.	-	0	ID=Py17XNL_0305414.1-stop1;Parent=Py17XNL_0305414.1;Name=Py17XNL_0305414.1-stop1;transcript_id=Py17XNL_0305414.1;gene_name=conserved protein;locus_tag=Py17XNL_0305414
Py17XNL_03	AUGUSTUS	CDS	281358	281397	1	-	1	ID=Py17XNL_0305414.1-CDS1;Parent=Py17XNL_0305414.1;Name=Py17XNL_0305414.1-p1;transcript_id=Py17XNL_0305414.1;gene_name=conserved protein;locus_tag=Py17XNL_0305414;protein_id=Py17XNL_0305414.1-p1;product=conserved protein, unknown function
Py17XNL_03	AUGUSTUS	intron	281398	281579	1	-	.	ID=Py17XNL_0305414.1-intron1;Parent=Py17XNL_0305414.1;Name=Py17XNL_0305414.1-intron1;transcript_id=Py17XNL_0305414.1;gene_name=conserved protein;locus_tag=Py17XNL_0305414
Py17XNL_03	AUGUSTUS	CDS	281580	281648	1	-	1	ID=Py17XNL_0305414.1-CDS2;Parent=Py17XNL_0305414.1;Name=Py17XNL_0305414.1-p1;transcript_id=Py17XNL_0305414.1;gene_name=conserved protein;locus_tag=Py17XNL_0305414;protein_id=Py17XNL_0305414.1-p1;product=conserved protein, unknown function
Py17XNL_03	AUGUSTUS	exon	281580	281648	.	-	.	ID=Py17XNL_0305414.1-exon2;Parent=Py17XNL_0305414.1;Name=Py17XNL_0305414.1-exon2;transcript_id=Py17XNL_0305414.1;gene_name=conserved protein;locus_tag=Py17XNL_0305414;protein_id=Py17XNL_0305414.1-p1;product=conserved protein, unknown function
Py17XNL_03	AUGUSTUS	intron	281649	281797	1	-	.	ID=Py17XNL_0305414.1-intron2;Parent=Py17XNL_0305414.1;Name=Py17XNL_0305414.1-intron2;transcript_id=Py17XNL_0305414.1;gene_name=conserved protein;locus_tag=Py17XNL_0305414
Py17XNL_03	AUGUSTUS	CDS	281798	282015	1	-	0	ID=Py17XNL_0305414.1-CDS3;Parent=Py17XNL_0305414.1;Name=Py17XNL_0305414.1-p1;transcript_id=Py17XNL_0305414.1;gene_name=conserved protein;locus_tag=Py17XNL_0305414;protein_id=Py17XNL_0305414.1-p1;product=conserved protein, unknown function
Py17XNL_03	AUGUSTUS	exon	281798	282015	.	-	.	ID=Py17XNL_0305414.1-exon3;Parent=Py17XNL_0305414.1;Name=Py17XNL_0305414.1-exon3;transcript_id=Py17XNL_0305414.1;gene_name=conserved protein;locus_tag=Py17XNL_0305414;protein_id=Py17XNL_0305414.1-p1;product=conserved protein, unknown function
Py17XNL_03	AUGUSTUS	intron	282016	282154	1	-	.	ID=Py17XNL_0305414.1-intron3;Parent=Py17XNL_0305414.1;Name=Py17XNL_0305414.1-intron3;transcript_id=Py17XNL_0305414.1;gene_name=conserved protein;locus_tag=Py17XNL_0305414
Py17XNL_03	AUGUSTUS	CDS	282155	282223	1	-	0	ID=Py17XNL_0305414.1-CDS4;Parent=Py17XNL_0305414.1;Name=Py17XNL_0305414.1-p1;transcript_id=Py17XNL_0305414.1;gene_name=conserved protein;locus_tag=Py17XNL_0305414;protein_id=Py17XNL_0305414.1-p1;product=conserved protein, unknown function
Py17XNL_03	AUGUSTUS	exon	282155	282223	.	-	.	ID=Py17XNL_0305414.1-exon4;Parent=Py17XNL_0305414.1;Name=Py17XNL_0305414.1-exon4;transcript_id=Py17XNL_0305414.1;gene_name=conserved protein;locus_tag=Py17XNL_0305414;protein_id=Py17XNL_0305414.1-p1;product=conserved protein, unknown function
Py17XNL_03	AUGUSTUS	intron	282224	282432	1	-	.	ID=Py17XNL_0305414.1-intron4;Parent=Py17XNL_0305414.1;Name=Py17XNL_0305414.1-intron4;transcript_id=Py17XNL_0305414.1;gene_name=conserved protein;locus_tag=Py17XNL_0305414
Py17XNL_03	AUGUSTUS	CDS	282433	282624	1	-	0	ID=Py17XNL_0305414.1-CDS5;Parent=Py17XNL_0305414.1;Name=Py17XNL_0305414.1-p1;transcript_id=Py17XNL_0305414.1;gene_name=conserved protein;locus_tag=Py17XNL_0305414;protein_id=Py17XNL_0305414.1-p1;product=conserved protein, unknown function
Py17XNL_03	AUGUSTUS	exon	282433	282624	.	-	.	ID=Py17XNL_0305414.1-exon5;Parent=Py17XNL_0305414.1;Name=Py17XNL_0305414.1-exon5;transcript_id=Py17XNL_0305414.1;gene_name=conserved protein;locus_tag=Py17XNL_0305414;protein_id=Py17XNL_0305414.1-p1;product=conserved protein, unknown function
Py17XNL_03	AUGUSTUS	intron	282625	282792	1	-	.	ID=Py17XNL_0305414.1-intron5;Parent=Py17XNL_0305414.1;Name=Py17XNL_0305414.1-intron5;transcript_id=Py17XNL_0305414.1;gene_name=conserved protein;locus_tag=Py17XNL_0305414
Py17XNL_03	AUGUSTUS	CDS	282793	283455	1	-	0	ID=Py17XNL_0305414.1-CDS6;Parent=Py17XNL_0305414.1;Name=Py17XNL_0305414.1-p1;transcript_id=Py17XNL_0305414.1;gene_name=conserved protein;locus_tag=Py17XNL_0305414;protein_id=Py17XNL_0305414.1-p1;product=conserved protein, unknown function
Py17XNL_03	AUGUSTUS	exon	282793	283455	.	-	.	ID=Py17XNL_0305414.1-exon6;Parent=Py17XNL_0305414.1;Name=Py17XNL_0305414.1-exon6;transcript_id=Py17XNL_0305414.1;gene_name=conserved protein;locus_tag=Py17XNL_0305414;protein_id=Py17XNL_0305414.1-p1;product=conserved protein, unknown function
Py17XNL_03	AUGUSTUS	intron	283456	283704	1	-	.	ID=Py17XNL_0305414.1-intron6;Parent=Py17XNL_0305414.1;Name=Py17XNL_0305414.1-intron6;transcript_id=Py17XNL_0305414.1;gene_name=conserved protein;locus_tag=Py17XNL_0305414
Py17XNL_03	AUGUSTUS	CDS	283705	283812	1	-	0	ID=Py17XNL_0305414.1-CDS7;Parent=Py17XNL_0305414.1;Name=Py17XNL_0305414.1-p1;transcript_id=Py17XNL_0305414.1;gene_name=conserved protein;locus_tag=Py17XNL_0305414;protein_id=Py17XNL_0305414.1-p1;product=conserved protein, unknown function
Py17XNL_03	AUGUSTUS	exon	283705	283895	.	-	.	ID=Py17XNL_0305414.1-exon7;Parent=Py17XNL_0305414.1;Name=Py17XNL_0305414.1-exon7;transcript_id=Py17XNL_0305414.1;gene_name=conserved protein;locus_tag=Py17XNL_0305414;protein_id=Py17XNL_0305414.1-p1;product=conserved protein, unknown function
Py17XNL_03	AUGUSTUS	start_codon	283810	283812	.	-	0	ID=Py17XNL_0305414.1-start1;Parent=Py17XNL_0305414.1;Name=Py17XNL_0305414.1-start1;transcript_id=Py17XNL_0305414.1;gene_name=conserved protein;locus_tag=Py17XNL_0305414
Py17XNL_03	AUGUSTUS	five_prime_UTR	283813	283895	0.94	-	.	ID=Py17XNL_0305414.1-5UTR1;Parent=Py17XNL_0305414.1;Name=Py17XNL_0305414.1-5UTR1;transcript_id=Py17XNL_0305414.1;gene_name=conserved protein;locus_tag=Py17XNL_0305414
Py17XNL_03	AUGUSTUS	transcription_start_site	283895	283895	.	-	.	ID=Py17XNL_0305414.1-tss1;Parent=Py17XNL_0305414.1;Name=Py17XNL_0305414.1-tss1;transcript_id=Py17XNL_0305414.1;gene_name=conserved protein;locus_tag=Py17XNL_0305414
###
Py17XNL_03	AUGUSTUS	gene	284309	286185	0.45	-	.	ID=Py17XNL_0305415;gene_id=Py17XNL_0305415;gene_name=Py17XNL_0305415;Name=conserved Plasmodium protein;best_match=PY17X_0307200.1-p1;query_coverage=98.0;percentage_identity=100.0;locus_tag=Py17XNL_0305415
Py17XNL_03	AUGUSTUS	mRNA	284309	285795	0.15	-	.	ID=Py17XNL_0305415.2;Parent=Py17XNL_0305415;transcript_id=Py17XNL_0305415.2;gene_name=Py17XNL_0305415;Name=conserved Plasmodium protein.2;best_match=PY17X_0307200.1-p1;query_coverage=98.0;percentage_identity=100.0;locus_tag=Py17XNL_0305415;protein_id=Py17XNL_0305415.2-p2;product=conserved Plasmodium protein, unknown function
Py17XNL_03	AUGUSTUS	transcription_end_site	284309	284309	.	-	.	ID=Py17XNL_0305415.2-tts1;Parent=Py17XNL_0305415.2;Name=Py17XNL_0305415.2-tts1;transcript_id=Py17XNL_0305415.2;gene_name=conserved Plasmodium protein;locus_tag=Py17XNL_0305415
Py17XNL_03	AUGUSTUS	three_prime_UTR	284309	284552	0.44	-	.	ID=Py17XNL_0305415.2-3UTR1;Parent=Py17XNL_0305415.2;Name=Py17XNL_0305415.2-3UTR1;transcript_id=Py17XNL_0305415.2;gene_name=conserved Plasmodium protein;locus_tag=Py17XNL_0305415
Py17XNL_03	AUGUSTUS	exon	284309	285795	.	-	.	ID=Py17XNL_0305415.2-exon1;Parent=Py17XNL_0305415.2;Name=Py17XNL_0305415.2-exon1;transcript_id=Py17XNL_0305415.2;gene_name=conserved Plasmodium protein;locus_tag=Py17XNL_0305415;protein_id=Py17XNL_0305415.2-p2;product=conserved Plasmodium protein, unknown function
Py17XNL_03	AUGUSTUS	stop_codon	284553	284555	.	-	0	ID=Py17XNL_0305415.2-stop1;Parent=Py17XNL_0305415.2;Name=Py17XNL_0305415.2-stop1;transcript_id=Py17XNL_0305415.2;gene_name=conserved Plasmodium protein;locus_tag=Py17XNL_0305415
Py17XNL_03	AUGUSTUS	CDS	284553	285767	0.63	-	0	ID=Py17XNL_0305415.2-CDS1;Parent=Py17XNL_0305415.2;Name=Py17XNL_0305415.2-p2;transcript_id=Py17XNL_0305415.2;gene_name=conserved Plasmodium protein;locus_tag=Py17XNL_0305415;protein_id=Py17XNL_0305415.2-p2;product=conserved Plasmodium protein, unknown function
Py17XNL_03	AUGUSTUS	start_codon	285765	285767	.	-	0	ID=Py17XNL_0305415.2-start1;Parent=Py17XNL_0305415.2;Name=Py17XNL_0305415.2-start1;transcript_id=Py17XNL_0305415.2;gene_name=conserved Plasmodium protein;locus_tag=Py17XNL_0305415
Py17XNL_03	AUGUSTUS	five_prime_UTR	285768	285795	0.31	-	.	ID=Py17XNL_0305415.2-5UTR1;Parent=Py17XNL_0305415.2;Name=Py17XNL_0305415.2-5UTR1;transcript_id=Py17XNL_0305415.2;gene_name=conserved Plasmodium protein;locus_tag=Py17XNL_0305415
Py17XNL_03	AUGUSTUS	transcription_start_site	285795	285795	.	-	.	ID=Py17XNL_0305415.2-tss1;Parent=Py17XNL_0305415.2;Name=Py17XNL_0305415.2-tss1;transcript_id=Py17XNL_0305415.2;gene_name=conserved Plasmodium protein;locus_tag=Py17XNL_0305415
Py17XNL_03	AUGUSTUS	mRNA	284309	286185	0.3	-	.	ID=Py17XNL_0305415.1;Parent=Py17XNL_0305415;transcript_id=Py17XNL_0305415.1;gene_name=Py17XNL_0305415;Name=conserved Plasmodium protein.1;best_match=PY17X_0307200.1-p1;query_coverage=99.0;percentage_identity=92.045;locus_tag=Py17XNL_0305415;protein_id=Py17XNL_0305415.1-p1;product=conserved Plasmodium protein, unknown function
Py17XNL_03	AUGUSTUS	transcription_end_site	284309	284309	.	-	.	ID=Py17XNL_0305415.1-tts1;Parent=Py17XNL_0305415.1;Name=Py17XNL_0305415.1-tts1;transcript_id=Py17XNL_0305415.1;gene_name=conserved Plasmodium protein;locus_tag=Py17XNL_0305415
Py17XNL_03	AUGUSTUS	three_prime_UTR	284309	284552	0.42	-	.	ID=Py17XNL_0305415.1-3UTR1;Parent=Py17XNL_0305415.1;Name=Py17XNL_0305415.1-3UTR1;transcript_id=Py17XNL_0305415.1;gene_name=conserved Plasmodium protein;locus_tag=Py17XNL_0305415
Py17XNL_03	AUGUSTUS	exon	284309	285757	.	-	.	ID=Py17XNL_0305415.1-exon1;Parent=Py17XNL_0305415.1;Name=Py17XNL_0305415.1-exon1;transcript_id=Py17XNL_0305415.1;gene_name=conserved Plasmodium protein;locus_tag=Py17XNL_0305415;protein_id=Py17XNL_0305415.1-p1;product=conserved Plasmodium protein, unknown function
Py17XNL_03	AUGUSTUS	stop_codon	284553	284555	.	-	0	ID=Py17XNL_0305415.1-stop1;Parent=Py17XNL_0305415.1;Name=Py17XNL_0305415.1-stop1;transcript_id=Py17XNL_0305415.1;gene_name=conserved Plasmodium protein;locus_tag=Py17XNL_0305415
Py17XNL_03	AUGUSTUS	CDS	284553	285757	0.86	-	2	ID=Py17XNL_0305415.1-CDS1;Parent=Py17XNL_0305415.1;Name=Py17XNL_0305415.1-p1;transcript_id=Py17XNL_0305415.1;gene_name=conserved Plasmodium protein;locus_tag=Py17XNL_0305415;protein_id=Py17XNL_0305415.1-p1;product=conserved Plasmodium protein, unknown function
Py17XNL_03	AUGUSTUS	intron	285758	285860	0.89	-	.	ID=Py17XNL_0305415.1-intron1;Parent=Py17XNL_0305415.1;Name=Py17XNL_0305415.1-intron1;transcript_id=Py17XNL_0305415.1;gene_name=conserved Plasmodium protein;locus_tag=Py17XNL_0305415
Py17XNL_03	AUGUSTUS	CDS	285861	286131	0.83	-	0	ID=Py17XNL_0305415.1-CDS2;Parent=Py17XNL_0305415.1;Name=Py17XNL_0305415.1-p1;transcript_id=Py17XNL_0305415.1;gene_name=conserved Plasmodium protein;locus_tag=Py17XNL_0305415;protein_id=Py17XNL_0305415.1-p1;product=conserved Plasmodium protein, unknown function
Py17XNL_03	AUGUSTUS	exon	285861	286185	.	-	.	ID=Py17XNL_0305415.1-exon2;Parent=Py17XNL_0305415.1;Name=Py17XNL_0305415.1-exon2;transcript_id=Py17XNL_0305415.1;gene_name=conserved Plasmodium protein;locus_tag=Py17XNL_0305415;protein_id=Py17XNL_0305415.1-p1;product=conserved Plasmodium protein, unknown function
Py17XNL_03	AUGUSTUS	start_codon	286129	286131	.	-	0	ID=Py17XNL_0305415.1-start1;Parent=Py17XNL_0305415.1;Name=Py17XNL_0305415.1-start1;transcript_id=Py17XNL_0305415.1;gene_name=conserved Plasmodium protein;locus_tag=Py17XNL_0305415
Py17XNL_03	AUGUSTUS	five_prime_UTR	286132	286185	0.84	-	.	ID=Py17XNL_0305415.1-5UTR1;Parent=Py17XNL_0305415.1;Name=Py17XNL_0305415.1-5UTR1;transcript_id=Py17XNL_0305415.1;gene_name=conserved Plasmodium protein;locus_tag=Py17XNL_0305415
Py17XNL_03	AUGUSTUS	transcription_start_site	286185	286185	.	-	.	ID=Py17XNL_0305415.1-tss1;Parent=Py17XNL_0305415.1;Name=Py17XNL_0305415.1-tss1;transcript_id=Py17XNL_0305415.1;gene_name=conserved Plasmodium protein;locus_tag=Py17XNL_0305415
###
Py17XNL_03	AUGUSTUS	gene	287564	291685	0.21	-	.	ID=Py17XNL_0305416;gene_id=Py17XNL_0305416;gene_name=Py17XNL_0305416;Name=transporter;best_match=PY17X_0307300.1-p1;query_coverage=99.0;percentage_identity=100.0;locus_tag=Py17XNL_0305416
Py17XNL_03	AUGUSTUS	mRNA	287564	291685	0.21	-	.	ID=Py17XNL_0305416.1;Parent=Py17XNL_0305416;transcript_id=Py17XNL_0305416.1;gene_name=Py17XNL_0305416;Name=transporter.1;best_match=PY17X_0307300.1-p1;query_coverage=99.0;percentage_identity=100.0;locus_tag=Py17XNL_0305416;protein_id=Py17XNL_0305416.1-p1;product=transporter, putative
Py17XNL_03	AUGUSTUS	transcription_end_site	287564	287564	.	-	.	ID=Py17XNL_0305416.1-tts1;Parent=Py17XNL_0305416.1;Name=Py17XNL_0305416.1-tts1;transcript_id=Py17XNL_0305416.1;gene_name=transporter;locus_tag=Py17XNL_0305416
Py17XNL_03	AUGUSTUS	three_prime_UTR	287564	287670	0.21	-	.	ID=Py17XNL_0305416.1-3UTR1;Parent=Py17XNL_0305416.1;Name=Py17XNL_0305416.1-3UTR1;transcript_id=Py17XNL_0305416.1;gene_name=transporter;locus_tag=Py17XNL_0305416
Py17XNL_03	AUGUSTUS	exon	287564	287844	.	-	.	ID=Py17XNL_0305416.1-exon1;Parent=Py17XNL_0305416.1;Name=Py17XNL_0305416.1-exon1;transcript_id=Py17XNL_0305416.1;gene_name=transporter;locus_tag=Py17XNL_0305416;protein_id=Py17XNL_0305416.1-p1;product=transporter, putative
Py17XNL_03	AUGUSTUS	stop_codon	287671	287673	.	-	0	ID=Py17XNL_0305416.1-stop1;Parent=Py17XNL_0305416.1;Name=Py17XNL_0305416.1-stop1;transcript_id=Py17XNL_0305416.1;gene_name=transporter;locus_tag=Py17XNL_0305416
Py17XNL_03	AUGUSTUS	CDS	287671	287844	0.96	-	0	ID=Py17XNL_0305416.1-CDS1;Parent=Py17XNL_0305416.1;Name=Py17XNL_0305416.1-p1;transcript_id=Py17XNL_0305416.1;gene_name=transporter;locus_tag=Py17XNL_0305416;protein_id=Py17XNL_0305416.1-p1;product=transporter, putative
Py17XNL_03	AUGUSTUS	intron	287845	288000	1	-	.	ID=Py17XNL_0305416.1-intron1;Parent=Py17XNL_0305416.1;Name=Py17XNL_0305416.1-intron1;transcript_id=Py17XNL_0305416.1;gene_name=transporter;locus_tag=Py17XNL_0305416
Py17XNL_03	AUGUSTUS	CDS	288001	288294	1	-	0	ID=Py17XNL_0305416.1-CDS2;Parent=Py17XNL_0305416.1;Name=Py17XNL_0305416.1-p1;transcript_id=Py17XNL_0305416.1;gene_name=transporter;locus_tag=Py17XNL_0305416;protein_id=Py17XNL_0305416.1-p1;product=transporter, putative
Py17XNL_03	AUGUSTUS	exon	288001	288294	.	-	.	ID=Py17XNL_0305416.1-exon2;Parent=Py17XNL_0305416.1;Name=Py17XNL_0305416.1-exon2;transcript_id=Py17XNL_0305416.1;gene_name=transporter;locus_tag=Py17XNL_0305416;protein_id=Py17XNL_0305416.1-p1;product=transporter, putative
Py17XNL_03	AUGUSTUS	intron	288295	288420	1	-	.	ID=Py17XNL_0305416.1-intron2;Parent=Py17XNL_0305416.1;Name=Py17XNL_0305416.1-intron2;transcript_id=Py17XNL_0305416.1;gene_name=transporter;locus_tag=Py17XNL_0305416
Py17XNL_03	AUGUSTUS	CDS	288421	288629	1	-	2	ID=Py17XNL_0305416.1-CDS3;Parent=Py17XNL_0305416.1;Name=Py17XNL_0305416.1-p1;transcript_id=Py17XNL_0305416.1;gene_name=transporter;locus_tag=Py17XNL_0305416;protein_id=Py17XNL_0305416.1-p1;product=transporter, putative
Py17XNL_03	AUGUSTUS	exon	288421	288629	.	-	.	ID=Py17XNL_0305416.1-exon3;Parent=Py17XNL_0305416.1;Name=Py17XNL_0305416.1-exon3;transcript_id=Py17XNL_0305416.1;gene_name=transporter;locus_tag=Py17XNL_0305416;protein_id=Py17XNL_0305416.1-p1;product=transporter, putative
Py17XNL_03	AUGUSTUS	intron	288630	288784	1	-	.	ID=Py17XNL_0305416.1-intron3;Parent=Py17XNL_0305416.1;Name=Py17XNL_0305416.1-intron3;transcript_id=Py17XNL_0305416.1;gene_name=transporter;locus_tag=Py17XNL_0305416
Py17XNL_03	AUGUSTUS	CDS	288785	289106	1	-	0	ID=Py17XNL_0305416.1-CDS4;Parent=Py17XNL_0305416.1;Name=Py17XNL_0305416.1-p1;transcript_id=Py17XNL_0305416.1;gene_name=transporter;locus_tag=Py17XNL_0305416;protein_id=Py17XNL_0305416.1-p1;product=transporter, putative
Py17XNL_03	AUGUSTUS	exon	288785	289106	.	-	.	ID=Py17XNL_0305416.1-exon4;Parent=Py17XNL_0305416.1;Name=Py17XNL_0305416.1-exon4;transcript_id=Py17XNL_0305416.1;gene_name=transporter;locus_tag=Py17XNL_0305416;protein_id=Py17XNL_0305416.1-p1;product=transporter, putative
Py17XNL_03	AUGUSTUS	intron	289107	289258	1	-	.	ID=Py17XNL_0305416.1-intron4;Parent=Py17XNL_0305416.1;Name=Py17XNL_0305416.1-intron4;transcript_id=Py17XNL_0305416.1;gene_name=transporter;locus_tag=Py17XNL_0305416
Py17XNL_03	AUGUSTUS	CDS	289259	289383	1	-	2	ID=Py17XNL_0305416.1-CDS5;Parent=Py17XNL_0305416.1;Name=Py17XNL_0305416.1-p1;transcript_id=Py17XNL_0305416.1;gene_name=transporter;locus_tag=Py17XNL_0305416;protein_id=Py17XNL_0305416.1-p1;product=transporter, putative
Py17XNL_03	AUGUSTUS	exon	289259	289383	.	-	.	ID=Py17XNL_0305416.1-exon5;Parent=Py17XNL_0305416.1;Name=Py17XNL_0305416.1-exon5;transcript_id=Py17XNL_0305416.1;gene_name=transporter;locus_tag=Py17XNL_0305416;protein_id=Py17XNL_0305416.1-p1;product=transporter, putative
Py17XNL_03	AUGUSTUS	intron	289384	289486	1	-	.	ID=Py17XNL_0305416.1-intron5;Parent=Py17XNL_0305416.1;Name=Py17XNL_0305416.1-intron5;transcript_id=Py17XNL_0305416.1;gene_name=transporter;locus_tag=Py17XNL_0305416
Py17XNL_03	AUGUSTUS	CDS	289487	289569	1	-	1	ID=Py17XNL_0305416.1-CDS6;Parent=Py17XNL_0305416.1;Name=Py17XNL_0305416.1-p1;transcript_id=Py17XNL_0305416.1;gene_name=transporter;locus_tag=Py17XNL_0305416;protein_id=Py17XNL_0305416.1-p1;product=transporter, putative
Py17XNL_03	AUGUSTUS	exon	289487	289569	.	-	.	ID=Py17XNL_0305416.1-exon6;Parent=Py17XNL_0305416.1;Name=Py17XNL_0305416.1-exon6;transcript_id=Py17XNL_0305416.1;gene_name=transporter;locus_tag=Py17XNL_0305416;protein_id=Py17XNL_0305416.1-p1;product=transporter, putative
Py17XNL_03	AUGUSTUS	intron	289570	289654	1	-	.	ID=Py17XNL_0305416.1-intron6;Parent=Py17XNL_0305416.1;Name=Py17XNL_0305416.1-intron6;transcript_id=Py17XNL_0305416.1;gene_name=transporter;locus_tag=Py17XNL_0305416
Py17XNL_03	AUGUSTUS	CDS	289655	289775	1	-	2	ID=Py17XNL_0305416.1-CDS7;Parent=Py17XNL_0305416.1;Name=Py17XNL_0305416.1-p1;transcript_id=Py17XNL_0305416.1;gene_name=transporter;locus_tag=Py17XNL_0305416;protein_id=Py17XNL_0305416.1-p1;product=transporter, putative
Py17XNL_03	AUGUSTUS	exon	289655	289775	.	-	.	ID=Py17XNL_0305416.1-exon7;Parent=Py17XNL_0305416.1;Name=Py17XNL_0305416.1-exon7;transcript_id=Py17XNL_0305416.1;gene_name=transporter;locus_tag=Py17XNL_0305416;protein_id=Py17XNL_0305416.1-p1;product=transporter, putative
Py17XNL_03	AUGUSTUS	intron	289776	289908	1	-	.	ID=Py17XNL_0305416.1-intron7;Parent=Py17XNL_0305416.1;Name=Py17XNL_0305416.1-intron7;transcript_id=Py17XNL_0305416.1;gene_name=transporter;locus_tag=Py17XNL_0305416
Py17XNL_03	AUGUSTUS	CDS	289909	291655	1	-	0	ID=Py17XNL_0305416.1-CDS8;Parent=Py17XNL_0305416.1;Name=Py17XNL_0305416.1-p1;transcript_id=Py17XNL_0305416.1;gene_name=transporter;locus_tag=Py17XNL_0305416;protein_id=Py17XNL_0305416.1-p1;product=transporter, putative
Py17XNL_03	AUGUSTUS	exon	289909	291685	.	-	.	ID=Py17XNL_0305416.1-exon8;Parent=Py17XNL_0305416.1;Name=Py17XNL_0305416.1-exon8;transcript_id=Py17XNL_0305416.1;gene_name=transporter;locus_tag=Py17XNL_0305416;protein_id=Py17XNL_0305416.1-p1;product=transporter, putative
Py17XNL_03	AUGUSTUS	start_codon	291653	291655	.	-	0	ID=Py17XNL_0305416.1-start1;Parent=Py17XNL_0305416.1;Name=Py17XNL_0305416.1-start1;transcript_id=Py17XNL_0305416.1;gene_name=transporter;locus_tag=Py17XNL_0305416
Py17XNL_03	AUGUSTUS	five_prime_UTR	291656	291685	0.97	-	.	ID=Py17XNL_0305416.1-5UTR1;Parent=Py17XNL_0305416.1;Name=Py17XNL_0305416.1-5UTR1;transcript_id=Py17XNL_0305416.1;gene_name=transporter;locus_tag=Py17XNL_0305416
Py17XNL_03	AUGUSTUS	transcription_start_site	291685	291685	.	-	.	ID=Py17XNL_0305416.1-tss1;Parent=Py17XNL_0305416.1;Name=Py17XNL_0305416.1-tss1;transcript_id=Py17XNL_0305416.1;gene_name=transporter;locus_tag=Py17XNL_0305416
###
Py17XNL_03	AUGUSTUS	gene	294532	296145	0.28	-	.	ID=Py17XNL_0305417;gene_id=Py17XNL_0305417;gene_name=Py17XNL_0305417;Name=UAP56;best_match=PY17X_0307400.1-p1;query_coverage=99.0;percentage_identity=100.0;locus_tag=Py17XNL_0305417
Py17XNL_03	AUGUSTUS	mRNA	294532	296145	0.28	-	.	ID=Py17XNL_0305417.1;Parent=Py17XNL_0305417;transcript_id=Py17XNL_0305417.1;gene_name=Py17XNL_0305417;Name=UAP56.1;best_match=PY17X_0307400.1-p1;query_coverage=99.0;percentage_identity=100.0;locus_tag=Py17XNL_0305417;protein_id=Py17XNL_0305417.1-p1;product=ATP-dependent RNA helicase UAP56, putative
Py17XNL_03	AUGUSTUS	transcription_end_site	294532	294532	.	-	.	ID=Py17XNL_0305417.1-tts1;Parent=Py17XNL_0305417.1;Name=Py17XNL_0305417.1-tts1;transcript_id=Py17XNL_0305417.1;gene_name=UAP56;locus_tag=Py17XNL_0305417
Py17XNL_03	AUGUSTUS	three_prime_UTR	294532	294579	0.45	-	.	ID=Py17XNL_0305417.1-3UTR1;Parent=Py17XNL_0305417.1;Name=Py17XNL_0305417.1-3UTR1;transcript_id=Py17XNL_0305417.1;gene_name=UAP56;locus_tag=Py17XNL_0305417
Py17XNL_03	AUGUSTUS	exon	294532	295694	.	-	.	ID=Py17XNL_0305417.1-exon1;Parent=Py17XNL_0305417.1;Name=Py17XNL_0305417.1-exon1;transcript_id=Py17XNL_0305417.1;gene_name=UAP56;locus_tag=Py17XNL_0305417;protein_id=Py17XNL_0305417.1-p1;product=ATP-dependent RNA helicase UAP56, putative
Py17XNL_03	AUGUSTUS	stop_codon	294580	294582	.	-	0	ID=Py17XNL_0305417.1-stop1;Parent=Py17XNL_0305417.1;Name=Py17XNL_0305417.1-stop1;transcript_id=Py17XNL_0305417.1;gene_name=UAP56;locus_tag=Py17XNL_0305417
Py17XNL_03	AUGUSTUS	CDS	294580	295694	1	-	2	ID=Py17XNL_0305417.1-CDS1;Parent=Py17XNL_0305417.1;Name=Py17XNL_0305417.1-p1;transcript_id=Py17XNL_0305417.1;gene_name=UAP56;locus_tag=Py17XNL_0305417;protein_id=Py17XNL_0305417.1-p1;product=ATP-dependent RNA helicase UAP56, putative
Py17XNL_03	AUGUSTUS	intron	295695	295802	1	-	.	ID=Py17XNL_0305417.1-intron1;Parent=Py17XNL_0305417.1;Name=Py17XNL_0305417.1-intron1;transcript_id=Py17XNL_0305417.1;gene_name=UAP56;locus_tag=Py17XNL_0305417
Py17XNL_03	AUGUSTUS	CDS	295803	296088	1	-	0	ID=Py17XNL_0305417.1-CDS2;Parent=Py17XNL_0305417.1;Name=Py17XNL_0305417.1-p1;transcript_id=Py17XNL_0305417.1;gene_name=UAP56;locus_tag=Py17XNL_0305417;protein_id=Py17XNL_0305417.1-p1;product=ATP-dependent RNA helicase UAP56, putative
Py17XNL_03	AUGUSTUS	exon	295803	296145	.	-	.	ID=Py17XNL_0305417.1-exon2;Parent=Py17XNL_0305417.1;Name=Py17XNL_0305417.1-exon2;transcript_id=Py17XNL_0305417.1;gene_name=UAP56;locus_tag=Py17XNL_0305417;protein_id=Py17XNL_0305417.1-p1;product=ATP-dependent RNA helicase UAP56, putative
Py17XNL_03	AUGUSTUS	start_codon	296086	296088	.	-	0	ID=Py17XNL_0305417.1-start1;Parent=Py17XNL_0305417.1;Name=Py17XNL_0305417.1-start1;transcript_id=Py17XNL_0305417.1;gene_name=UAP56;locus_tag=Py17XNL_0305417
Py17XNL_03	AUGUSTUS	five_prime_UTR	296089	296145	0.58	-	.	ID=Py17XNL_0305417.1-5UTR1;Parent=Py17XNL_0305417.1;Name=Py17XNL_0305417.1-5UTR1;transcript_id=Py17XNL_0305417.1;gene_name=UAP56;locus_tag=Py17XNL_0305417
Py17XNL_03	AUGUSTUS	transcription_start_site	296145	296145	.	-	.	ID=Py17XNL_0305417.1-tss1;Parent=Py17XNL_0305417.1;Name=Py17XNL_0305417.1-tss1;transcript_id=Py17XNL_0305417.1;gene_name=UAP56;locus_tag=Py17XNL_0305417
###
Py17XNL_03	AUGUSTUS	gene	298585	308955	0.06	-	.	ID=Py17XNL_0305418;gene_id=Py17XNL_0305418;gene_name=Py17XNL_0305418;Name=conserved Plasmodium protein;best_match=PY17X_0307700.1-p1;query_coverage=99.0;percentage_identity=100.0;locus_tag=Py17XNL_0305418
Py17XNL_03	AUGUSTUS	mRNA	298585	308955	0.06	-	.	ID=Py17XNL_0305418.1;Parent=Py17XNL_0305418;transcript_id=Py17XNL_0305418.1;gene_name=Py17XNL_0305418;Name=conserved Plasmodium protein.1;best_match=PY17X_0307700.1-p1;query_coverage=99.0;percentage_identity=100.0;locus_tag=Py17XNL_0305418;protein_id=Py17XNL_0305418.1-p1;product=conserved Plasmodium protein, unknown function
Py17XNL_03	AUGUSTUS	transcription_end_site	298585	298585	.	-	.	ID=Py17XNL_0305418.1-tts1;Parent=Py17XNL_0305418.1;Name=Py17XNL_0305418.1-tts1;transcript_id=Py17XNL_0305418.1;gene_name=conserved Plasmodium protein;locus_tag=Py17XNL_0305418
Py17XNL_03	AUGUSTUS	three_prime_UTR	298585	299977	0.12	-	.	ID=Py17XNL_0305418.1-3UTR1;Parent=Py17XNL_0305418.1;Name=Py17XNL_0305418.1-3UTR1;transcript_id=Py17XNL_0305418.1;gene_name=conserved Plasmodium protein;locus_tag=Py17XNL_0305418
Py17XNL_03	AUGUSTUS	exon	298585	299977	.	-	.	ID=Py17XNL_0305418.1-exon1;Parent=Py17XNL_0305418.1;Name=Py17XNL_0305418.1-exon1;transcript_id=Py17XNL_0305418.1;gene_name=conserved Plasmodium protein;locus_tag=Py17XNL_0305418;protein_id=Py17XNL_0305418.1-p1;product=conserved Plasmodium protein, unknown function
Py17XNL_03	AUGUSTUS	three_prime_UTR	300815	302245	0.46	-	.	ID=Py17XNL_0305418.1-3UTR2;Parent=Py17XNL_0305418.1;Name=Py17XNL_0305418.1-3UTR2;transcript_id=Py17XNL_0305418.1;gene_name=conserved Plasmodium protein;locus_tag=Py17XNL_0305418
Py17XNL_03	AUGUSTUS	exon	300815	302302	.	-	.	ID=Py17XNL_0305418.1-exon2;Parent=Py17XNL_0305418.1;Name=Py17XNL_0305418.1-exon2;transcript_id=Py17XNL_0305418.1;gene_name=conserved Plasmodium protein;locus_tag=Py17XNL_0305418;protein_id=Py17XNL_0305418.1-p1;product=conserved Plasmodium protein, unknown function
Py17XNL_03	AUGUSTUS	stop_codon	302246	302248	.	-	0	ID=Py17XNL_0305418.1-stop1;Parent=Py17XNL_0305418.1;Name=Py17XNL_0305418.1-stop1;transcript_id=Py17XNL_0305418.1;gene_name=conserved Plasmodium protein;locus_tag=Py17XNL_0305418
Py17XNL_03	AUGUSTUS	CDS	302246	302302	0.98	-	0	ID=Py17XNL_0305418.1-CDS1;Parent=Py17XNL_0305418.1;Name=Py17XNL_0305418.1-p1;transcript_id=Py17XNL_0305418.1;gene_name=conserved Plasmodium protein;locus_tag=Py17XNL_0305418;protein_id=Py17XNL_0305418.1-p1;product=conserved Plasmodium protein, unknown function
Py17XNL_03	AUGUSTUS	intron	302303	302478	1	-	.	ID=Py17XNL_0305418.1-intron1;Parent=Py17XNL_0305418.1;Name=Py17XNL_0305418.1-intron1;transcript_id=Py17XNL_0305418.1;gene_name=conserved Plasmodium protein;locus_tag=Py17XNL_0305418
Py17XNL_03	AUGUSTUS	CDS	302479	308904	1	-	0	ID=Py17XNL_0305418.1-CDS2;Parent=Py17XNL_0305418.1;Name=Py17XNL_0305418.1-p1;transcript_id=Py17XNL_0305418.1;gene_name=conserved Plasmodium protein;locus_tag=Py17XNL_0305418;protein_id=Py17XNL_0305418.1-p1;product=conserved Plasmodium protein, unknown function
Py17XNL_03	AUGUSTUS	exon	302479	308955	.	-	.	ID=Py17XNL_0305418.1-exon3;Parent=Py17XNL_0305418.1;Name=Py17XNL_0305418.1-exon3;transcript_id=Py17XNL_0305418.1;gene_name=conserved Plasmodium protein;locus_tag=Py17XNL_0305418;protein_id=Py17XNL_0305418.1-p1;product=conserved Plasmodium protein, unknown function
Py17XNL_03	AUGUSTUS	start_codon	308902	308904	.	-	0	ID=Py17XNL_0305418.1-start1;Parent=Py17XNL_0305418.1;Name=Py17XNL_0305418.1-start1;transcript_id=Py17XNL_0305418.1;gene_name=conserved Plasmodium protein;locus_tag=Py17XNL_0305418
Py17XNL_03	AUGUSTUS	five_prime_UTR	308905	308955	0.99	-	.	ID=Py17XNL_0305418.1-5UTR1;Parent=Py17XNL_0305418.1;Name=Py17XNL_0305418.1-5UTR1;transcript_id=Py17XNL_0305418.1;gene_name=conserved Plasmodium protein;locus_tag=Py17XNL_0305418
Py17XNL_03	AUGUSTUS	transcription_start_site	308955	308955	.	-	.	ID=Py17XNL_0305418.1-tss1;Parent=Py17XNL_0305418.1;Name=Py17XNL_0305418.1-tss1;transcript_id=Py17XNL_0305418.1;gene_name=conserved Plasmodium protein;locus_tag=Py17XNL_0305418
###
Py17XNL_03	AUGUSTUS	gene	311101	312805	0.02	-	.	ID=Py17XNL_0305419;gene_id=Py17XNL_0305419;gene_name=Py17XNL_0305419;Name=monocarboxylate transporter;best_match=PY17X_0307800.1-p1;query_coverage=99.0;percentage_identity=85.523;locus_tag=Py17XNL_0305419
Py17XNL_03	AUGUSTUS	mRNA	311101	312805	0.02	-	.	ID=Py17XNL_0305419.1;Parent=Py17XNL_0305419;transcript_id=Py17XNL_0305419.1;gene_name=Py17XNL_0305419;Name=monocarboxylate transporter.1;best_match=PY17X_0307800.1-p1;query_coverage=99.0;percentage_identity=85.523;locus_tag=Py17XNL_0305419;protein_id=Py17XNL_0305419.1-p1;product=monocarboxylate transporter, putative
Py17XNL_03	AUGUSTUS	transcription_end_site	311101	311101	.	-	.	ID=Py17XNL_0305419.1-tts1;Parent=Py17XNL_0305419.1;Name=Py17XNL_0305419.1-tts1;transcript_id=Py17XNL_0305419.1;gene_name=monocarboxylate transporter;locus_tag=Py17XNL_0305419
Py17XNL_03	AUGUSTUS	three_prime_UTR	311101	311128	0.1	-	.	ID=Py17XNL_0305419.1-3UTR1;Parent=Py17XNL_0305419.1;Name=Py17XNL_0305419.1-3UTR1;transcript_id=Py17XNL_0305419.1;gene_name=monocarboxylate transporter;locus_tag=Py17XNL_0305419
Py17XNL_03	AUGUSTUS	exon	311101	311161	.	-	.	ID=Py17XNL_0305419.1-exon1;Parent=Py17XNL_0305419.1;Name=Py17XNL_0305419.1-exon1;transcript_id=Py17XNL_0305419.1;gene_name=monocarboxylate transporter;locus_tag=Py17XNL_0305419;protein_id=Py17XNL_0305419.1-p1;product=monocarboxylate transporter, putative
Py17XNL_03	AUGUSTUS	stop_codon	311129	311131	.	-	0	ID=Py17XNL_0305419.1-stop1;Parent=Py17XNL_0305419.1;Name=Py17XNL_0305419.1-stop1;transcript_id=Py17XNL_0305419.1;gene_name=monocarboxylate transporter;locus_tag=Py17XNL_0305419
Py17XNL_03	AUGUSTUS	CDS	311129	311161	0.35	-	0	ID=Py17XNL_0305419.1-CDS1;Parent=Py17XNL_0305419.1;Name=Py17XNL_0305419.1-p1;transcript_id=Py17XNL_0305419.1;gene_name=monocarboxylate transporter;locus_tag=Py17XNL_0305419;protein_id=Py17XNL_0305419.1-p1;product=monocarboxylate transporter, putative
Py17XNL_03	AUGUSTUS	intron	311162	311262	0.35	-	.	ID=Py17XNL_0305419.1-intron1;Parent=Py17XNL_0305419.1;Name=Py17XNL_0305419.1-intron1;transcript_id=Py17XNL_0305419.1;gene_name=monocarboxylate transporter;locus_tag=Py17XNL_0305419
Py17XNL_03	AUGUSTUS	CDS	311263	312156	0.36	-	0	ID=Py17XNL_0305419.1-CDS2;Parent=Py17XNL_0305419.1;Name=Py17XNL_0305419.1-p1;transcript_id=Py17XNL_0305419.1;gene_name=monocarboxylate transporter;locus_tag=Py17XNL_0305419;protein_id=Py17XNL_0305419.1-p1;product=monocarboxylate transporter, putative
Py17XNL_03	AUGUSTUS	exon	311263	312156	.	-	.	ID=Py17XNL_0305419.1-exon2;Parent=Py17XNL_0305419.1;Name=Py17XNL_0305419.1-exon2;transcript_id=Py17XNL_0305419.1;gene_name=monocarboxylate transporter;locus_tag=Py17XNL_0305419;protein_id=Py17XNL_0305419.1-p1;product=monocarboxylate transporter, putative
Py17XNL_03	AUGUSTUS	intron	312157	312328	1	-	.	ID=Py17XNL_0305419.1-intron2;Parent=Py17XNL_0305419.1;Name=Py17XNL_0305419.1-intron2;transcript_id=Py17XNL_0305419.1;gene_name=monocarboxylate transporter;locus_tag=Py17XNL_0305419
Py17XNL_03	AUGUSTUS	CDS	312329	312516	0.48	-	2	ID=Py17XNL_0305419.1-CDS3;Parent=Py17XNL_0305419.1;Name=Py17XNL_0305419.1-p1;transcript_id=Py17XNL_0305419.1;gene_name=monocarboxylate transporter;locus_tag=Py17XNL_0305419;protein_id=Py17XNL_0305419.1-p1;product=monocarboxylate transporter, putative
Py17XNL_03	AUGUSTUS	exon	312329	312516	.	-	.	ID=Py17XNL_0305419.1-exon3;Parent=Py17XNL_0305419.1;Name=Py17XNL_0305419.1-exon3;transcript_id=Py17XNL_0305419.1;gene_name=monocarboxylate transporter;locus_tag=Py17XNL_0305419;protein_id=Py17XNL_0305419.1-p1;product=monocarboxylate transporter, putative
Py17XNL_03	AUGUSTUS	intron	312517	312681	0.3	-	.	ID=Py17XNL_0305419.1-intron3;Parent=Py17XNL_0305419.1;Name=Py17XNL_0305419.1-intron3;transcript_id=Py17XNL_0305419.1;gene_name=monocarboxylate transporter;locus_tag=Py17XNL_0305419
Py17XNL_03	AUGUSTUS	CDS	312682	312757	0.27	-	0	ID=Py17XNL_0305419.1-CDS4;Parent=Py17XNL_0305419.1;Name=Py17XNL_0305419.1-p1;transcript_id=Py17XNL_0305419.1;gene_name=monocarboxylate transporter;locus_tag=Py17XNL_0305419;protein_id=Py17XNL_0305419.1-p1;product=monocarboxylate transporter, putative
Py17XNL_03	AUGUSTUS	exon	312682	312805	.	-	.	ID=Py17XNL_0305419.1-exon4;Parent=Py17XNL_0305419.1;Name=Py17XNL_0305419.1-exon4;transcript_id=Py17XNL_0305419.1;gene_name=monocarboxylate transporter;locus_tag=Py17XNL_0305419;protein_id=Py17XNL_0305419.1-p1;product=monocarboxylate transporter, putative
Py17XNL_03	AUGUSTUS	start_codon	312755	312757	.	-	0	ID=Py17XNL_0305419.1-start1;Parent=Py17XNL_0305419.1;Name=Py17XNL_0305419.1-start1;transcript_id=Py17XNL_0305419.1;gene_name=monocarboxylate transporter;locus_tag=Py17XNL_0305419
Py17XNL_03	AUGUSTUS	five_prime_UTR	312758	312805	0.16	-	.	ID=Py17XNL_0305419.1-5UTR1;Parent=Py17XNL_0305419.1;Name=Py17XNL_0305419.1-5UTR1;transcript_id=Py17XNL_0305419.1;gene_name=monocarboxylate transporter;locus_tag=Py17XNL_0305419
Py17XNL_03	AUGUSTUS	transcription_start_site	312805	312805	.	-	.	ID=Py17XNL_0305419.1-tss1;Parent=Py17XNL_0305419.1;Name=Py17XNL_0305419.1-tss1;transcript_id=Py17XNL_0305419.1;gene_name=monocarboxylate transporter;locus_tag=Py17XNL_0305419
###
Py17XNL_03	AUGUSTUS	gene	313756	319327	0.11	+	.	ID=Py17XNL_0305420;gene_id=Py17XNL_0305420;gene_name=Py17XNL_0305420;Name=conserved Plasmodium protein;best_match=PY17X_0308000.1-p1;query_coverage=96.0;percentage_identity=99.85;locus_tag=Py17XNL_0305420
Py17XNL_03	AUGUSTUS	mRNA	313756	319327	0.11	+	.	ID=Py17XNL_0305420.1;Parent=Py17XNL_0305420;transcript_id=Py17XNL_0305420.1;gene_name=Py17XNL_0305420;Name=conserved Plasmodium protein.1;best_match=PY17X_0308000.1-p1;query_coverage=96.0;percentage_identity=99.85;locus_tag=Py17XNL_0305420;protein_id=Py17XNL_0305420.1-p1;product=conserved Plasmodium protein, unknown function
Py17XNL_03	AUGUSTUS	transcription_start_site	313756	313756	.	+	.	ID=Py17XNL_0305420.1-tss1;Parent=Py17XNL_0305420.1;Name=Py17XNL_0305420.1-tss1;transcript_id=Py17XNL_0305420.1;gene_name=conserved Plasmodium protein;locus_tag=Py17XNL_0305420
Py17XNL_03	AUGUSTUS	five_prime_UTR	313756	313942	0.18	+	.	ID=Py17XNL_0305420.1-5UTR1;Parent=Py17XNL_0305420.1;Name=Py17XNL_0305420.1-5UTR1;transcript_id=Py17XNL_0305420.1;gene_name=conserved Plasmodium protein;locus_tag=Py17XNL_0305420
Py17XNL_03	AUGUSTUS	exon	313756	313942	.	+	.	ID=Py17XNL_0305420.1-exon1;Parent=Py17XNL_0305420.1;Name=Py17XNL_0305420.1-exon1;transcript_id=Py17XNL_0305420.1;gene_name=conserved Plasmodium protein;locus_tag=Py17XNL_0305420;protein_id=Py17XNL_0305420.1-p1;product=conserved Plasmodium protein, unknown function
Py17XNL_03	AUGUSTUS	five_prime_UTR	314158	314158	0.8	+	.	ID=Py17XNL_0305420.1-5UTR2;Parent=Py17XNL_0305420.1;Name=Py17XNL_0305420.1-5UTR2;transcript_id=Py17XNL_0305420.1;gene_name=conserved Plasmodium protein;locus_tag=Py17XNL_0305420
Py17XNL_03	AUGUSTUS	exon	314158	314237	.	+	.	ID=Py17XNL_0305420.1-exon2;Parent=Py17XNL_0305420.1;Name=Py17XNL_0305420.1-exon2;transcript_id=Py17XNL_0305420.1;gene_name=conserved Plasmodium protein;locus_tag=Py17XNL_0305420;protein_id=Py17XNL_0305420.1-p1;product=conserved Plasmodium protein, unknown function
Py17XNL_03	AUGUSTUS	start_codon	314159	314161	.	+	0	ID=Py17XNL_0305420.1-start1;Parent=Py17XNL_0305420.1;Name=Py17XNL_0305420.1-start1;transcript_id=Py17XNL_0305420.1;gene_name=conserved Plasmodium protein;locus_tag=Py17XNL_0305420
Py17XNL_03	AUGUSTUS	CDS	314159	314237	0.8	+	0	ID=Py17XNL_0305420.1-CDS1;Parent=Py17XNL_0305420.1;Name=Py17XNL_0305420.1-p1;transcript_id=Py17XNL_0305420.1;gene_name=conserved Plasmodium protein;locus_tag=Py17XNL_0305420;protein_id=Py17XNL_0305420.1-p1;product=conserved Plasmodium protein, unknown function
Py17XNL_03	AUGUSTUS	intron	314238	314358	1	+	.	ID=Py17XNL_0305420.1-intron1;Parent=Py17XNL_0305420.1;Name=Py17XNL_0305420.1-intron1;transcript_id=Py17XNL_0305420.1;gene_name=conserved Plasmodium protein;locus_tag=Py17XNL_0305420
Py17XNL_03	AUGUSTUS	CDS	314359	314449	1	+	2	ID=Py17XNL_0305420.1-CDS2;Parent=Py17XNL_0305420.1;Name=Py17XNL_0305420.1-p1;transcript_id=Py17XNL_0305420.1;gene_name=conserved Plasmodium protein;locus_tag=Py17XNL_0305420;protein_id=Py17XNL_0305420.1-p1;product=conserved Plasmodium protein, unknown function
Py17XNL_03	AUGUSTUS	exon	314359	314449	.	+	.	ID=Py17XNL_0305420.1-exon3;Parent=Py17XNL_0305420.1;Name=Py17XNL_0305420.1-exon3;transcript_id=Py17XNL_0305420.1;gene_name=conserved Plasmodium protein;locus_tag=Py17XNL_0305420;protein_id=Py17XNL_0305420.1-p1;product=conserved Plasmodium protein, unknown function
Py17XNL_03	AUGUSTUS	intron	314450	314697	1	+	.	ID=Py17XNL_0305420.1-intron2;Parent=Py17XNL_0305420.1;Name=Py17XNL_0305420.1-intron2;transcript_id=Py17XNL_0305420.1;gene_name=conserved Plasmodium protein;locus_tag=Py17XNL_0305420
Py17XNL_03	AUGUSTUS	CDS	314698	314714	0.95	+	1	ID=Py17XNL_0305420.1-CDS3;Parent=Py17XNL_0305420.1;Name=Py17XNL_0305420.1-p1;transcript_id=Py17XNL_0305420.1;gene_name=conserved Plasmodium protein;locus_tag=Py17XNL_0305420;protein_id=Py17XNL_0305420.1-p1;product=conserved Plasmodium protein, unknown function
Py17XNL_03	AUGUSTUS	exon	314698	314714	.	+	.	ID=Py17XNL_0305420.1-exon4;Parent=Py17XNL_0305420.1;Name=Py17XNL_0305420.1-exon4;transcript_id=Py17XNL_0305420.1;gene_name=conserved Plasmodium protein;locus_tag=Py17XNL_0305420;protein_id=Py17XNL_0305420.1-p1;product=conserved Plasmodium protein, unknown function
Py17XNL_03	AUGUSTUS	intron	314715	315288	0.94	+	.	ID=Py17XNL_0305420.1-intron3;Parent=Py17XNL_0305420.1;Name=Py17XNL_0305420.1-intron3;transcript_id=Py17XNL_0305420.1;gene_name=conserved Plasmodium protein;locus_tag=Py17XNL_0305420
Py17XNL_03	AUGUSTUS	CDS	315289	319292	0.93	+	2	ID=Py17XNL_0305420.1-CDS4;Parent=Py17XNL_0305420.1;Name=Py17XNL_0305420.1-p1;transcript_id=Py17XNL_0305420.1;gene_name=conserved Plasmodium protein;locus_tag=Py17XNL_0305420;protein_id=Py17XNL_0305420.1-p1;product=conserved Plasmodium protein, unknown function
Py17XNL_03	AUGUSTUS	exon	315289	319327	.	+	.	ID=Py17XNL_0305420.1-exon5;Parent=Py17XNL_0305420.1;Name=Py17XNL_0305420.1-exon5;transcript_id=Py17XNL_0305420.1;gene_name=conserved Plasmodium protein;locus_tag=Py17XNL_0305420;protein_id=Py17XNL_0305420.1-p1;product=conserved Plasmodium protein, unknown function
Py17XNL_03	AUGUSTUS	stop_codon	319290	319292	.	+	0	ID=Py17XNL_0305420.1-stop1;Parent=Py17XNL_0305420.1;Name=Py17XNL_0305420.1-stop1;transcript_id=Py17XNL_0305420.1;gene_name=conserved Plasmodium protein;locus_tag=Py17XNL_0305420
Py17XNL_03	AUGUSTUS	three_prime_UTR	319293	319327	0.5	+	.	ID=Py17XNL_0305420.1-3UTR1;Parent=Py17XNL_0305420.1;Name=Py17XNL_0305420.1-3UTR1;transcript_id=Py17XNL_0305420.1;gene_name=conserved Plasmodium protein;locus_tag=Py17XNL_0305420
Py17XNL_03	AUGUSTUS	transcription_end_site	319327	319327	.	+	.	ID=Py17XNL_0305420.1-tts1;Parent=Py17XNL_0305420.1;Name=Py17XNL_0305420.1-tts1;transcript_id=Py17XNL_0305420.1;gene_name=conserved Plasmodium protein;locus_tag=Py17XNL_0305420
###
Py17XNL_03	AUGUSTUS	gene	319337	321415	0.62	-	.	ID=Py17XNL_0305421;gene_id=Py17XNL_0305421;gene_name=Py17XNL_0305421;Name=CERLI1;best_match=PY17X_0308100.1-p1;query_coverage=99.0;percentage_identity=100.0;locus_tag=Py17XNL_0305421
Py17XNL_03	AUGUSTUS	mRNA	319337	321415	0.62	-	.	ID=Py17XNL_0305421.1;Parent=Py17XNL_0305421;transcript_id=Py17XNL_0305421.1;gene_name=Py17XNL_0305421;Name=CERLI1.1;best_match=PY17X_0308100.1-p1;query_coverage=99.0;percentage_identity=100.0;locus_tag=Py17XNL_0305421;protein_id=Py17XNL_0305421.1-p1;product=protein CERLI1, putative
Py17XNL_03	AUGUSTUS	transcription_end_site	319337	319337	.	-	.	ID=Py17XNL_0305421.1-tts1;Parent=Py17XNL_0305421.1;Name=Py17XNL_0305421.1-tts1;transcript_id=Py17XNL_0305421.1;gene_name=CERLI1;locus_tag=Py17XNL_0305421
Py17XNL_03	AUGUSTUS	three_prime_UTR	319337	319360	1	-	.	ID=Py17XNL_0305421.1-3UTR1;Parent=Py17XNL_0305421.1;Name=Py17XNL_0305421.1-3UTR1;transcript_id=Py17XNL_0305421.1;gene_name=CERLI1;locus_tag=Py17XNL_0305421
Py17XNL_03	AUGUSTUS	exon	319337	319828	.	-	.	ID=Py17XNL_0305421.1-exon1;Parent=Py17XNL_0305421.1;Name=Py17XNL_0305421.1-exon1;transcript_id=Py17XNL_0305421.1;gene_name=CERLI1;locus_tag=Py17XNL_0305421;protein_id=Py17XNL_0305421.1-p1;product=protein CERLI1, putative
Py17XNL_03	AUGUSTUS	stop_codon	319361	319363	.	-	0	ID=Py17XNL_0305421.1-stop1;Parent=Py17XNL_0305421.1;Name=Py17XNL_0305421.1-stop1;transcript_id=Py17XNL_0305421.1;gene_name=CERLI1;locus_tag=Py17XNL_0305421
Py17XNL_03	AUGUSTUS	CDS	319361	319828	0.98	-	0	ID=Py17XNL_0305421.1-CDS1;Parent=Py17XNL_0305421.1;Name=Py17XNL_0305421.1-p1;transcript_id=Py17XNL_0305421.1;gene_name=CERLI1;locus_tag=Py17XNL_0305421;protein_id=Py17XNL_0305421.1-p1;product=protein CERLI1, putative
Py17XNL_03	AUGUSTUS	intron	319829	320013	1	-	.	ID=Py17XNL_0305421.1-intron1;Parent=Py17XNL_0305421.1;Name=Py17XNL_0305421.1-intron1;transcript_id=Py17XNL_0305421.1;gene_name=CERLI1;locus_tag=Py17XNL_0305421
Py17XNL_03	AUGUSTUS	CDS	320014	320201	0.92	-	2	ID=Py17XNL_0305421.1-CDS2;Parent=Py17XNL_0305421.1;Name=Py17XNL_0305421.1-p1;transcript_id=Py17XNL_0305421.1;gene_name=CERLI1;locus_tag=Py17XNL_0305421;protein_id=Py17XNL_0305421.1-p1;product=protein CERLI1, putative
Py17XNL_03	AUGUSTUS	exon	320014	320201	.	-	.	ID=Py17XNL_0305421.1-exon2;Parent=Py17XNL_0305421.1;Name=Py17XNL_0305421.1-exon2;transcript_id=Py17XNL_0305421.1;gene_name=CERLI1;locus_tag=Py17XNL_0305421;protein_id=Py17XNL_0305421.1-p1;product=protein CERLI1, putative
Py17XNL_03	AUGUSTUS	intron	320202	320319	1	-	.	ID=Py17XNL_0305421.1-intron2;Parent=Py17XNL_0305421.1;Name=Py17XNL_0305421.1-intron2;transcript_id=Py17XNL_0305421.1;gene_name=CERLI1;locus_tag=Py17XNL_0305421
Py17XNL_03	AUGUSTUS	CDS	320320	320695	1	-	0	ID=Py17XNL_0305421.1-CDS3;Parent=Py17XNL_0305421.1;Name=Py17XNL_0305421.1-p1;transcript_id=Py17XNL_0305421.1;gene_name=CERLI1;locus_tag=Py17XNL_0305421;protein_id=Py17XNL_0305421.1-p1;product=protein CERLI1, putative
Py17XNL_03	AUGUSTUS	exon	320320	320695	.	-	.	ID=Py17XNL_0305421.1-exon3;Parent=Py17XNL_0305421.1;Name=Py17XNL_0305421.1-exon3;transcript_id=Py17XNL_0305421.1;gene_name=CERLI1;locus_tag=Py17XNL_0305421;protein_id=Py17XNL_0305421.1-p1;product=protein CERLI1, putative
Py17XNL_03	AUGUSTUS	intron	320696	320888	1	-	.	ID=Py17XNL_0305421.1-intron3;Parent=Py17XNL_0305421.1;Name=Py17XNL_0305421.1-intron3;transcript_id=Py17XNL_0305421.1;gene_name=CERLI1;locus_tag=Py17XNL_0305421
Py17XNL_03	AUGUSTUS	CDS	320889	321073	1	-	2	ID=Py17XNL_0305421.1-CDS4;Parent=Py17XNL_0305421.1;Name=Py17XNL_0305421.1-p1;transcript_id=Py17XNL_0305421.1;gene_name=CERLI1;locus_tag=Py17XNL_0305421;protein_id=Py17XNL_0305421.1-p1;product=protein CERLI1, putative
Py17XNL_03	AUGUSTUS	exon	320889	321073	.	-	.	ID=Py17XNL_0305421.1-exon4;Parent=Py17XNL_0305421.1;Name=Py17XNL_0305421.1-exon4;transcript_id=Py17XNL_0305421.1;gene_name=CERLI1;locus_tag=Py17XNL_0305421;protein_id=Py17XNL_0305421.1-p1;product=protein CERLI1, putative
Py17XNL_03	AUGUSTUS	intron	321074	321272	1	-	.	ID=Py17XNL_0305421.1-intron4;Parent=Py17XNL_0305421.1;Name=Py17XNL_0305421.1-intron4;transcript_id=Py17XNL_0305421.1;gene_name=CERLI1;locus_tag=Py17XNL_0305421
Py17XNL_03	AUGUSTUS	CDS	321273	321396	0.98	-	0	ID=Py17XNL_0305421.1-CDS5;Parent=Py17XNL_0305421.1;Name=Py17XNL_0305421.1-p1;transcript_id=Py17XNL_0305421.1;gene_name=CERLI1;locus_tag=Py17XNL_0305421;protein_id=Py17XNL_0305421.1-p1;product=protein CERLI1, putative
Py17XNL_03	AUGUSTUS	exon	321273	321415	.	-	.	ID=Py17XNL_0305421.1-exon5;Parent=Py17XNL_0305421.1;Name=Py17XNL_0305421.1-exon5;transcript_id=Py17XNL_0305421.1;gene_name=CERLI1;locus_tag=Py17XNL_0305421;protein_id=Py17XNL_0305421.1-p1;product=protein CERLI1, putative
Py17XNL_03	AUGUSTUS	start_codon	321394	321396	.	-	0	ID=Py17XNL_0305421.1-start1;Parent=Py17XNL_0305421.1;Name=Py17XNL_0305421.1-start1;transcript_id=Py17XNL_0305421.1;gene_name=CERLI1;locus_tag=Py17XNL_0305421
Py17XNL_03	AUGUSTUS	five_prime_UTR	321397	321415	0.67	-	.	ID=Py17XNL_0305421.1-5UTR1;Parent=Py17XNL_0305421.1;Name=Py17XNL_0305421.1-5UTR1;transcript_id=Py17XNL_0305421.1;gene_name=CERLI1;locus_tag=Py17XNL_0305421
Py17XNL_03	AUGUSTUS	transcription_start_site	321415	321415	.	-	.	ID=Py17XNL_0305421.1-tss1;Parent=Py17XNL_0305421.1;Name=Py17XNL_0305421.1-tss1;transcript_id=Py17XNL_0305421.1;gene_name=CERLI1;locus_tag=Py17XNL_0305421
###
Py17XNL_03	AUGUSTUS	gene	322716	328895	0.03	+	.	ID=Py17XNL_0305422;gene_id=Py17XNL_0305422;gene_name=Py17XNL_0305422;Name=syntaxin;best_match=PY17X_0308200.1-p1;query_coverage=99.0;percentage_identity=100.0;locus_tag=Py17XNL_0305422
Py17XNL_03	AUGUSTUS	mRNA	322716	328895	0.03	+	.	ID=Py17XNL_0305422.1;Parent=Py17XNL_0305422;transcript_id=Py17XNL_0305422.1;gene_name=Py17XNL_0305422;Name=syntaxin.1;best_match=PY17X_0308200.1-p1;query_coverage=99.0;percentage_identity=100.0;locus_tag=Py17XNL_0305422;protein_id=Py17XNL_0305422.1-p1;product=syntaxin, putative
Py17XNL_03	AUGUSTUS	transcription_start_site	322716	322716	.	+	.	ID=Py17XNL_0305422.1-tss1;Parent=Py17XNL_0305422.1;Name=Py17XNL_0305422.1-tss1;transcript_id=Py17XNL_0305422.1;gene_name=syntaxin;locus_tag=Py17XNL_0305422
Py17XNL_03	AUGUSTUS	five_prime_UTR	322716	322723	0.7	+	.	ID=Py17XNL_0305422.1-5UTR1;Parent=Py17XNL_0305422.1;Name=Py17XNL_0305422.1-5UTR1;transcript_id=Py17XNL_0305422.1;gene_name=syntaxin;locus_tag=Py17XNL_0305422
Py17XNL_03	AUGUSTUS	exon	322716	322723	.	+	.	ID=Py17XNL_0305422.1-exon1;Parent=Py17XNL_0305422.1;Name=Py17XNL_0305422.1-exon1;transcript_id=Py17XNL_0305422.1;gene_name=syntaxin;locus_tag=Py17XNL_0305422;protein_id=Py17XNL_0305422.1-p1;product=syntaxin, putative
Py17XNL_03	AUGUSTUS	five_prime_UTR	323187	323219	1	+	.	ID=Py17XNL_0305422.1-5UTR2;Parent=Py17XNL_0305422.1;Name=Py17XNL_0305422.1-5UTR2;transcript_id=Py17XNL_0305422.1;gene_name=syntaxin;locus_tag=Py17XNL_0305422
Py17XNL_03	AUGUSTUS	exon	323187	324173	.	+	.	ID=Py17XNL_0305422.1-exon2;Parent=Py17XNL_0305422.1;Name=Py17XNL_0305422.1-exon2;transcript_id=Py17XNL_0305422.1;gene_name=syntaxin;locus_tag=Py17XNL_0305422;protein_id=Py17XNL_0305422.1-p1;product=syntaxin, putative
Py17XNL_03	AUGUSTUS	start_codon	323220	323222	.	+	0	ID=Py17XNL_0305422.1-start1;Parent=Py17XNL_0305422.1;Name=Py17XNL_0305422.1-start1;transcript_id=Py17XNL_0305422.1;gene_name=syntaxin;locus_tag=Py17XNL_0305422
Py17XNL_03	AUGUSTUS	CDS	323220	324164	0.99	+	0	ID=Py17XNL_0305422.1-CDS1;Parent=Py17XNL_0305422.1;Name=Py17XNL_0305422.1-p1;transcript_id=Py17XNL_0305422.1;gene_name=syntaxin;locus_tag=Py17XNL_0305422;protein_id=Py17XNL_0305422.1-p1;product=syntaxin, putative
Py17XNL_03	AUGUSTUS	stop_codon	324162	324164	.	+	0	ID=Py17XNL_0305422.1-stop1;Parent=Py17XNL_0305422.1;Name=Py17XNL_0305422.1-stop1;transcript_id=Py17XNL_0305422.1;gene_name=syntaxin;locus_tag=Py17XNL_0305422
Py17XNL_03	AUGUSTUS	three_prime_UTR	324165	324173	0.16	+	.	ID=Py17XNL_0305422.1-3UTR1;Parent=Py17XNL_0305422.1;Name=Py17XNL_0305422.1-3UTR1;transcript_id=Py17XNL_0305422.1;gene_name=syntaxin;locus_tag=Py17XNL_0305422
Py17XNL_03	AUGUSTUS	three_prime_UTR	328458	328895	0.04	+	.	ID=Py17XNL_0305422.1-3UTR2;Parent=Py17XNL_0305422.1;Name=Py17XNL_0305422.1-3UTR2;transcript_id=Py17XNL_0305422.1;gene_name=syntaxin;locus_tag=Py17XNL_0305422
Py17XNL_03	AUGUSTUS	exon	328458	328895	.	+	.	ID=Py17XNL_0305422.1-exon3;Parent=Py17XNL_0305422.1;Name=Py17XNL_0305422.1-exon3;transcript_id=Py17XNL_0305422.1;gene_name=syntaxin;locus_tag=Py17XNL_0305422;protein_id=Py17XNL_0305422.1-p1;product=syntaxin, putative
Py17XNL_03	AUGUSTUS	transcription_end_site	328895	328895	.	+	.	ID=Py17XNL_0305422.1-tts1;Parent=Py17XNL_0305422.1;Name=Py17XNL_0305422.1-tts1;transcript_id=Py17XNL_0305422.1;gene_name=syntaxin;locus_tag=Py17XNL_0305422
###
Py17XNL_03	AUGUSTUS	gene	328903	329845	0.09	-	.	ID=Py17XNL_0305423;gene_id=Py17XNL_0305423;gene_name=Py17XNL_0305423;Name=conserved Plasmodium protein;best_match=PY17X_0308400.1-p1;query_coverage=99.0;percentage_identity=100.0;locus_tag=Py17XNL_0305423
Py17XNL_03	AUGUSTUS	mRNA	328903	329845	0.09	-	.	ID=Py17XNL_0305423.1;Parent=Py17XNL_0305423;transcript_id=Py17XNL_0305423.1;gene_name=Py17XNL_0305423;Name=conserved Plasmodium protein.1;best_match=PY17X_0308400.1-p1;query_coverage=99.0;percentage_identity=100.0;locus_tag=Py17XNL_0305423;protein_id=Py17XNL_0305423.1-p1;product=conserved Plasmodium protein, unknown function
Py17XNL_03	AUGUSTUS	transcription_end_site	328903	328903	.	-	.	ID=Py17XNL_0305423.1-tts1;Parent=Py17XNL_0305423.1;Name=Py17XNL_0305423.1-tts1;transcript_id=Py17XNL_0305423.1;gene_name=conserved Plasmodium protein;locus_tag=Py17XNL_0305423
Py17XNL_03	AUGUSTUS	three_prime_UTR	328903	328966	0.25	-	.	ID=Py17XNL_0305423.1-3UTR1;Parent=Py17XNL_0305423.1;Name=Py17XNL_0305423.1-3UTR1;transcript_id=Py17XNL_0305423.1;gene_name=conserved Plasmodium protein;locus_tag=Py17XNL_0305423
Py17XNL_03	AUGUSTUS	exon	328903	329845	.	-	.	ID=Py17XNL_0305423.1-exon1;Parent=Py17XNL_0305423.1;Name=Py17XNL_0305423.1-exon1;transcript_id=Py17XNL_0305423.1;gene_name=conserved Plasmodium protein;locus_tag=Py17XNL_0305423;protein_id=Py17XNL_0305423.1-p1;product=conserved Plasmodium protein, unknown function
Py17XNL_03	AUGUSTUS	stop_codon	328967	328969	.	-	0	ID=Py17XNL_0305423.1-stop1;Parent=Py17XNL_0305423.1;Name=Py17XNL_0305423.1-stop1;transcript_id=Py17XNL_0305423.1;gene_name=conserved Plasmodium protein;locus_tag=Py17XNL_0305423
Py17XNL_03	AUGUSTUS	CDS	328967	329815	0.72	-	0	ID=Py17XNL_0305423.1-CDS1;Parent=Py17XNL_0305423.1;Name=Py17XNL_0305423.1-p1;transcript_id=Py17XNL_0305423.1;gene_name=conserved Plasmodium protein;locus_tag=Py17XNL_0305423;protein_id=Py17XNL_0305423.1-p1;product=conserved Plasmodium protein, unknown function
Py17XNL_03	AUGUSTUS	start_codon	329813	329815	.	-	0	ID=Py17XNL_0305423.1-start1;Parent=Py17XNL_0305423.1;Name=Py17XNL_0305423.1-start1;transcript_id=Py17XNL_0305423.1;gene_name=conserved Plasmodium protein;locus_tag=Py17XNL_0305423
Py17XNL_03	AUGUSTUS	five_prime_UTR	329816	329845	0.46	-	.	ID=Py17XNL_0305423.1-5UTR1;Parent=Py17XNL_0305423.1;Name=Py17XNL_0305423.1-5UTR1;transcript_id=Py17XNL_0305423.1;gene_name=conserved Plasmodium protein;locus_tag=Py17XNL_0305423
Py17XNL_03	AUGUSTUS	transcription_start_site	329845	329845	.	-	.	ID=Py17XNL_0305423.1-tss1;Parent=Py17XNL_0305423.1;Name=Py17XNL_0305423.1-tss1;transcript_id=Py17XNL_0305423.1;gene_name=conserved Plasmodium protein;locus_tag=Py17XNL_0305423
###
Py17XNL_03	AUGUSTUS	gene	337486	340889	0.15	+	.	ID=Py17XNL_0305424;gene_id=Py17XNL_0305424;gene_name=Py17XNL_0305424;Name=conserved Plasmodium protein;best_match=PY17X_0308500.1-p1;query_coverage=99.0;percentage_identity=100.0;locus_tag=Py17XNL_0305424
Py17XNL_03	AUGUSTUS	mRNA	337486	340889	0.15	+	.	ID=Py17XNL_0305424.1;Parent=Py17XNL_0305424;transcript_id=Py17XNL_0305424.1;gene_name=Py17XNL_0305424;Name=conserved Plasmodium protein.1;best_match=PY17X_0308500.1-p1;query_coverage=99.0;percentage_identity=100.0;locus_tag=Py17XNL_0305424;protein_id=Py17XNL_0305424.1-p1;product=conserved Plasmodium protein, unknown function
Py17XNL_03	AUGUSTUS	transcription_start_site	337486	337486	.	+	.	ID=Py17XNL_0305424.1-tss1;Parent=Py17XNL_0305424.1;Name=Py17XNL_0305424.1-tss1;transcript_id=Py17XNL_0305424.1;gene_name=conserved Plasmodium protein;locus_tag=Py17XNL_0305424
Py17XNL_03	AUGUSTUS	five_prime_UTR	337486	337544	0.34	+	.	ID=Py17XNL_0305424.1-5UTR1;Parent=Py17XNL_0305424.1;Name=Py17XNL_0305424.1-5UTR1;transcript_id=Py17XNL_0305424.1;gene_name=conserved Plasmodium protein;locus_tag=Py17XNL_0305424
Py17XNL_03	AUGUSTUS	exon	337486	340889	.	+	.	ID=Py17XNL_0305424.1-exon1;Parent=Py17XNL_0305424.1;Name=Py17XNL_0305424.1-exon1;transcript_id=Py17XNL_0305424.1;gene_name=conserved Plasmodium protein;locus_tag=Py17XNL_0305424;protein_id=Py17XNL_0305424.1-p1;product=conserved Plasmodium protein, unknown function
Py17XNL_03	AUGUSTUS	start_codon	337545	337547	.	+	0	ID=Py17XNL_0305424.1-start1;Parent=Py17XNL_0305424.1;Name=Py17XNL_0305424.1-start1;transcript_id=Py17XNL_0305424.1;gene_name=conserved Plasmodium protein;locus_tag=Py17XNL_0305424
Py17XNL_03	AUGUSTUS	CDS	337545	340856	1	+	0	ID=Py17XNL_0305424.1-CDS1;Parent=Py17XNL_0305424.1;Name=Py17XNL_0305424.1-p1;transcript_id=Py17XNL_0305424.1;gene_name=conserved Plasmodium protein;locus_tag=Py17XNL_0305424;protein_id=Py17XNL_0305424.1-p1;product=conserved Plasmodium protein, unknown function
Py17XNL_03	AUGUSTUS	stop_codon	340854	340856	.	+	0	ID=Py17XNL_0305424.1-stop1;Parent=Py17XNL_0305424.1;Name=Py17XNL_0305424.1-stop1;transcript_id=Py17XNL_0305424.1;gene_name=conserved Plasmodium protein;locus_tag=Py17XNL_0305424
Py17XNL_03	AUGUSTUS	three_prime_UTR	340857	340889	0.51	+	.	ID=Py17XNL_0305424.1-3UTR1;Parent=Py17XNL_0305424.1;Name=Py17XNL_0305424.1-3UTR1;transcript_id=Py17XNL_0305424.1;gene_name=conserved Plasmodium protein;locus_tag=Py17XNL_0305424
Py17XNL_03	AUGUSTUS	transcription_end_site	340889	340889	.	+	.	ID=Py17XNL_0305424.1-tts1;Parent=Py17XNL_0305424.1;Name=Py17XNL_0305424.1-tts1;transcript_id=Py17XNL_0305424.1;gene_name=conserved Plasmodium protein;locus_tag=Py17XNL_0305424
###
Py17XNL_03	AUGUSTUS	gene	341217	342665	0.61	-	.	ID=Py17XNL_0305425;gene_id=Py17XNL_0305425;gene_name=Py17XNL_0305425;Name=RAB5a;best_match=PY17X_0308600.1-p1;query_coverage=99.0;percentage_identity=100.0;locus_tag=Py17XNL_0305425
Py17XNL_03	AUGUSTUS	mRNA	341217	342665	0.61	-	.	ID=Py17XNL_0305425.1;Parent=Py17XNL_0305425;transcript_id=Py17XNL_0305425.1;gene_name=Py17XNL_0305425;Name=RAB5a.1;best_match=PY17X_0308600.1-p1;query_coverage=99.0;percentage_identity=100.0;locus_tag=Py17XNL_0305425;protein_id=Py17XNL_0305425.1-p1;product=ras-related protein Rab-5A, putative
Py17XNL_03	AUGUSTUS	transcription_end_site	341217	341217	.	-	.	ID=Py17XNL_0305425.1-tts1;Parent=Py17XNL_0305425.1;Name=Py17XNL_0305425.1-tts1;transcript_id=Py17XNL_0305425.1;gene_name=RAB5a;locus_tag=Py17XNL_0305425
Py17XNL_03	AUGUSTUS	three_prime_UTR	341217	341249	0.96	-	.	ID=Py17XNL_0305425.1-3UTR1;Parent=Py17XNL_0305425.1;Name=Py17XNL_0305425.1-3UTR1;transcript_id=Py17XNL_0305425.1;gene_name=RAB5a;locus_tag=Py17XNL_0305425
Py17XNL_03	AUGUSTUS	exon	341217	341952	.	-	.	ID=Py17XNL_0305425.1-exon1;Parent=Py17XNL_0305425.1;Name=Py17XNL_0305425.1-exon1;transcript_id=Py17XNL_0305425.1;gene_name=RAB5a;locus_tag=Py17XNL_0305425;protein_id=Py17XNL_0305425.1-p1;product=ras-related protein Rab-5A, putative
Py17XNL_03	AUGUSTUS	stop_codon	341250	341252	.	-	0	ID=Py17XNL_0305425.1-stop1;Parent=Py17XNL_0305425.1;Name=Py17XNL_0305425.1-stop1;transcript_id=Py17XNL_0305425.1;gene_name=RAB5a;locus_tag=Py17XNL_0305425
Py17XNL_03	AUGUSTUS	CDS	341250	341936	1	-	0	ID=Py17XNL_0305425.1-CDS1;Parent=Py17XNL_0305425.1;Name=Py17XNL_0305425.1-p1;transcript_id=Py17XNL_0305425.1;gene_name=RAB5a;locus_tag=Py17XNL_0305425;protein_id=Py17XNL_0305425.1-p1;product=ras-related protein Rab-5A, putative
Py17XNL_03	AUGUSTUS	start_codon	341934	341936	.	-	0	ID=Py17XNL_0305425.1-start1;Parent=Py17XNL_0305425.1;Name=Py17XNL_0305425.1-start1;transcript_id=Py17XNL_0305425.1;gene_name=RAB5a;locus_tag=Py17XNL_0305425
Py17XNL_03	AUGUSTUS	five_prime_UTR	341937	341952	0.82	-	.	ID=Py17XNL_0305425.1-5UTR1;Parent=Py17XNL_0305425.1;Name=Py17XNL_0305425.1-5UTR1;transcript_id=Py17XNL_0305425.1;gene_name=RAB5a;locus_tag=Py17XNL_0305425
Py17XNL_03	AUGUSTUS	five_prime_UTR	342649	342665	0.61	-	.	ID=Py17XNL_0305425.1-5UTR2;Parent=Py17XNL_0305425.1;Name=Py17XNL_0305425.1-5UTR2;transcript_id=Py17XNL_0305425.1;gene_name=RAB5a;locus_tag=Py17XNL_0305425
Py17XNL_03	AUGUSTUS	exon	342649	342665	.	-	.	ID=Py17XNL_0305425.1-exon2;Parent=Py17XNL_0305425.1;Name=Py17XNL_0305425.1-exon2;transcript_id=Py17XNL_0305425.1;gene_name=RAB5a;locus_tag=Py17XNL_0305425;protein_id=Py17XNL_0305425.1-p1;product=ras-related protein Rab-5A, putative
Py17XNL_03	AUGUSTUS	transcription_start_site	342665	342665	.	-	.	ID=Py17XNL_0305425.1-tss1;Parent=Py17XNL_0305425.1;Name=Py17XNL_0305425.1-tss1;transcript_id=Py17XNL_0305425.1;gene_name=RAB5a;locus_tag=Py17XNL_0305425
###
Py17XNL_03	AUGUSTUS	gene	342714	347380	0	-	.	ID=Py17XNL_0305426;gene_id=Py17XNL_0305426;gene_name=Py17XNL_0305426;Name=apicoplast beta-ketoacyl-acyl carrier protein synthase III precursor;best_match=PY17X_0308800.1-p1;query_coverage=66.0;percentage_identity=100.0;locus_tag=Py17XNL_0305426
Py17XNL_03	AUGUSTUS	mRNA	342714	347380	.	-	.	ID=Py17XNL_0305426.1;Parent=Py17XNL_0305426;transcript_id=Py17XNL_0305426.1;gene_name=Py17XNL_0305426;Name=apicoplast beta-ketoacyl-acyl carrier protein synthase III precursor.1;best_match=PY17X_0308800.1-p1;query_coverage=66.0;percentage_identity=100.0;locus_tag=Py17XNL_0305426;protein_id=Py17XNL_0305426.1-p1;product=apicoplast beta-ketoacyl-acyl carrier protein synthase III precursor, putative
Py17XNL_03	AUGUSTUS	transcription_end_site	342714	342714	.	-	.	ID=Py17XNL_0305426.1-tts1;Parent=Py17XNL_0305426.1;Name=Py17XNL_0305426.1-tts1;transcript_id=Py17XNL_0305426.1;gene_name=apicoplast beta-ketoacyl-acyl carrier protein synthase III precursor;locus_tag=Py17XNL_0305426
Py17XNL_03	AUGUSTUS	three_prime_UTR	342714	342809	0.02	-	.	ID=Py17XNL_0305426.1-3UTR1;Parent=Py17XNL_0305426.1;Name=Py17XNL_0305426.1-3UTR1;transcript_id=Py17XNL_0305426.1;gene_name=apicoplast beta-ketoacyl-acyl carrier protein synthase III precursor;locus_tag=Py17XNL_0305426
Py17XNL_03	AUGUSTUS	exon	342714	342883	.	-	.	ID=Py17XNL_0305426.1-exon1;Parent=Py17XNL_0305426.1;Name=Py17XNL_0305426.1-exon1;transcript_id=Py17XNL_0305426.1;gene_name=apicoplast beta-ketoacyl-acyl carrier protein synthase III precursor;locus_tag=Py17XNL_0305426;protein_id=Py17XNL_0305426.1-p1;product=apicoplast beta-ketoacyl-acyl carrier protein synthase III precursor, putative
Py17XNL_03	AUGUSTUS	stop_codon	342810	342812	.	-	0	ID=Py17XNL_0305426.1-stop1;Parent=Py17XNL_0305426.1;Name=Py17XNL_0305426.1-stop1;transcript_id=Py17XNL_0305426.1;gene_name=apicoplast beta-ketoacyl-acyl carrier protein synthase III precursor;locus_tag=Py17XNL_0305426
Py17XNL_03	AUGUSTUS	CDS	342810	342883	1	-	2	ID=Py17XNL_0305426.1-CDS1;Parent=Py17XNL_0305426.1;Name=Py17XNL_0305426.1-p1;transcript_id=Py17XNL_0305426.1;gene_name=apicoplast beta-ketoacyl-acyl carrier protein synthase III precursor;locus_tag=Py17XNL_0305426;protein_id=Py17XNL_0305426.1-p1;product=apicoplast beta-ketoacyl-acyl carrier protein synthase III precursor, putative
Py17XNL_03	AUGUSTUS	intron	342884	346899	.	-	.	ID=Py17XNL_0305426.1-intron1;Parent=Py17XNL_0305426.1;Name=Py17XNL_0305426.1-intron1;transcript_id=Py17XNL_0305426.1;gene_name=apicoplast beta-ketoacyl-acyl carrier protein synthase III precursor;locus_tag=Py17XNL_0305426
Py17XNL_03	AUGUSTUS	CDS	346900	347044	1	-	0	ID=Py17XNL_0305426.1-CDS2;Parent=Py17XNL_0305426.1;Name=Py17XNL_0305426.1-p1;transcript_id=Py17XNL_0305426.1;gene_name=apicoplast beta-ketoacyl-acyl carrier protein synthase III precursor;locus_tag=Py17XNL_0305426;protein_id=Py17XNL_0305426.1-p1;product=apicoplast beta-ketoacyl-acyl carrier protein synthase III precursor, putative
Py17XNL_03	AUGUSTUS	exon	346900	347380	.	-	.	ID=Py17XNL_0305426.1-exon2;Parent=Py17XNL_0305426.1;Name=Py17XNL_0305426.1-exon2;transcript_id=Py17XNL_0305426.1;gene_name=apicoplast beta-ketoacyl-acyl carrier protein synthase III precursor;locus_tag=Py17XNL_0305426;protein_id=Py17XNL_0305426.1-p1;product=apicoplast beta-ketoacyl-acyl carrier protein synthase III precursor, putative
Py17XNL_03	AUGUSTUS	start_codon	347042	347044	.	-	0	ID=Py17XNL_0305426.1-start1;Parent=Py17XNL_0305426.1;Name=Py17XNL_0305426.1-start1;transcript_id=Py17XNL_0305426.1;gene_name=apicoplast beta-ketoacyl-acyl carrier protein synthase III precursor;locus_tag=Py17XNL_0305426
Py17XNL_03	AUGUSTUS	five_prime_UTR	347045	347380	0.03	-	.	ID=Py17XNL_0305426.1-5UTR1;Parent=Py17XNL_0305426.1;Name=Py17XNL_0305426.1-5UTR1;transcript_id=Py17XNL_0305426.1;gene_name=apicoplast beta-ketoacyl-acyl carrier protein synthase III precursor;locus_tag=Py17XNL_0305426
Py17XNL_03	AUGUSTUS	transcription_start_site	347380	347380	.	-	.	ID=Py17XNL_0305426.1-tss1;Parent=Py17XNL_0305426.1;Name=Py17XNL_0305426.1-tss1;transcript_id=Py17XNL_0305426.1;gene_name=apicoplast beta-ketoacyl-acyl carrier protein synthase III precursor;locus_tag=Py17XNL_0305426
###
Py17XNL_03	AUGUSTUS	gene	348576	352545	0.08	+	.	ID=Py17XNL_0305427;gene_id=Py17XNL_0305427;gene_name=Py17XNL_0305427;Name=GAF domain-related protein;best_match=PY17X_0308900.1-p1;query_coverage=99.0;percentage_identity=100.0;locus_tag=Py17XNL_0305427
Py17XNL_03	AUGUSTUS	mRNA	348576	352545	0.08	+	.	ID=Py17XNL_0305427.1;Parent=Py17XNL_0305427;transcript_id=Py17XNL_0305427.1;gene_name=Py17XNL_0305427;Name=GAF domain-related protein.1;best_match=PY17X_0308900.1-p1;query_coverage=99.0;percentage_identity=100.0;locus_tag=Py17XNL_0305427;protein_id=Py17XNL_0305427.1-p1;product=GAF domain-related protein, putative
Py17XNL_03	AUGUSTUS	transcription_start_site	348576	348576	.	+	.	ID=Py17XNL_0305427.1-tss1;Parent=Py17XNL_0305427.1;Name=Py17XNL_0305427.1-tss1;transcript_id=Py17XNL_0305427.1;gene_name=GAF domain-related protein;locus_tag=Py17XNL_0305427
Py17XNL_03	AUGUSTUS	five_prime_UTR	348576	348738	0.33	+	.	ID=Py17XNL_0305427.1-5UTR1;Parent=Py17XNL_0305427.1;Name=Py17XNL_0305427.1-5UTR1;transcript_id=Py17XNL_0305427.1;gene_name=GAF domain-related protein;locus_tag=Py17XNL_0305427
Py17XNL_03	AUGUSTUS	exon	348576	352545	.	+	.	ID=Py17XNL_0305427.1-exon1;Parent=Py17XNL_0305427.1;Name=Py17XNL_0305427.1-exon1;transcript_id=Py17XNL_0305427.1;gene_name=GAF domain-related protein;locus_tag=Py17XNL_0305427;protein_id=Py17XNL_0305427.1-p1;product=GAF domain-related protein, putative
Py17XNL_03	AUGUSTUS	start_codon	348739	348741	.	+	0	ID=Py17XNL_0305427.1-start1;Parent=Py17XNL_0305427.1;Name=Py17XNL_0305427.1-start1;transcript_id=Py17XNL_0305427.1;gene_name=GAF domain-related protein;locus_tag=Py17XNL_0305427
Py17XNL_03	AUGUSTUS	CDS	348739	352521	0.93	+	0	ID=Py17XNL_0305427.1-CDS1;Parent=Py17XNL_0305427.1;Name=Py17XNL_0305427.1-p1;transcript_id=Py17XNL_0305427.1;gene_name=GAF domain-related protein;locus_tag=Py17XNL_0305427;protein_id=Py17XNL_0305427.1-p1;product=GAF domain-related protein, putative
Py17XNL_03	AUGUSTUS	stop_codon	352519	352521	.	+	0	ID=Py17XNL_0305427.1-stop1;Parent=Py17XNL_0305427.1;Name=Py17XNL_0305427.1-stop1;transcript_id=Py17XNL_0305427.1;gene_name=GAF domain-related protein;locus_tag=Py17XNL_0305427
Py17XNL_03	AUGUSTUS	three_prime_UTR	352522	352545	0.34	+	.	ID=Py17XNL_0305427.1-3UTR1;Parent=Py17XNL_0305427.1;Name=Py17XNL_0305427.1-3UTR1;transcript_id=Py17XNL_0305427.1;gene_name=GAF domain-related protein;locus_tag=Py17XNL_0305427
Py17XNL_03	AUGUSTUS	transcription_end_site	352545	352545	.	+	.	ID=Py17XNL_0305427.1-tts1;Parent=Py17XNL_0305427.1;Name=Py17XNL_0305427.1-tts1;transcript_id=Py17XNL_0305427.1;gene_name=GAF domain-related protein;locus_tag=Py17XNL_0305427
###
Py17XNL_03	AUGUSTUS	gene	355696	357938	0.16	+	.	ID=Py17XNL_0305428;gene_id=Py17XNL_0305428;gene_name=Py17XNL_0305428;Name=TKL1;best_match=PY17X_0309100.1-p1;query_coverage=99.0;percentage_identity=100.0;locus_tag=Py17XNL_0305428
Py17XNL_03	AUGUSTUS	mRNA	355696	357938	0.16	+	.	ID=Py17XNL_0305428.1;Parent=Py17XNL_0305428;transcript_id=Py17XNL_0305428.1;gene_name=Py17XNL_0305428;Name=TKL1.1;best_match=PY17X_0309100.1-p1;query_coverage=99.0;percentage_identity=100.0;locus_tag=Py17XNL_0305428;protein_id=Py17XNL_0305428.1-p1;product=tyrosine kinase-like protein, putative
Py17XNL_03	AUGUSTUS	transcription_start_site	355696	355696	.	+	.	ID=Py17XNL_0305428.1-tss1;Parent=Py17XNL_0305428.1;Name=Py17XNL_0305428.1-tss1;transcript_id=Py17XNL_0305428.1;gene_name=TKL1;locus_tag=Py17XNL_0305428
Py17XNL_03	AUGUSTUS	five_prime_UTR	355696	355716	0.34	+	.	ID=Py17XNL_0305428.1-5UTR1;Parent=Py17XNL_0305428.1;Name=Py17XNL_0305428.1-5UTR1;transcript_id=Py17XNL_0305428.1;gene_name=TKL1;locus_tag=Py17XNL_0305428
Py17XNL_03	AUGUSTUS	exon	355696	357938	.	+	.	ID=Py17XNL_0305428.1-exon1;Parent=Py17XNL_0305428.1;Name=Py17XNL_0305428.1-exon1;transcript_id=Py17XNL_0305428.1;gene_name=TKL1;locus_tag=Py17XNL_0305428;protein_id=Py17XNL_0305428.1-p1;product=tyrosine kinase-like protein, putative
Py17XNL_03	AUGUSTUS	start_codon	355717	355719	.	+	0	ID=Py17XNL_0305428.1-start1;Parent=Py17XNL_0305428.1;Name=Py17XNL_0305428.1-start1;transcript_id=Py17XNL_0305428.1;gene_name=TKL1;locus_tag=Py17XNL_0305428
Py17XNL_03	AUGUSTUS	CDS	355717	357855	1	+	0	ID=Py17XNL_0305428.1-CDS1;Parent=Py17XNL_0305428.1;Name=Py17XNL_0305428.1-p1;transcript_id=Py17XNL_0305428.1;gene_name=TKL1;locus_tag=Py17XNL_0305428;protein_id=Py17XNL_0305428.1-p1;product=tyrosine kinase-like protein, putative
Py17XNL_03	AUGUSTUS	stop_codon	357853	357855	.	+	0	ID=Py17XNL_0305428.1-stop1;Parent=Py17XNL_0305428.1;Name=Py17XNL_0305428.1-stop1;transcript_id=Py17XNL_0305428.1;gene_name=TKL1;locus_tag=Py17XNL_0305428
Py17XNL_03	AUGUSTUS	three_prime_UTR	357856	357938	0.5	+	.	ID=Py17XNL_0305428.1-3UTR1;Parent=Py17XNL_0305428.1;Name=Py17XNL_0305428.1-3UTR1;transcript_id=Py17XNL_0305428.1;gene_name=TKL1;locus_tag=Py17XNL_0305428
Py17XNL_03	AUGUSTUS	transcription_end_site	357938	357938	.	+	.	ID=Py17XNL_0305428.1-tts1;Parent=Py17XNL_0305428.1;Name=Py17XNL_0305428.1-tts1;transcript_id=Py17XNL_0305428.1;gene_name=TKL1;locus_tag=Py17XNL_0305428
###
Py17XNL_03	AUGUSTUS	gene	358916	360910	0.23	+	.	ID=Py17XNL_0305429;gene_id=Py17XNL_0305429;gene_name=Py17XNL_0305429;Name=asparagine--tRNA ligase;best_match=PY17X_0309200.1-p1;query_coverage=99.0;percentage_identity=100.0;locus_tag=Py17XNL_0305429
Py17XNL_03	AUGUSTUS	mRNA	358916	360910	0.23	+	.	ID=Py17XNL_0305429.1;Parent=Py17XNL_0305429;transcript_id=Py17XNL_0305429.1;gene_name=Py17XNL_0305429;Name=asparagine--tRNA ligase.1;best_match=PY17X_0309200.1-p1;query_coverage=99.0;percentage_identity=100.0;locus_tag=Py17XNL_0305429;protein_id=Py17XNL_0305429.1-p1;product=asparagine--tRNA ligase, putative
Py17XNL_03	AUGUSTUS	transcription_start_site	358916	358916	.	+	.	ID=Py17XNL_0305429.1-tss1;Parent=Py17XNL_0305429.1;Name=Py17XNL_0305429.1-tss1;transcript_id=Py17XNL_0305429.1;gene_name=asparagine--tRNA ligase;locus_tag=Py17XNL_0305429
Py17XNL_03	AUGUSTUS	five_prime_UTR	358916	359156	0.58	+	.	ID=Py17XNL_0305429.1-5UTR1;Parent=Py17XNL_0305429.1;Name=Py17XNL_0305429.1-5UTR1;transcript_id=Py17XNL_0305429.1;gene_name=asparagine--tRNA ligase;locus_tag=Py17XNL_0305429
Py17XNL_03	AUGUSTUS	exon	358916	360910	.	+	.	ID=Py17XNL_0305429.1-exon1;Parent=Py17XNL_0305429.1;Name=Py17XNL_0305429.1-exon1;transcript_id=Py17XNL_0305429.1;gene_name=asparagine--tRNA ligase;locus_tag=Py17XNL_0305429;protein_id=Py17XNL_0305429.1-p1;product=asparagine--tRNA ligase, putative
Py17XNL_03	AUGUSTUS	start_codon	359157	359159	.	+	0	ID=Py17XNL_0305429.1-start1;Parent=Py17XNL_0305429.1;Name=Py17XNL_0305429.1-start1;transcript_id=Py17XNL_0305429.1;gene_name=asparagine--tRNA ligase;locus_tag=Py17XNL_0305429
Py17XNL_03	AUGUSTUS	CDS	359157	360887	1	+	0	ID=Py17XNL_0305429.1-CDS1;Parent=Py17XNL_0305429.1;Name=Py17XNL_0305429.1-p1;transcript_id=Py17XNL_0305429.1;gene_name=asparagine--tRNA ligase;locus_tag=Py17XNL_0305429;protein_id=Py17XNL_0305429.1-p1;product=asparagine--tRNA ligase, putative
Py17XNL_03	AUGUSTUS	stop_codon	360885	360887	.	+	0	ID=Py17XNL_0305429.1-stop1;Parent=Py17XNL_0305429.1;Name=Py17XNL_0305429.1-stop1;transcript_id=Py17XNL_0305429.1;gene_name=asparagine--tRNA ligase;locus_tag=Py17XNL_0305429
Py17XNL_03	AUGUSTUS	three_prime_UTR	360888	360910	0.39	+	.	ID=Py17XNL_0305429.1-3UTR1;Parent=Py17XNL_0305429.1;Name=Py17XNL_0305429.1-3UTR1;transcript_id=Py17XNL_0305429.1;gene_name=asparagine--tRNA ligase;locus_tag=Py17XNL_0305429
Py17XNL_03	AUGUSTUS	transcription_end_site	360910	360910	.	+	.	ID=Py17XNL_0305429.1-tts1;Parent=Py17XNL_0305429.1;Name=Py17XNL_0305429.1-tts1;transcript_id=Py17XNL_0305429.1;gene_name=asparagine--tRNA ligase;locus_tag=Py17XNL_0305429
###
Py17XNL_03	AUGUSTUS	gene	360968	362895	0.26	-	.	ID=Py17XNL_0305430;gene_id=Py17XNL_0305430;gene_name=Py17XNL_0305430;Name=pseudouridine synthase;best_match=PY17X_0309300.1-p1;query_coverage=99.0;percentage_identity=100.0;locus_tag=Py17XNL_0305430
Py17XNL_03	AUGUSTUS	mRNA	360968	362895	0.26	-	.	ID=Py17XNL_0305430.1;Parent=Py17XNL_0305430;transcript_id=Py17XNL_0305430.1;gene_name=Py17XNL_0305430;Name=pseudouridine synthase.1;best_match=PY17X_0309300.1-p1;query_coverage=99.0;percentage_identity=100.0;locus_tag=Py17XNL_0305430;protein_id=Py17XNL_0305430.1-p1;product=pseudouridine synthase, putative
Py17XNL_03	AUGUSTUS	transcription_end_site	360968	360968	.	-	.	ID=Py17XNL_0305430.1-tts1;Parent=Py17XNL_0305430.1;Name=Py17XNL_0305430.1-tts1;transcript_id=Py17XNL_0305430.1;gene_name=pseudouridine synthase;locus_tag=Py17XNL_0305430
Py17XNL_03	AUGUSTUS	three_prime_UTR	360968	361263	0.63	-	.	ID=Py17XNL_0305430.1-3UTR1;Parent=Py17XNL_0305430.1;Name=Py17XNL_0305430.1-3UTR1;transcript_id=Py17XNL_0305430.1;gene_name=pseudouridine synthase;locus_tag=Py17XNL_0305430
Py17XNL_03	AUGUSTUS	exon	360968	362359	.	-	.	ID=Py17XNL_0305430.1-exon1;Parent=Py17XNL_0305430.1;Name=Py17XNL_0305430.1-exon1;transcript_id=Py17XNL_0305430.1;gene_name=pseudouridine synthase;locus_tag=Py17XNL_0305430;protein_id=Py17XNL_0305430.1-p1;product=pseudouridine synthase, putative
Py17XNL_03	AUGUSTUS	stop_codon	361264	361266	.	-	0	ID=Py17XNL_0305430.1-stop1;Parent=Py17XNL_0305430.1;Name=Py17XNL_0305430.1-stop1;transcript_id=Py17XNL_0305430.1;gene_name=pseudouridine synthase;locus_tag=Py17XNL_0305430
Py17XNL_03	AUGUSTUS	CDS	361264	362359	1	-	1	ID=Py17XNL_0305430.1-CDS1;Parent=Py17XNL_0305430.1;Name=Py17XNL_0305430.1-p1;transcript_id=Py17XNL_0305430.1;gene_name=pseudouridine synthase;locus_tag=Py17XNL_0305430;protein_id=Py17XNL_0305430.1-p1;product=pseudouridine synthase, putative
Py17XNL_03	AUGUSTUS	intron	362360	362451	1	-	.	ID=Py17XNL_0305430.1-intron1;Parent=Py17XNL_0305430.1;Name=Py17XNL_0305430.1-intron1;transcript_id=Py17XNL_0305430.1;gene_name=pseudouridine synthase;locus_tag=Py17XNL_0305430
Py17XNL_03	AUGUSTUS	CDS	362452	362522	1	-	0	ID=Py17XNL_0305430.1-CDS2;Parent=Py17XNL_0305430.1;Name=Py17XNL_0305430.1-p1;transcript_id=Py17XNL_0305430.1;gene_name=pseudouridine synthase;locus_tag=Py17XNL_0305430;protein_id=Py17XNL_0305430.1-p1;product=pseudouridine synthase, putative
Py17XNL_03	AUGUSTUS	exon	362452	362522	.	-	.	ID=Py17XNL_0305430.1-exon2;Parent=Py17XNL_0305430.1;Name=Py17XNL_0305430.1-exon2;transcript_id=Py17XNL_0305430.1;gene_name=pseudouridine synthase;locus_tag=Py17XNL_0305430;protein_id=Py17XNL_0305430.1-p1;product=pseudouridine synthase, putative
Py17XNL_03	AUGUSTUS	intron	362523	362688	1	-	.	ID=Py17XNL_0305430.1-intron2;Parent=Py17XNL_0305430.1;Name=Py17XNL_0305430.1-intron2;transcript_id=Py17XNL_0305430.1;gene_name=pseudouridine synthase;locus_tag=Py17XNL_0305430
Py17XNL_03	AUGUSTUS	CDS	362689	362691	1	-	0	ID=Py17XNL_0305430.1-CDS3;Parent=Py17XNL_0305430.1;Name=Py17XNL_0305430.1-p1;transcript_id=Py17XNL_0305430.1;gene_name=pseudouridine synthase;locus_tag=Py17XNL_0305430;protein_id=Py17XNL_0305430.1-p1;product=pseudouridine synthase, putative
Py17XNL_03	AUGUSTUS	start_codon	362689	362691	.	-	0	ID=Py17XNL_0305430.1-start1;Parent=Py17XNL_0305430.1;Name=Py17XNL_0305430.1-start1;transcript_id=Py17XNL_0305430.1;gene_name=pseudouridine synthase;locus_tag=Py17XNL_0305430
Py17XNL_03	AUGUSTUS	exon	362689	362895	.	-	.	ID=Py17XNL_0305430.1-exon3;Parent=Py17XNL_0305430.1;Name=Py17XNL_0305430.1-exon3;transcript_id=Py17XNL_0305430.1;gene_name=pseudouridine synthase;locus_tag=Py17XNL_0305430;protein_id=Py17XNL_0305430.1-p1;product=pseudouridine synthase, putative
Py17XNL_03	AUGUSTUS	five_prime_UTR	362692	362895	0.39	-	.	ID=Py17XNL_0305430.1-5UTR1;Parent=Py17XNL_0305430.1;Name=Py17XNL_0305430.1-5UTR1;transcript_id=Py17XNL_0305430.1;gene_name=pseudouridine synthase;locus_tag=Py17XNL_0305430
Py17XNL_03	AUGUSTUS	transcription_start_site	362895	362895	.	-	.	ID=Py17XNL_0305430.1-tss1;Parent=Py17XNL_0305430.1;Name=Py17XNL_0305430.1-tss1;transcript_id=Py17XNL_0305430.1;gene_name=pseudouridine synthase;locus_tag=Py17XNL_0305430
###
Py17XNL_03	AUGUSTUS	gene	363516	365128	0.06	+	.	ID=Py17XNL_0305431;gene_id=Py17XNL_0305431;gene_name=Py17XNL_0305431;Name=GDP-fructose:GMP antiporter;best_match=PY17X_0309400.1-p1;query_coverage=99.0;percentage_identity=100.0;locus_tag=Py17XNL_0305431
Py17XNL_03	AUGUSTUS	mRNA	363516	365128	0.06	+	.	ID=Py17XNL_0305431.1;Parent=Py17XNL_0305431;transcript_id=Py17XNL_0305431.1;gene_name=Py17XNL_0305431;Name=GDP-fructose:GMP antiporter.1;best_match=PY17X_0309400.1-p1;query_coverage=99.0;percentage_identity=100.0;locus_tag=Py17XNL_0305431;protein_id=Py17XNL_0305431.1-p1;product=GDP-fructose:GMP antiporter, putative
Py17XNL_03	AUGUSTUS	transcription_start_site	363516	363516	.	+	.	ID=Py17XNL_0305431.1-tss1;Parent=Py17XNL_0305431.1;Name=Py17XNL_0305431.1-tss1;transcript_id=Py17XNL_0305431.1;gene_name=GDP-fructose:GMP antiporter;locus_tag=Py17XNL_0305431
Py17XNL_03	AUGUSTUS	five_prime_UTR	363516	363561	0.35	+	.	ID=Py17XNL_0305431.1-5UTR1;Parent=Py17XNL_0305431.1;Name=Py17XNL_0305431.1-5UTR1;transcript_id=Py17XNL_0305431.1;gene_name=GDP-fructose:GMP antiporter;locus_tag=Py17XNL_0305431
Py17XNL_03	AUGUSTUS	exon	363516	364054	.	+	.	ID=Py17XNL_0305431.1-exon1;Parent=Py17XNL_0305431.1;Name=Py17XNL_0305431.1-exon1;transcript_id=Py17XNL_0305431.1;gene_name=GDP-fructose:GMP antiporter;locus_tag=Py17XNL_0305431;protein_id=Py17XNL_0305431.1-p1;product=GDP-fructose:GMP antiporter, putative
Py17XNL_03	AUGUSTUS	start_codon	363562	363564	.	+	0	ID=Py17XNL_0305431.1-start1;Parent=Py17XNL_0305431.1;Name=Py17XNL_0305431.1-start1;transcript_id=Py17XNL_0305431.1;gene_name=GDP-fructose:GMP antiporter;locus_tag=Py17XNL_0305431
Py17XNL_03	AUGUSTUS	CDS	363562	364054	0.73	+	0	ID=Py17XNL_0305431.1-CDS1;Parent=Py17XNL_0305431.1;Name=Py17XNL_0305431.1-p1;transcript_id=Py17XNL_0305431.1;gene_name=GDP-fructose:GMP antiporter;locus_tag=Py17XNL_0305431;protein_id=Py17XNL_0305431.1-p1;product=GDP-fructose:GMP antiporter, putative
Py17XNL_03	AUGUSTUS	intron	364055	364251	0.73	+	.	ID=Py17XNL_0305431.1-intron1;Parent=Py17XNL_0305431.1;Name=Py17XNL_0305431.1-intron1;transcript_id=Py17XNL_0305431.1;gene_name=GDP-fructose:GMP antiporter;locus_tag=Py17XNL_0305431
Py17XNL_03	AUGUSTUS	CDS	364252	364452	0.73	+	2	ID=Py17XNL_0305431.1-CDS2;Parent=Py17XNL_0305431.1;Name=Py17XNL_0305431.1-p1;transcript_id=Py17XNL_0305431.1;gene_name=GDP-fructose:GMP antiporter;locus_tag=Py17XNL_0305431;protein_id=Py17XNL_0305431.1-p1;product=GDP-fructose:GMP antiporter, putative
Py17XNL_03	AUGUSTUS	exon	364252	364452	.	+	.	ID=Py17XNL_0305431.1-exon2;Parent=Py17XNL_0305431.1;Name=Py17XNL_0305431.1-exon2;transcript_id=Py17XNL_0305431.1;gene_name=GDP-fructose:GMP antiporter;locus_tag=Py17XNL_0305431;protein_id=Py17XNL_0305431.1-p1;product=GDP-fructose:GMP antiporter, putative
Py17XNL_03	AUGUSTUS	intron	364453	364656	1	+	.	ID=Py17XNL_0305431.1-intron2;Parent=Py17XNL_0305431.1;Name=Py17XNL_0305431.1-intron2;transcript_id=Py17XNL_0305431.1;gene_name=GDP-fructose:GMP antiporter;locus_tag=Py17XNL_0305431
Py17XNL_03	AUGUSTUS	CDS	364657	364886	1	+	2	ID=Py17XNL_0305431.1-CDS3;Parent=Py17XNL_0305431.1;Name=Py17XNL_0305431.1-p1;transcript_id=Py17XNL_0305431.1;gene_name=GDP-fructose:GMP antiporter;locus_tag=Py17XNL_0305431;protein_id=Py17XNL_0305431.1-p1;product=GDP-fructose:GMP antiporter, putative
Py17XNL_03	AUGUSTUS	exon	364657	365128	.	+	.	ID=Py17XNL_0305431.1-exon3;Parent=Py17XNL_0305431.1;Name=Py17XNL_0305431.1-exon3;transcript_id=Py17XNL_0305431.1;gene_name=GDP-fructose:GMP antiporter;locus_tag=Py17XNL_0305431;protein_id=Py17XNL_0305431.1-p1;product=GDP-fructose:GMP antiporter, putative
Py17XNL_03	AUGUSTUS	stop_codon	364884	364886	.	+	0	ID=Py17XNL_0305431.1-stop1;Parent=Py17XNL_0305431.1;Name=Py17XNL_0305431.1-stop1;transcript_id=Py17XNL_0305431.1;gene_name=GDP-fructose:GMP antiporter;locus_tag=Py17XNL_0305431
Py17XNL_03	AUGUSTUS	three_prime_UTR	364887	365128	0.17	+	.	ID=Py17XNL_0305431.1-3UTR1;Parent=Py17XNL_0305431.1;Name=Py17XNL_0305431.1-3UTR1;transcript_id=Py17XNL_0305431.1;gene_name=GDP-fructose:GMP antiporter;locus_tag=Py17XNL_0305431
Py17XNL_03	AUGUSTUS	transcription_end_site	365128	365128	.	+	.	ID=Py17XNL_0305431.1-tts1;Parent=Py17XNL_0305431.1;Name=Py17XNL_0305431.1-tts1;transcript_id=Py17XNL_0305431.1;gene_name=GDP-fructose:GMP antiporter;locus_tag=Py17XNL_0305431
###
Py17XNL_03	AUGUSTUS	gene	366536	370216	0.11	+	.	ID=Py17XNL_0305432;gene_id=Py17XNL_0305432;gene_name=Py17XNL_0305432;Name=conserved Plasmodium protein;best_match=PY17X_0309500.1-p1;query_coverage=99.0;percentage_identity=100.0;locus_tag=Py17XNL_0305432
Py17XNL_03	AUGUSTUS	mRNA	366536	370216	0.11	+	.	ID=Py17XNL_0305432.1;Parent=Py17XNL_0305432;transcript_id=Py17XNL_0305432.1;gene_name=Py17XNL_0305432;Name=conserved Plasmodium protein.1;best_match=PY17X_0309500.1-p1;query_coverage=99.0;percentage_identity=100.0;locus_tag=Py17XNL_0305432;protein_id=Py17XNL_0305432.1-p1;product=conserved Plasmodium protein, unknown function
Py17XNL_03	AUGUSTUS	transcription_start_site	366536	366536	.	+	.	ID=Py17XNL_0305432.1-tss1;Parent=Py17XNL_0305432.1;Name=Py17XNL_0305432.1-tss1;transcript_id=Py17XNL_0305432.1;gene_name=conserved Plasmodium protein;locus_tag=Py17XNL_0305432
Py17XNL_03	AUGUSTUS	five_prime_UTR	366536	366643	0.37	+	.	ID=Py17XNL_0305432.1-5UTR1;Parent=Py17XNL_0305432.1;Name=Py17XNL_0305432.1-5UTR1;transcript_id=Py17XNL_0305432.1;gene_name=conserved Plasmodium protein;locus_tag=Py17XNL_0305432
Py17XNL_03	AUGUSTUS	exon	366536	367793	.	+	.	ID=Py17XNL_0305432.1-exon1;Parent=Py17XNL_0305432.1;Name=Py17XNL_0305432.1-exon1;transcript_id=Py17XNL_0305432.1;gene_name=conserved Plasmodium protein;locus_tag=Py17XNL_0305432;protein_id=Py17XNL_0305432.1-p1;product=conserved Plasmodium protein, unknown function
Py17XNL_03	AUGUSTUS	start_codon	366644	366646	.	+	0	ID=Py17XNL_0305432.1-start1;Parent=Py17XNL_0305432.1;Name=Py17XNL_0305432.1-start1;transcript_id=Py17XNL_0305432.1;gene_name=conserved Plasmodium protein;locus_tag=Py17XNL_0305432
Py17XNL_03	AUGUSTUS	CDS	366644	367793	0.71	+	0	ID=Py17XNL_0305432.1-CDS1;Parent=Py17XNL_0305432.1;Name=Py17XNL_0305432.1-p1;transcript_id=Py17XNL_0305432.1;gene_name=conserved Plasmodium protein;locus_tag=Py17XNL_0305432;protein_id=Py17XNL_0305432.1-p1;product=conserved Plasmodium protein, unknown function
Py17XNL_03	AUGUSTUS	intron	367794	368085	0.98	+	.	ID=Py17XNL_0305432.1-intron1;Parent=Py17XNL_0305432.1;Name=Py17XNL_0305432.1-intron1;transcript_id=Py17XNL_0305432.1;gene_name=conserved Plasmodium protein;locus_tag=Py17XNL_0305432
Py17XNL_03	AUGUSTUS	CDS	368086	369881	0.99	+	2	ID=Py17XNL_0305432.1-CDS2;Parent=Py17XNL_0305432.1;Name=Py17XNL_0305432.1-p1;transcript_id=Py17XNL_0305432.1;gene_name=conserved Plasmodium protein;locus_tag=Py17XNL_0305432;protein_id=Py17XNL_0305432.1-p1;product=conserved Plasmodium protein, unknown function
Py17XNL_03	AUGUSTUS	exon	368086	370216	.	+	.	ID=Py17XNL_0305432.1-exon2;Parent=Py17XNL_0305432.1;Name=Py17XNL_0305432.1-exon2;transcript_id=Py17XNL_0305432.1;gene_name=conserved Plasmodium protein;locus_tag=Py17XNL_0305432;protein_id=Py17XNL_0305432.1-p1;product=conserved Plasmodium protein, unknown function
Py17XNL_03	AUGUSTUS	stop_codon	369879	369881	.	+	0	ID=Py17XNL_0305432.1-stop1;Parent=Py17XNL_0305432.1;Name=Py17XNL_0305432.1-stop1;transcript_id=Py17XNL_0305432.1;gene_name=conserved Plasmodium protein;locus_tag=Py17XNL_0305432
Py17XNL_03	AUGUSTUS	three_prime_UTR	369882	370216	0.25	+	.	ID=Py17XNL_0305432.1-3UTR1;Parent=Py17XNL_0305432.1;Name=Py17XNL_0305432.1-3UTR1;transcript_id=Py17XNL_0305432.1;gene_name=conserved Plasmodium protein;locus_tag=Py17XNL_0305432
Py17XNL_03	AUGUSTUS	transcription_end_site	370216	370216	.	+	.	ID=Py17XNL_0305432.1-tts1;Parent=Py17XNL_0305432.1;Name=Py17XNL_0305432.1-tts1;transcript_id=Py17XNL_0305432.1;gene_name=conserved Plasmodium protein;locus_tag=Py17XNL_0305432
###
Py17XNL_03	AUGUSTUS	gene	370752	371735	0.12	-	.	ID=Py17XNL_0305433;gene_id=Py17XNL_0305433;gene_name=Py17XNL_0305433;Name=ribosomal protein L12;best_match=PY17X_0309600.1-p1;query_coverage=99.0;percentage_identity=100.0;locus_tag=Py17XNL_0305433
Py17XNL_03	AUGUSTUS	mRNA	370752	371735	0.12	-	.	ID=Py17XNL_0305433.1;Parent=Py17XNL_0305433;transcript_id=Py17XNL_0305433.1;gene_name=Py17XNL_0305433;Name=ribosomal protein L12.1;best_match=PY17X_0309600.1-p1;query_coverage=99.0;percentage_identity=100.0;locus_tag=Py17XNL_0305433;protein_id=Py17XNL_0305433.1-p1;product=ribosomal protein L12, mitochondrial, putative
Py17XNL_03	AUGUSTUS	transcription_end_site	370752	370752	.	-	.	ID=Py17XNL_0305433.1-tts1;Parent=Py17XNL_0305433.1;Name=Py17XNL_0305433.1-tts1;transcript_id=Py17XNL_0305433.1;gene_name=ribosomal protein L12;locus_tag=Py17XNL_0305433
Py17XNL_03	AUGUSTUS	three_prime_UTR	370752	370820	0.14	-	.	ID=Py17XNL_0305433.1-3UTR1;Parent=Py17XNL_0305433.1;Name=Py17XNL_0305433.1-3UTR1;transcript_id=Py17XNL_0305433.1;gene_name=ribosomal protein L12;locus_tag=Py17XNL_0305433
Py17XNL_03	AUGUSTUS	exon	370752	370894	.	-	.	ID=Py17XNL_0305433.1-exon1;Parent=Py17XNL_0305433.1;Name=Py17XNL_0305433.1-exon1;transcript_id=Py17XNL_0305433.1;gene_name=ribosomal protein L12;locus_tag=Py17XNL_0305433;protein_id=Py17XNL_0305433.1-p1;product=ribosomal protein L12, mitochondrial, putative
Py17XNL_03	AUGUSTUS	stop_codon	370821	370823	.	-	0	ID=Py17XNL_0305433.1-stop1;Parent=Py17XNL_0305433.1;Name=Py17XNL_0305433.1-stop1;transcript_id=Py17XNL_0305433.1;gene_name=ribosomal protein L12;locus_tag=Py17XNL_0305433
Py17XNL_03	AUGUSTUS	CDS	370821	370894	1	-	2	ID=Py17XNL_0305433.1-CDS1;Parent=Py17XNL_0305433.1;Name=Py17XNL_0305433.1-p1;transcript_id=Py17XNL_0305433.1;gene_name=ribosomal protein L12;locus_tag=Py17XNL_0305433;protein_id=Py17XNL_0305433.1-p1;product=ribosomal protein L12, mitochondrial, putative
Py17XNL_03	AUGUSTUS	intron	370895	370982	1	-	.	ID=Py17XNL_0305433.1-intron1;Parent=Py17XNL_0305433.1;Name=Py17XNL_0305433.1-intron1;transcript_id=Py17XNL_0305433.1;gene_name=ribosomal protein L12;locus_tag=Py17XNL_0305433
Py17XNL_03	AUGUSTUS	CDS	370983	371700	1	-	0	ID=Py17XNL_0305433.1-CDS2;Parent=Py17XNL_0305433.1;Name=Py17XNL_0305433.1-p1;transcript_id=Py17XNL_0305433.1;gene_name=ribosomal protein L12;locus_tag=Py17XNL_0305433;protein_id=Py17XNL_0305433.1-p1;product=ribosomal protein L12, mitochondrial, putative
Py17XNL_03	AUGUSTUS	exon	370983	371735	.	-	.	ID=Py17XNL_0305433.1-exon2;Parent=Py17XNL_0305433.1;Name=Py17XNL_0305433.1-exon2;transcript_id=Py17XNL_0305433.1;gene_name=ribosomal protein L12;locus_tag=Py17XNL_0305433;protein_id=Py17XNL_0305433.1-p1;product=ribosomal protein L12, mitochondrial, putative
Py17XNL_03	AUGUSTUS	start_codon	371698	371700	.	-	0	ID=Py17XNL_0305433.1-start1;Parent=Py17XNL_0305433.1;Name=Py17XNL_0305433.1-start1;transcript_id=Py17XNL_0305433.1;gene_name=ribosomal protein L12;locus_tag=Py17XNL_0305433
Py17XNL_03	AUGUSTUS	five_prime_UTR	371701	371735	0.85	-	.	ID=Py17XNL_0305433.1-5UTR1;Parent=Py17XNL_0305433.1;Name=Py17XNL_0305433.1-5UTR1;transcript_id=Py17XNL_0305433.1;gene_name=ribosomal protein L12;locus_tag=Py17XNL_0305433
Py17XNL_03	AUGUSTUS	transcription_start_site	371735	371735	.	-	.	ID=Py17XNL_0305433.1-tss1;Parent=Py17XNL_0305433.1;Name=Py17XNL_0305433.1-tss1;transcript_id=Py17XNL_0305433.1;gene_name=ribosomal protein L12;locus_tag=Py17XNL_0305433
###
Py17XNL_03	AUGUSTUS	gene	372836	374830	0.22	+	.	ID=Py17XNL_0305434;gene_id=Py17XNL_0305434;gene_name=Py17XNL_0305434;Name=ERF1;best_match=PY17X_0309700.1-p1;query_coverage=99.0;percentage_identity=100.0;locus_tag=Py17XNL_0305434
Py17XNL_03	AUGUSTUS	mRNA	372836	374830	0.22	+	.	ID=Py17XNL_0305434.1;Parent=Py17XNL_0305434;transcript_id=Py17XNL_0305434.1;gene_name=Py17XNL_0305434;Name=ERF1.1;best_match=PY17X_0309700.1-p1;query_coverage=99.0;percentage_identity=100.0;locus_tag=Py17XNL_0305434;protein_id=Py17XNL_0305434.1-p1;product=eukaryotic peptide chain release factor subunit 1, putative
Py17XNL_03	AUGUSTUS	transcription_start_site	372836	372836	.	+	.	ID=Py17XNL_0305434.1-tss1;Parent=Py17XNL_0305434.1;Name=Py17XNL_0305434.1-tss1;transcript_id=Py17XNL_0305434.1;gene_name=ERF1;locus_tag=Py17XNL_0305434
Py17XNL_03	AUGUSTUS	five_prime_UTR	372836	372843	0.45	+	.	ID=Py17XNL_0305434.1-5UTR1;Parent=Py17XNL_0305434.1;Name=Py17XNL_0305434.1-5UTR1;transcript_id=Py17XNL_0305434.1;gene_name=ERF1;locus_tag=Py17XNL_0305434
Py17XNL_03	AUGUSTUS	exon	372836	372843	.	+	.	ID=Py17XNL_0305434.1-exon1;Parent=Py17XNL_0305434.1;Name=Py17XNL_0305434.1-exon1;transcript_id=Py17XNL_0305434.1;gene_name=ERF1;locus_tag=Py17XNL_0305434;protein_id=Py17XNL_0305434.1-p1;product=eukaryotic peptide chain release factor subunit 1, putative
Py17XNL_03	AUGUSTUS	five_prime_UTR	373076	373290	0.89	+	.	ID=Py17XNL_0305434.1-5UTR2;Parent=Py17XNL_0305434.1;Name=Py17XNL_0305434.1-5UTR2;transcript_id=Py17XNL_0305434.1;gene_name=ERF1;locus_tag=Py17XNL_0305434
Py17XNL_03	AUGUSTUS	exon	373076	373367	.	+	.	ID=Py17XNL_0305434.1-exon2;Parent=Py17XNL_0305434.1;Name=Py17XNL_0305434.1-exon2;transcript_id=Py17XNL_0305434.1;gene_name=ERF1;locus_tag=Py17XNL_0305434;protein_id=Py17XNL_0305434.1-p1;product=eukaryotic peptide chain release factor subunit 1, putative
Py17XNL_03	AUGUSTUS	start_codon	373291	373293	.	+	0	ID=Py17XNL_0305434.1-start1;Parent=Py17XNL_0305434.1;Name=Py17XNL_0305434.1-start1;transcript_id=Py17XNL_0305434.1;gene_name=ERF1;locus_tag=Py17XNL_0305434
Py17XNL_03	AUGUSTUS	CDS	373291	373367	1	+	0	ID=Py17XNL_0305434.1-CDS1;Parent=Py17XNL_0305434.1;Name=Py17XNL_0305434.1-p1;transcript_id=Py17XNL_0305434.1;gene_name=ERF1;locus_tag=Py17XNL_0305434;protein_id=Py17XNL_0305434.1-p1;product=eukaryotic peptide chain release factor subunit 1, putative
Py17XNL_03	AUGUSTUS	intron	373368	373490	1	+	.	ID=Py17XNL_0305434.1-intron1;Parent=Py17XNL_0305434.1;Name=Py17XNL_0305434.1-intron1;transcript_id=Py17XNL_0305434.1;gene_name=ERF1;locus_tag=Py17XNL_0305434
Py17XNL_03	AUGUSTUS	CDS	373491	373645	0.99	+	1	ID=Py17XNL_0305434.1-CDS2;Parent=Py17XNL_0305434.1;Name=Py17XNL_0305434.1-p1;transcript_id=Py17XNL_0305434.1;gene_name=ERF1;locus_tag=Py17XNL_0305434;protein_id=Py17XNL_0305434.1-p1;product=eukaryotic peptide chain release factor subunit 1, putative
Py17XNL_03	AUGUSTUS	exon	373491	373645	.	+	.	ID=Py17XNL_0305434.1-exon3;Parent=Py17XNL_0305434.1;Name=Py17XNL_0305434.1-exon3;transcript_id=Py17XNL_0305434.1;gene_name=ERF1;locus_tag=Py17XNL_0305434;protein_id=Py17XNL_0305434.1-p1;product=eukaryotic peptide chain release factor subunit 1, putative
Py17XNL_03	AUGUSTUS	intron	373646	373750	0.99	+	.	ID=Py17XNL_0305434.1-intron2;Parent=Py17XNL_0305434.1;Name=Py17XNL_0305434.1-intron2;transcript_id=Py17XNL_0305434.1;gene_name=ERF1;locus_tag=Py17XNL_0305434
Py17XNL_03	AUGUSTUS	CDS	373751	374805	1	+	2	ID=Py17XNL_0305434.1-CDS3;Parent=Py17XNL_0305434.1;Name=Py17XNL_0305434.1-p1;transcript_id=Py17XNL_0305434.1;gene_name=ERF1;locus_tag=Py17XNL_0305434;protein_id=Py17XNL_0305434.1-p1;product=eukaryotic peptide chain release factor subunit 1, putative
Py17XNL_03	AUGUSTUS	exon	373751	374830	.	+	.	ID=Py17XNL_0305434.1-exon4;Parent=Py17XNL_0305434.1;Name=Py17XNL_0305434.1-exon4;transcript_id=Py17XNL_0305434.1;gene_name=ERF1;locus_tag=Py17XNL_0305434;protein_id=Py17XNL_0305434.1-p1;product=eukaryotic peptide chain release factor subunit 1, putative
Py17XNL_03	AUGUSTUS	stop_codon	374803	374805	.	+	0	ID=Py17XNL_0305434.1-stop1;Parent=Py17XNL_0305434.1;Name=Py17XNL_0305434.1-stop1;transcript_id=Py17XNL_0305434.1;gene_name=ERF1;locus_tag=Py17XNL_0305434
Py17XNL_03	AUGUSTUS	three_prime_UTR	374806	374830	0.43	+	.	ID=Py17XNL_0305434.1-3UTR1;Parent=Py17XNL_0305434.1;Name=Py17XNL_0305434.1-3UTR1;transcript_id=Py17XNL_0305434.1;gene_name=ERF1;locus_tag=Py17XNL_0305434
Py17XNL_03	AUGUSTUS	transcription_end_site	374830	374830	.	+	.	ID=Py17XNL_0305434.1-tts1;Parent=Py17XNL_0305434.1;Name=Py17XNL_0305434.1-tts1;transcript_id=Py17XNL_0305434.1;gene_name=ERF1;locus_tag=Py17XNL_0305434
###
Py17XNL_03	AUGUSTUS	gene	374928	385365	0.08	-	.	ID=Py17XNL_0305435;gene_id=Py17XNL_0305435;gene_name=Py17XNL_0305435;Name=conserved Plasmodium protein;best_match=PY17X_0309800.1-p1;query_coverage=99.0;percentage_identity=100.0;locus_tag=Py17XNL_0305435
Py17XNL_03	AUGUSTUS	mRNA	374928	385365	0.08	-	.	ID=Py17XNL_0305435.1;Parent=Py17XNL_0305435;transcript_id=Py17XNL_0305435.1;gene_name=Py17XNL_0305435;Name=conserved Plasmodium protein.1;best_match=PY17X_0309800.1-p1;query_coverage=99.0;percentage_identity=100.0;locus_tag=Py17XNL_0305435;protein_id=Py17XNL_0305435.1-p1;product=conserved Plasmodium protein, unknown function
Py17XNL_03	AUGUSTUS	transcription_end_site	374928	374928	.	-	.	ID=Py17XNL_0305435.1-tts1;Parent=Py17XNL_0305435.1;Name=Py17XNL_0305435.1-tts1;transcript_id=Py17XNL_0305435.1;gene_name=conserved Plasmodium protein;locus_tag=Py17XNL_0305435
Py17XNL_03	AUGUSTUS	three_prime_UTR	374928	375328	0.31	-	.	ID=Py17XNL_0305435.1-3UTR1;Parent=Py17XNL_0305435.1;Name=Py17XNL_0305435.1-3UTR1;transcript_id=Py17XNL_0305435.1;gene_name=conserved Plasmodium protein;locus_tag=Py17XNL_0305435
Py17XNL_03	AUGUSTUS	exon	374928	375850	.	-	.	ID=Py17XNL_0305435.1-exon1;Parent=Py17XNL_0305435.1;Name=Py17XNL_0305435.1-exon1;transcript_id=Py17XNL_0305435.1;gene_name=conserved Plasmodium protein;locus_tag=Py17XNL_0305435;protein_id=Py17XNL_0305435.1-p1;product=conserved Plasmodium protein, unknown function
Py17XNL_03	AUGUSTUS	stop_codon	375329	375331	.	-	0	ID=Py17XNL_0305435.1-stop1;Parent=Py17XNL_0305435.1;Name=Py17XNL_0305435.1-stop1;transcript_id=Py17XNL_0305435.1;gene_name=conserved Plasmodium protein;locus_tag=Py17XNL_0305435
Py17XNL_03	AUGUSTUS	CDS	375329	375850	0.78	-	0	ID=Py17XNL_0305435.1-CDS1;Parent=Py17XNL_0305435.1;Name=Py17XNL_0305435.1-p1;transcript_id=Py17XNL_0305435.1;gene_name=conserved Plasmodium protein;locus_tag=Py17XNL_0305435;protein_id=Py17XNL_0305435.1-p1;product=conserved Plasmodium protein, unknown function
Py17XNL_03	AUGUSTUS	intron	375851	376003	1	-	.	ID=Py17XNL_0305435.1-intron1;Parent=Py17XNL_0305435.1;Name=Py17XNL_0305435.1-intron1;transcript_id=Py17XNL_0305435.1;gene_name=conserved Plasmodium protein;locus_tag=Py17XNL_0305435
Py17XNL_03	AUGUSTUS	CDS	376004	380344	1	-	0	ID=Py17XNL_0305435.1-CDS2;Parent=Py17XNL_0305435.1;Name=Py17XNL_0305435.1-p1;transcript_id=Py17XNL_0305435.1;gene_name=conserved Plasmodium protein;locus_tag=Py17XNL_0305435;protein_id=Py17XNL_0305435.1-p1;product=conserved Plasmodium protein, unknown function
Py17XNL_03	AUGUSTUS	exon	376004	380344	.	-	.	ID=Py17XNL_0305435.1-exon2;Parent=Py17XNL_0305435.1;Name=Py17XNL_0305435.1-exon2;transcript_id=Py17XNL_0305435.1;gene_name=conserved Plasmodium protein;locus_tag=Py17XNL_0305435;protein_id=Py17XNL_0305435.1-p1;product=conserved Plasmodium protein, unknown function
Py17XNL_03	AUGUSTUS	intron	380345	380484	0.98	-	.	ID=Py17XNL_0305435.1-intron2;Parent=Py17XNL_0305435.1;Name=Py17XNL_0305435.1-intron2;transcript_id=Py17XNL_0305435.1;gene_name=conserved Plasmodium protein;locus_tag=Py17XNL_0305435
Py17XNL_03	AUGUSTUS	CDS	380485	385305	0.88	-	0	ID=Py17XNL_0305435.1-CDS3;Parent=Py17XNL_0305435.1;Name=Py17XNL_0305435.1-p1;transcript_id=Py17XNL_0305435.1;gene_name=conserved Plasmodium protein;locus_tag=Py17XNL_0305435;protein_id=Py17XNL_0305435.1-p1;product=conserved Plasmodium protein, unknown function
Py17XNL_03	AUGUSTUS	exon	380485	385365	.	-	.	ID=Py17XNL_0305435.1-exon3;Parent=Py17XNL_0305435.1;Name=Py17XNL_0305435.1-exon3;transcript_id=Py17XNL_0305435.1;gene_name=conserved Plasmodium protein;locus_tag=Py17XNL_0305435;protein_id=Py17XNL_0305435.1-p1;product=conserved Plasmodium protein, unknown function
Py17XNL_03	AUGUSTUS	start_codon	385303	385305	.	-	0	ID=Py17XNL_0305435.1-start1;Parent=Py17XNL_0305435.1;Name=Py17XNL_0305435.1-start1;transcript_id=Py17XNL_0305435.1;gene_name=conserved Plasmodium protein;locus_tag=Py17XNL_0305435
Py17XNL_03	AUGUSTUS	five_prime_UTR	385306	385365	0.24	-	.	ID=Py17XNL_0305435.1-5UTR1;Parent=Py17XNL_0305435.1;Name=Py17XNL_0305435.1-5UTR1;transcript_id=Py17XNL_0305435.1;gene_name=conserved Plasmodium protein;locus_tag=Py17XNL_0305435
Py17XNL_03	AUGUSTUS	transcription_start_site	385365	385365	.	-	.	ID=Py17XNL_0305435.1-tss1;Parent=Py17XNL_0305435.1;Name=Py17XNL_0305435.1-tss1;transcript_id=Py17XNL_0305435.1;gene_name=conserved Plasmodium protein;locus_tag=Py17XNL_0305435
###
Py17XNL_03	AUGUSTUS	gene	387056	400125	0.02	+	.	ID=Py17XNL_0305436;gene_id=Py17XNL_0305436;gene_name=Py17XNL_0305436;Name=conserved Plasmodium protein;best_match=PY17X_0309900.1-p1;query_coverage=93.0;percentage_identity=100.0;locus_tag=Py17XNL_0305436
Py17XNL_03	AUGUSTUS	mRNA	387056	400125	0.02	+	.	ID=Py17XNL_0305436.1;Parent=Py17XNL_0305436;transcript_id=Py17XNL_0305436.1;gene_name=Py17XNL_0305436;Name=conserved Plasmodium protein.1;best_match=PY17X_0309900.1-p1;query_coverage=93.0;percentage_identity=100.0;locus_tag=Py17XNL_0305436;protein_id=Py17XNL_0305436.1-p1;product=conserved Plasmodium protein, unknown function
Py17XNL_03	AUGUSTUS	transcription_start_site	387056	387056	.	+	.	ID=Py17XNL_0305436.1-tss1;Parent=Py17XNL_0305436.1;Name=Py17XNL_0305436.1-tss1;transcript_id=Py17XNL_0305436.1;gene_name=conserved Plasmodium protein;locus_tag=Py17XNL_0305436
Py17XNL_03	AUGUSTUS	five_prime_UTR	387056	387074	0.49	+	.	ID=Py17XNL_0305436.1-5UTR1;Parent=Py17XNL_0305436.1;Name=Py17XNL_0305436.1-5UTR1;transcript_id=Py17XNL_0305436.1;gene_name=conserved Plasmodium protein;locus_tag=Py17XNL_0305436
Py17XNL_03	AUGUSTUS	exon	387056	397958	.	+	.	ID=Py17XNL_0305436.1-exon1;Parent=Py17XNL_0305436.1;Name=Py17XNL_0305436.1-exon1;transcript_id=Py17XNL_0305436.1;gene_name=conserved Plasmodium protein;locus_tag=Py17XNL_0305436;protein_id=Py17XNL_0305436.1-p1;product=conserved Plasmodium protein, unknown function
Py17XNL_03	AUGUSTUS	start_codon	387075	387077	.	+	0	ID=Py17XNL_0305436.1-start1;Parent=Py17XNL_0305436.1;Name=Py17XNL_0305436.1-start1;transcript_id=Py17XNL_0305436.1;gene_name=conserved Plasmodium protein;locus_tag=Py17XNL_0305436
Py17XNL_03	AUGUSTUS	CDS	387075	397958	0.95	+	0	ID=Py17XNL_0305436.1-CDS1;Parent=Py17XNL_0305436.1;Name=Py17XNL_0305436.1-p1;transcript_id=Py17XNL_0305436.1;gene_name=conserved Plasmodium protein;locus_tag=Py17XNL_0305436;protein_id=Py17XNL_0305436.1-p1;product=conserved Plasmodium protein, unknown function
Py17XNL_03	AUGUSTUS	intron	397959	398423	0.51	+	.	ID=Py17XNL_0305436.1-intron1;Parent=Py17XNL_0305436.1;Name=Py17XNL_0305436.1-intron1;transcript_id=Py17XNL_0305436.1;gene_name=conserved Plasmodium protein;locus_tag=Py17XNL_0305436
Py17XNL_03	AUGUSTUS	CDS	398424	398502	0.51	+	0	ID=Py17XNL_0305436.1-CDS2;Parent=Py17XNL_0305436.1;Name=Py17XNL_0305436.1-p1;transcript_id=Py17XNL_0305436.1;gene_name=conserved Plasmodium protein;locus_tag=Py17XNL_0305436;protein_id=Py17XNL_0305436.1-p1;product=conserved Plasmodium protein, unknown function
Py17XNL_03	AUGUSTUS	exon	398424	398502	.	+	.	ID=Py17XNL_0305436.1-exon2;Parent=Py17XNL_0305436.1;Name=Py17XNL_0305436.1-exon2;transcript_id=Py17XNL_0305436.1;gene_name=conserved Plasmodium protein;locus_tag=Py17XNL_0305436;protein_id=Py17XNL_0305436.1-p1;product=conserved Plasmodium protein, unknown function
Py17XNL_03	AUGUSTUS	intron	398503	398590	0.39	+	.	ID=Py17XNL_0305436.1-intron2;Parent=Py17XNL_0305436.1;Name=Py17XNL_0305436.1-intron2;transcript_id=Py17XNL_0305436.1;gene_name=conserved Plasmodium protein;locus_tag=Py17XNL_0305436
Py17XNL_03	AUGUSTUS	CDS	398591	398600	0.61	+	2	ID=Py17XNL_0305436.1-CDS3;Parent=Py17XNL_0305436.1;Name=Py17XNL_0305436.1-p1;transcript_id=Py17XNL_0305436.1;gene_name=conserved Plasmodium protein;locus_tag=Py17XNL_0305436;protein_id=Py17XNL_0305436.1-p1;product=conserved Plasmodium protein, unknown function
Py17XNL_03	AUGUSTUS	exon	398591	398600	.	+	.	ID=Py17XNL_0305436.1-exon3;Parent=Py17XNL_0305436.1;Name=Py17XNL_0305436.1-exon3;transcript_id=Py17XNL_0305436.1;gene_name=conserved Plasmodium protein;locus_tag=Py17XNL_0305436;protein_id=Py17XNL_0305436.1-p1;product=conserved Plasmodium protein, unknown function
Py17XNL_03	AUGUSTUS	intron	398601	399078	0.25	+	.	ID=Py17XNL_0305436.1-intron3;Parent=Py17XNL_0305436.1;Name=Py17XNL_0305436.1-intron3;transcript_id=Py17XNL_0305436.1;gene_name=conserved Plasmodium protein;locus_tag=Py17XNL_0305436
Py17XNL_03	AUGUSTUS	CDS	399079	399228	0.36	+	1	ID=Py17XNL_0305436.1-CDS4;Parent=Py17XNL_0305436.1;Name=Py17XNL_0305436.1-p1;transcript_id=Py17XNL_0305436.1;gene_name=conserved Plasmodium protein;locus_tag=Py17XNL_0305436;protein_id=Py17XNL_0305436.1-p1;product=conserved Plasmodium protein, unknown function
Py17XNL_03	AUGUSTUS	exon	399079	399228	.	+	.	ID=Py17XNL_0305436.1-exon4;Parent=Py17XNL_0305436.1;Name=Py17XNL_0305436.1-exon4;transcript_id=Py17XNL_0305436.1;gene_name=conserved Plasmodium protein;locus_tag=Py17XNL_0305436;protein_id=Py17XNL_0305436.1-p1;product=conserved Plasmodium protein, unknown function
Py17XNL_03	AUGUSTUS	intron	399229	399523	0.99	+	.	ID=Py17XNL_0305436.1-intron4;Parent=Py17XNL_0305436.1;Name=Py17XNL_0305436.1-intron4;transcript_id=Py17XNL_0305436.1;gene_name=conserved Plasmodium protein;locus_tag=Py17XNL_0305436
Py17XNL_03	AUGUSTUS	CDS	399524	400055	0.99	+	1	ID=Py17XNL_0305436.1-CDS5;Parent=Py17XNL_0305436.1;Name=Py17XNL_0305436.1-p1;transcript_id=Py17XNL_0305436.1;gene_name=conserved Plasmodium protein;locus_tag=Py17XNL_0305436;protein_id=Py17XNL_0305436.1-p1;product=conserved Plasmodium protein, unknown function
Py17XNL_03	AUGUSTUS	exon	399524	400125	.	+	.	ID=Py17XNL_0305436.1-exon5;Parent=Py17XNL_0305436.1;Name=Py17XNL_0305436.1-exon5;transcript_id=Py17XNL_0305436.1;gene_name=conserved Plasmodium protein;locus_tag=Py17XNL_0305436;protein_id=Py17XNL_0305436.1-p1;product=conserved Plasmodium protein, unknown function
Py17XNL_03	AUGUSTUS	stop_codon	400053	400055	.	+	0	ID=Py17XNL_0305436.1-stop1;Parent=Py17XNL_0305436.1;Name=Py17XNL_0305436.1-stop1;transcript_id=Py17XNL_0305436.1;gene_name=conserved Plasmodium protein;locus_tag=Py17XNL_0305436
Py17XNL_03	AUGUSTUS	three_prime_UTR	400056	400125	0.28	+	.	ID=Py17XNL_0305436.1-3UTR1;Parent=Py17XNL_0305436.1;Name=Py17XNL_0305436.1-3UTR1;transcript_id=Py17XNL_0305436.1;gene_name=conserved Plasmodium protein;locus_tag=Py17XNL_0305436
Py17XNL_03	AUGUSTUS	transcription_end_site	400125	400125	.	+	.	ID=Py17XNL_0305436.1-tts1;Parent=Py17XNL_0305436.1;Name=Py17XNL_0305436.1-tts1;transcript_id=Py17XNL_0305436.1;gene_name=conserved Plasmodium protein;locus_tag=Py17XNL_0305436
###
Py17XNL_03	AUGUSTUS	gene	400372	401585	0.12	-	.	ID=Py17XNL_0305437;gene_id=Py17XNL_0305437;gene_name=Py17XNL_0305437;Name=SRR1-like protein;best_match=PY17X_0310100.1-p1;query_coverage=99.0;percentage_identity=100.0;locus_tag=Py17XNL_0305437
Py17XNL_03	AUGUSTUS	mRNA	400372	401585	0.12	-	.	ID=Py17XNL_0305437.1;Parent=Py17XNL_0305437;transcript_id=Py17XNL_0305437.1;gene_name=Py17XNL_0305437;Name=SRR1-like protein.1;best_match=PY17X_0310100.1-p1;query_coverage=99.0;percentage_identity=100.0;locus_tag=Py17XNL_0305437;protein_id=Py17XNL_0305437.1-p1;product=SRR1-like protein
Py17XNL_03	AUGUSTUS	transcription_end_site	400372	400372	.	-	.	ID=Py17XNL_0305437.1-tts1;Parent=Py17XNL_0305437.1;Name=Py17XNL_0305437.1-tts1;transcript_id=Py17XNL_0305437.1;gene_name=SRR1-like protein;locus_tag=Py17XNL_0305437
Py17XNL_03	AUGUSTUS	three_prime_UTR	400372	400433	0.26	-	.	ID=Py17XNL_0305437.1-3UTR1;Parent=Py17XNL_0305437.1;Name=Py17XNL_0305437.1-3UTR1;transcript_id=Py17XNL_0305437.1;gene_name=SRR1-like protein;locus_tag=Py17XNL_0305437
Py17XNL_03	AUGUSTUS	exon	400372	401585	.	-	.	ID=Py17XNL_0305437.1-exon1;Parent=Py17XNL_0305437.1;Name=Py17XNL_0305437.1-exon1;transcript_id=Py17XNL_0305437.1;gene_name=SRR1-like protein;locus_tag=Py17XNL_0305437;protein_id=Py17XNL_0305437.1-p1;product=SRR1-like protein
Py17XNL_03	AUGUSTUS	stop_codon	400434	400436	.	-	0	ID=Py17XNL_0305437.1-stop1;Parent=Py17XNL_0305437.1;Name=Py17XNL_0305437.1-stop1;transcript_id=Py17XNL_0305437.1;gene_name=SRR1-like protein;locus_tag=Py17XNL_0305437
Py17XNL_03	AUGUSTUS	CDS	400434	401483	1	-	0	ID=Py17XNL_0305437.1-CDS1;Parent=Py17XNL_0305437.1;Name=Py17XNL_0305437.1-p1;transcript_id=Py17XNL_0305437.1;gene_name=SRR1-like protein;locus_tag=Py17XNL_0305437;protein_id=Py17XNL_0305437.1-p1;product=SRR1-like protein
Py17XNL_03	AUGUSTUS	start_codon	401481	401483	.	-	0	ID=Py17XNL_0305437.1-start1;Parent=Py17XNL_0305437.1;Name=Py17XNL_0305437.1-start1;transcript_id=Py17XNL_0305437.1;gene_name=SRR1-like protein;locus_tag=Py17XNL_0305437
Py17XNL_03	AUGUSTUS	five_prime_UTR	401484	401585	0.37	-	.	ID=Py17XNL_0305437.1-5UTR1;Parent=Py17XNL_0305437.1;Name=Py17XNL_0305437.1-5UTR1;transcript_id=Py17XNL_0305437.1;gene_name=SRR1-like protein;locus_tag=Py17XNL_0305437
Py17XNL_03	AUGUSTUS	transcription_start_site	401585	401585	.	-	.	ID=Py17XNL_0305437.1-tss1;Parent=Py17XNL_0305437.1;Name=Py17XNL_0305437.1-tss1;transcript_id=Py17XNL_0305437.1;gene_name=SRR1-like protein;locus_tag=Py17XNL_0305437
###
Py17XNL_03	AUGUSTUS	gene	402681	408583	0	+	.	ID=Py17XNL_0305438;gene_id=Py17XNL_0305438;gene_name=Py17XNL_0305438;Name=MATE;best_match=PY17X_0310200.1-p1;query_coverage=70.0;percentage_identity=94.595;locus_tag=Py17XNL_0305438
Py17XNL_03	AUGUSTUS	mRNA	402681	408583	.	+	.	ID=Py17XNL_0305438.1;Parent=Py17XNL_0305438;transcript_id=Py17XNL_0305438.1;gene_name=Py17XNL_0305438;Name=MATE.1;best_match=PY17X_0310200.1-p1;query_coverage=70.0;percentage_identity=94.595;locus_tag=Py17XNL_0305438;protein_id=Py17XNL_0305438.1-p1;product=multidrug efflux pump, putative
Py17XNL_03	AUGUSTUS	transcription_start_site	402681	402681	.	+	.	ID=Py17XNL_0305438.1-tss1;Parent=Py17XNL_0305438.1;Name=Py17XNL_0305438.1-tss1;transcript_id=Py17XNL_0305438.1;gene_name=MATE;locus_tag=Py17XNL_0305438
Py17XNL_03	AUGUSTUS	five_prime_UTR	402681	402729	0.01	+	.	ID=Py17XNL_0305438.1-5UTR1;Parent=Py17XNL_0305438.1;Name=Py17XNL_0305438.1-5UTR1;transcript_id=Py17XNL_0305438.1;gene_name=MATE;locus_tag=Py17XNL_0305438
Py17XNL_03	AUGUSTUS	exon	402681	402742	.	+	.	ID=Py17XNL_0305438.1-exon1;Parent=Py17XNL_0305438.1;Name=Py17XNL_0305438.1-exon1;transcript_id=Py17XNL_0305438.1;gene_name=MATE;locus_tag=Py17XNL_0305438;protein_id=Py17XNL_0305438.1-p1;product=multidrug efflux pump, putative
Py17XNL_03	AUGUSTUS	start_codon	402730	402732	.	+	0	ID=Py17XNL_0305438.1-start1;Parent=Py17XNL_0305438.1;Name=Py17XNL_0305438.1-start1;transcript_id=Py17XNL_0305438.1;gene_name=MATE;locus_tag=Py17XNL_0305438
Py17XNL_03	AUGUSTUS	CDS	402730	402742	0.01	+	0	ID=Py17XNL_0305438.1-CDS1;Parent=Py17XNL_0305438.1;Name=Py17XNL_0305438.1-p1;transcript_id=Py17XNL_0305438.1;gene_name=MATE;locus_tag=Py17XNL_0305438;protein_id=Py17XNL_0305438.1-p1;product=multidrug efflux pump, putative
Py17XNL_03	AUGUSTUS	intron	402743	403303	.	+	.	ID=Py17XNL_0305438.1-intron1;Parent=Py17XNL_0305438.1;Name=Py17XNL_0305438.1-intron1;transcript_id=Py17XNL_0305438.1;gene_name=MATE;locus_tag=Py17XNL_0305438
Py17XNL_03	AUGUSTUS	CDS	403304	404128	0.79	+	2	ID=Py17XNL_0305438.1-CDS2;Parent=Py17XNL_0305438.1;Name=Py17XNL_0305438.1-p1;transcript_id=Py17XNL_0305438.1;gene_name=MATE;locus_tag=Py17XNL_0305438;protein_id=Py17XNL_0305438.1-p1;product=multidrug efflux pump, putative
Py17XNL_03	AUGUSTUS	exon	403304	404128	.	+	.	ID=Py17XNL_0305438.1-exon2;Parent=Py17XNL_0305438.1;Name=Py17XNL_0305438.1-exon2;transcript_id=Py17XNL_0305438.1;gene_name=MATE;locus_tag=Py17XNL_0305438;protein_id=Py17XNL_0305438.1-p1;product=multidrug efflux pump, putative
Py17XNL_03	AUGUSTUS	intron	404129	407551	.	+	.	ID=Py17XNL_0305438.1-intron2;Parent=Py17XNL_0305438.1;Name=Py17XNL_0305438.1-intron2;transcript_id=Py17XNL_0305438.1;gene_name=MATE;locus_tag=Py17XNL_0305438
Py17XNL_03	AUGUSTUS	CDS	407552	407973	0.01	+	2	ID=Py17XNL_0305438.1-CDS3;Parent=Py17XNL_0305438.1;Name=Py17XNL_0305438.1-p1;transcript_id=Py17XNL_0305438.1;gene_name=MATE;locus_tag=Py17XNL_0305438;protein_id=Py17XNL_0305438.1-p1;product=multidrug efflux pump, putative
Py17XNL_03	AUGUSTUS	exon	407552	408583	.	+	.	ID=Py17XNL_0305438.1-exon3;Parent=Py17XNL_0305438.1;Name=Py17XNL_0305438.1-exon3;transcript_id=Py17XNL_0305438.1;gene_name=MATE;locus_tag=Py17XNL_0305438;protein_id=Py17XNL_0305438.1-p1;product=multidrug efflux pump, putative
Py17XNL_03	AUGUSTUS	stop_codon	407971	407973	.	+	0	ID=Py17XNL_0305438.1-stop1;Parent=Py17XNL_0305438.1;Name=Py17XNL_0305438.1-stop1;transcript_id=Py17XNL_0305438.1;gene_name=MATE;locus_tag=Py17XNL_0305438
Py17XNL_03	AUGUSTUS	three_prime_UTR	407974	408583	0.01	+	.	ID=Py17XNL_0305438.1-3UTR1;Parent=Py17XNL_0305438.1;Name=Py17XNL_0305438.1-3UTR1;transcript_id=Py17XNL_0305438.1;gene_name=MATE;locus_tag=Py17XNL_0305438
Py17XNL_03	AUGUSTUS	transcription_end_site	408583	408583	.	+	.	ID=Py17XNL_0305438.1-tts1;Parent=Py17XNL_0305438.1;Name=Py17XNL_0305438.1-tts1;transcript_id=Py17XNL_0305438.1;gene_name=MATE;locus_tag=Py17XNL_0305438
###
Py17XNL_03	AUGUSTUS	gene	409516	411284	0.35	+	.	ID=Py17XNL_0305439;gene_id=Py17XNL_0305439;gene_name=Py17XNL_0305439;Name=SIS1;best_match=PY17X_0310500.1-p1;query_coverage=99.0;percentage_identity=100.0;locus_tag=Py17XNL_0305439
Py17XNL_03	AUGUSTUS	mRNA	409516	411284	0.35	+	.	ID=Py17XNL_0305439.1;Parent=Py17XNL_0305439;transcript_id=Py17XNL_0305439.1;gene_name=Py17XNL_0305439;Name=SIS1.1;best_match=PY17X_0310500.1-p1;query_coverage=99.0;percentage_identity=100.0;locus_tag=Py17XNL_0305439;protein_id=Py17XNL_0305439.1-p1;product=protein SIS1, putative
Py17XNL_03	AUGUSTUS	transcription_start_site	409516	409516	.	+	.	ID=Py17XNL_0305439.1-tss1;Parent=Py17XNL_0305439.1;Name=Py17XNL_0305439.1-tss1;transcript_id=Py17XNL_0305439.1;gene_name=SIS1;locus_tag=Py17XNL_0305439
Py17XNL_03	AUGUSTUS	five_prime_UTR	409516	409534	0.47	+	.	ID=Py17XNL_0305439.1-5UTR1;Parent=Py17XNL_0305439.1;Name=Py17XNL_0305439.1-5UTR1;transcript_id=Py17XNL_0305439.1;gene_name=SIS1;locus_tag=Py17XNL_0305439
Py17XNL_03	AUGUSTUS	exon	409516	409543	.	+	.	ID=Py17XNL_0305439.1-exon1;Parent=Py17XNL_0305439.1;Name=Py17XNL_0305439.1-exon1;transcript_id=Py17XNL_0305439.1;gene_name=SIS1;locus_tag=Py17XNL_0305439;protein_id=Py17XNL_0305439.1-p1;product=protein SIS1, putative
Py17XNL_03	AUGUSTUS	start_codon	409535	409537	.	+	0	ID=Py17XNL_0305439.1-start1;Parent=Py17XNL_0305439.1;Name=Py17XNL_0305439.1-start1;transcript_id=Py17XNL_0305439.1;gene_name=SIS1;locus_tag=Py17XNL_0305439
Py17XNL_03	AUGUSTUS	CDS	409535	409543	0.94	+	0	ID=Py17XNL_0305439.1-CDS1;Parent=Py17XNL_0305439.1;Name=Py17XNL_0305439.1-p1;transcript_id=Py17XNL_0305439.1;gene_name=SIS1;locus_tag=Py17XNL_0305439;protein_id=Py17XNL_0305439.1-p1;product=protein SIS1, putative
Py17XNL_03	AUGUSTUS	intron	409544	409937	0.94	+	.	ID=Py17XNL_0305439.1-intron1;Parent=Py17XNL_0305439.1;Name=Py17XNL_0305439.1-intron1;transcript_id=Py17XNL_0305439.1;gene_name=SIS1;locus_tag=Py17XNL_0305439
Py17XNL_03	AUGUSTUS	CDS	409938	410343	0.94	+	0	ID=Py17XNL_0305439.1-CDS2;Parent=Py17XNL_0305439.1;Name=Py17XNL_0305439.1-p1;transcript_id=Py17XNL_0305439.1;gene_name=SIS1;locus_tag=Py17XNL_0305439;protein_id=Py17XNL_0305439.1-p1;product=protein SIS1, putative
Py17XNL_03	AUGUSTUS	exon	409938	410343	.	+	.	ID=Py17XNL_0305439.1-exon2;Parent=Py17XNL_0305439.1;Name=Py17XNL_0305439.1-exon2;transcript_id=Py17XNL_0305439.1;gene_name=SIS1;locus_tag=Py17XNL_0305439;protein_id=Py17XNL_0305439.1-p1;product=protein SIS1, putative
Py17XNL_03	AUGUSTUS	intron	410344	410535	1	+	.	ID=Py17XNL_0305439.1-intron2;Parent=Py17XNL_0305439.1;Name=Py17XNL_0305439.1-intron2;transcript_id=Py17XNL_0305439.1;gene_name=SIS1;locus_tag=Py17XNL_0305439
Py17XNL_03	AUGUSTUS	CDS	410536	411155	1	+	2	ID=Py17XNL_0305439.1-CDS3;Parent=Py17XNL_0305439.1;Name=Py17XNL_0305439.1-p1;transcript_id=Py17XNL_0305439.1;gene_name=SIS1;locus_tag=Py17XNL_0305439;protein_id=Py17XNL_0305439.1-p1;product=protein SIS1, putative
Py17XNL_03	AUGUSTUS	exon	410536	411284	.	+	.	ID=Py17XNL_0305439.1-exon3;Parent=Py17XNL_0305439.1;Name=Py17XNL_0305439.1-exon3;transcript_id=Py17XNL_0305439.1;gene_name=SIS1;locus_tag=Py17XNL_0305439;protein_id=Py17XNL_0305439.1-p1;product=protein SIS1, putative
Py17XNL_03	AUGUSTUS	stop_codon	411153	411155	.	+	0	ID=Py17XNL_0305439.1-stop1;Parent=Py17XNL_0305439.1;Name=Py17XNL_0305439.1-stop1;transcript_id=Py17XNL_0305439.1;gene_name=SIS1;locus_tag=Py17XNL_0305439
Py17XNL_03	AUGUSTUS	three_prime_UTR	411156	411284	0.75	+	.	ID=Py17XNL_0305439.1-3UTR1;Parent=Py17XNL_0305439.1;Name=Py17XNL_0305439.1-3UTR1;transcript_id=Py17XNL_0305439.1;gene_name=SIS1;locus_tag=Py17XNL_0305439
Py17XNL_03	AUGUSTUS	transcription_end_site	411284	411284	.	+	.	ID=Py17XNL_0305439.1-tts1;Parent=Py17XNL_0305439.1;Name=Py17XNL_0305439.1-tts1;transcript_id=Py17XNL_0305439.1;gene_name=SIS1;locus_tag=Py17XNL_0305439
###
Py17XNL_03	AUGUSTUS	gene	412442	413615	0.06	-	.	ID=Py17XNL_0305440;gene_id=Py17XNL_0305440;gene_name=Py17XNL_0305440;Name=conserved protein;best_match=PY17X_0310700.1-p1;query_coverage=99.0;percentage_identity=100.0;locus_tag=Py17XNL_0305440
Py17XNL_03	AUGUSTUS	mRNA	412442	413615	0.06	-	.	ID=Py17XNL_0305440.1;Parent=Py17XNL_0305440;transcript_id=Py17XNL_0305440.1;gene_name=Py17XNL_0305440;Name=conserved protein.1;best_match=PY17X_0310700.1-p1;query_coverage=99.0;percentage_identity=100.0;locus_tag=Py17XNL_0305440;protein_id=Py17XNL_0305440.1-p1;product=conserved protein, unknown function
Py17XNL_03	AUGUSTUS	transcription_end_site	412442	412442	.	-	.	ID=Py17XNL_0305440.1-tts1;Parent=Py17XNL_0305440.1;Name=Py17XNL_0305440.1-tts1;transcript_id=Py17XNL_0305440.1;gene_name=conserved protein;locus_tag=Py17XNL_0305440
Py17XNL_03	AUGUSTUS	three_prime_UTR	412442	412464	0.08	-	.	ID=Py17XNL_0305440.1-3UTR1;Parent=Py17XNL_0305440.1;Name=Py17XNL_0305440.1-3UTR1;transcript_id=Py17XNL_0305440.1;gene_name=conserved protein;locus_tag=Py17XNL_0305440
Py17XNL_03	AUGUSTUS	exon	412442	412464	.	-	.	ID=Py17XNL_0305440.1-exon1;Parent=Py17XNL_0305440.1;Name=Py17XNL_0305440.1-exon1;transcript_id=Py17XNL_0305440.1;gene_name=conserved protein;locus_tag=Py17XNL_0305440;protein_id=Py17XNL_0305440.1-p1;product=conserved protein, unknown function
Py17XNL_03	AUGUSTUS	three_prime_UTR	412567	412763	0.96	-	.	ID=Py17XNL_0305440.1-3UTR2;Parent=Py17XNL_0305440.1;Name=Py17XNL_0305440.1-3UTR2;transcript_id=Py17XNL_0305440.1;gene_name=conserved protein;locus_tag=Py17XNL_0305440
Py17XNL_03	AUGUSTUS	exon	412567	412809	.	-	.	ID=Py17XNL_0305440.1-exon2;Parent=Py17XNL_0305440.1;Name=Py17XNL_0305440.1-exon2;transcript_id=Py17XNL_0305440.1;gene_name=conserved protein;locus_tag=Py17XNL_0305440;protein_id=Py17XNL_0305440.1-p1;product=conserved protein, unknown function
Py17XNL_03	AUGUSTUS	stop_codon	412764	412766	.	-	0	ID=Py17XNL_0305440.1-stop1;Parent=Py17XNL_0305440.1;Name=Py17XNL_0305440.1-stop1;transcript_id=Py17XNL_0305440.1;gene_name=conserved protein;locus_tag=Py17XNL_0305440
Py17XNL_03	AUGUSTUS	CDS	412764	412809	0.96	-	1	ID=Py17XNL_0305440.1-CDS1;Parent=Py17XNL_0305440.1;Name=Py17XNL_0305440.1-p1;transcript_id=Py17XNL_0305440.1;gene_name=conserved protein;locus_tag=Py17XNL_0305440;protein_id=Py17XNL_0305440.1-p1;product=conserved protein, unknown function
Py17XNL_03	AUGUSTUS	intron	412810	412938	0.96	-	.	ID=Py17XNL_0305440.1-intron1;Parent=Py17XNL_0305440.1;Name=Py17XNL_0305440.1-intron1;transcript_id=Py17XNL_0305440.1;gene_name=conserved protein;locus_tag=Py17XNL_0305440
Py17XNL_03	AUGUSTUS	CDS	412939	413025	0.96	-	1	ID=Py17XNL_0305440.1-CDS2;Parent=Py17XNL_0305440.1;Name=Py17XNL_0305440.1-p1;transcript_id=Py17XNL_0305440.1;gene_name=conserved protein;locus_tag=Py17XNL_0305440;protein_id=Py17XNL_0305440.1-p1;product=conserved protein, unknown function
Py17XNL_03	AUGUSTUS	exon	412939	413025	.	-	.	ID=Py17XNL_0305440.1-exon3;Parent=Py17XNL_0305440.1;Name=Py17XNL_0305440.1-exon3;transcript_id=Py17XNL_0305440.1;gene_name=conserved protein;locus_tag=Py17XNL_0305440;protein_id=Py17XNL_0305440.1-p1;product=conserved protein, unknown function
Py17XNL_03	AUGUSTUS	intron	413026	413476	0.96	-	.	ID=Py17XNL_0305440.1-intron2;Parent=Py17XNL_0305440.1;Name=Py17XNL_0305440.1-intron2;transcript_id=Py17XNL_0305440.1;gene_name=conserved protein;locus_tag=Py17XNL_0305440
Py17XNL_03	AUGUSTUS	CDS	413477	413580	0.96	-	0	ID=Py17XNL_0305440.1-CDS3;Parent=Py17XNL_0305440.1;Name=Py17XNL_0305440.1-p1;transcript_id=Py17XNL_0305440.1;gene_name=conserved protein;locus_tag=Py17XNL_0305440;protein_id=Py17XNL_0305440.1-p1;product=conserved protein, unknown function
Py17XNL_03	AUGUSTUS	exon	413477	413615	.	-	.	ID=Py17XNL_0305440.1-exon4;Parent=Py17XNL_0305440.1;Name=Py17XNL_0305440.1-exon4;transcript_id=Py17XNL_0305440.1;gene_name=conserved protein;locus_tag=Py17XNL_0305440;protein_id=Py17XNL_0305440.1-p1;product=conserved protein, unknown function
Py17XNL_03	AUGUSTUS	start_codon	413578	413580	.	-	0	ID=Py17XNL_0305440.1-start1;Parent=Py17XNL_0305440.1;Name=Py17XNL_0305440.1-start1;transcript_id=Py17XNL_0305440.1;gene_name=conserved protein;locus_tag=Py17XNL_0305440
Py17XNL_03	AUGUSTUS	five_prime_UTR	413581	413615	0.51	-	.	ID=Py17XNL_0305440.1-5UTR1;Parent=Py17XNL_0305440.1;Name=Py17XNL_0305440.1-5UTR1;transcript_id=Py17XNL_0305440.1;gene_name=conserved protein;locus_tag=Py17XNL_0305440
Py17XNL_03	AUGUSTUS	transcription_start_site	413615	413615	.	-	.	ID=Py17XNL_0305440.1-tss1;Parent=Py17XNL_0305440.1;Name=Py17XNL_0305440.1-tss1;transcript_id=Py17XNL_0305440.1;gene_name=conserved protein;locus_tag=Py17XNL_0305440
###
Py17XNL_03	AUGUSTUS	gene	413806	415316	0.23	+	.	ID=Py17XNL_0305441;gene_id=Py17XNL_0305441;gene_name=Py17XNL_0305441;Name=PK7;best_match=PY17X_0310800.1-p1;query_coverage=96.0;percentage_identity=100.0;locus_tag=Py17XNL_0305441
Py17XNL_03	AUGUSTUS	mRNA	413806	415316	0.23	+	.	ID=Py17XNL_0305441.1;Parent=Py17XNL_0305441;transcript_id=Py17XNL_0305441.1;gene_name=Py17XNL_0305441;Name=PK7.1;best_match=PY17X_0310800.1-p1;query_coverage=96.0;percentage_identity=100.0;locus_tag=Py17XNL_0305441;protein_id=Py17XNL_0305441.1-p1;product=protein kinase 7
Py17XNL_03	AUGUSTUS	transcription_start_site	413806	413806	.	+	.	ID=Py17XNL_0305441.1-tss1;Parent=Py17XNL_0305441.1;Name=Py17XNL_0305441.1-tss1;transcript_id=Py17XNL_0305441.1;gene_name=PK7;locus_tag=Py17XNL_0305441
Py17XNL_03	AUGUSTUS	five_prime_UTR	413806	413831	0.6	+	.	ID=Py17XNL_0305441.1-5UTR1;Parent=Py17XNL_0305441.1;Name=Py17XNL_0305441.1-5UTR1;transcript_id=Py17XNL_0305441.1;gene_name=PK7;locus_tag=Py17XNL_0305441
Py17XNL_03	AUGUSTUS	exon	413806	413831	.	+	.	ID=Py17XNL_0305441.1-exon1;Parent=Py17XNL_0305441.1;Name=Py17XNL_0305441.1-exon1;transcript_id=Py17XNL_0305441.1;gene_name=PK7;locus_tag=Py17XNL_0305441;protein_id=Py17XNL_0305441.1-p1;product=protein kinase 7
Py17XNL_03	AUGUSTUS	five_prime_UTR	414145	414164	0.93	+	.	ID=Py17XNL_0305441.1-5UTR2;Parent=Py17XNL_0305441.1;Name=Py17XNL_0305441.1-5UTR2;transcript_id=Py17XNL_0305441.1;gene_name=PK7;locus_tag=Py17XNL_0305441
Py17XNL_03	AUGUSTUS	exon	414145	414656	.	+	.	ID=Py17XNL_0305441.1-exon2;Parent=Py17XNL_0305441.1;Name=Py17XNL_0305441.1-exon2;transcript_id=Py17XNL_0305441.1;gene_name=PK7;locus_tag=Py17XNL_0305441;protein_id=Py17XNL_0305441.1-p1;product=protein kinase 7
Py17XNL_03	AUGUSTUS	start_codon	414165	414167	.	+	0	ID=Py17XNL_0305441.1-start1;Parent=Py17XNL_0305441.1;Name=Py17XNL_0305441.1-start1;transcript_id=Py17XNL_0305441.1;gene_name=PK7;locus_tag=Py17XNL_0305441
Py17XNL_03	AUGUSTUS	CDS	414165	414656	0.91	+	0	ID=Py17XNL_0305441.1-CDS1;Parent=Py17XNL_0305441.1;Name=Py17XNL_0305441.1-p1;transcript_id=Py17XNL_0305441.1;gene_name=PK7;locus_tag=Py17XNL_0305441;protein_id=Py17XNL_0305441.1-p1;product=protein kinase 7
Py17XNL_03	AUGUSTUS	intron	414657	414884	1	+	.	ID=Py17XNL_0305441.1-intron1;Parent=Py17XNL_0305441.1;Name=Py17XNL_0305441.1-intron1;transcript_id=Py17XNL_0305441.1;gene_name=PK7;locus_tag=Py17XNL_0305441
Py17XNL_03	AUGUSTUS	CDS	414885	415253	1	+	0	ID=Py17XNL_0305441.1-CDS2;Parent=Py17XNL_0305441.1;Name=Py17XNL_0305441.1-p1;transcript_id=Py17XNL_0305441.1;gene_name=PK7;locus_tag=Py17XNL_0305441;protein_id=Py17XNL_0305441.1-p1;product=protein kinase 7
Py17XNL_03	AUGUSTUS	exon	414885	415316	.	+	.	ID=Py17XNL_0305441.1-exon3;Parent=Py17XNL_0305441.1;Name=Py17XNL_0305441.1-exon3;transcript_id=Py17XNL_0305441.1;gene_name=PK7;locus_tag=Py17XNL_0305441;protein_id=Py17XNL_0305441.1-p1;product=protein kinase 7
Py17XNL_03	AUGUSTUS	stop_codon	415251	415253	.	+	0	ID=Py17XNL_0305441.1-stop1;Parent=Py17XNL_0305441.1;Name=Py17XNL_0305441.1-stop1;transcript_id=Py17XNL_0305441.1;gene_name=PK7;locus_tag=Py17XNL_0305441
Py17XNL_03	AUGUSTUS	three_prime_UTR	415254	415316	0.34	+	.	ID=Py17XNL_0305441.1-3UTR1;Parent=Py17XNL_0305441.1;Name=Py17XNL_0305441.1-3UTR1;transcript_id=Py17XNL_0305441.1;gene_name=PK7;locus_tag=Py17XNL_0305441
Py17XNL_03	AUGUSTUS	transcription_end_site	415316	415316	.	+	.	ID=Py17XNL_0305441.1-tts1;Parent=Py17XNL_0305441.1;Name=Py17XNL_0305441.1-tts1;transcript_id=Py17XNL_0305441.1;gene_name=PK7;locus_tag=Py17XNL_0305441
###
Py17XNL_03	AUGUSTUS	gene	415473	417825	0.64	-	.	ID=Py17XNL_0305442;gene_id=Py17XNL_0305442;gene_name=Py17XNL_0305442;Name=tetratricopeptide repeat protein;best_match=PY17X_0310900.1-p1;query_coverage=99.0;percentage_identity=100.0;locus_tag=Py17XNL_0305442
Py17XNL_03	AUGUSTUS	mRNA	415473	417825	0.64	-	.	ID=Py17XNL_0305442.1;Parent=Py17XNL_0305442;transcript_id=Py17XNL_0305442.1;gene_name=Py17XNL_0305442;Name=tetratricopeptide repeat protein.1;best_match=PY17X_0310900.1-p1;query_coverage=99.0;percentage_identity=100.0;locus_tag=Py17XNL_0305442;protein_id=Py17XNL_0305442.1-p1;product=tetratricopeptide repeat protein, putative
Py17XNL_03	AUGUSTUS	transcription_end_site	415473	415473	.	-	.	ID=Py17XNL_0305442.1-tts1;Parent=Py17XNL_0305442.1;Name=Py17XNL_0305442.1-tts1;transcript_id=Py17XNL_0305442.1;gene_name=tetratricopeptide repeat protein;locus_tag=Py17XNL_0305442
Py17XNL_03	AUGUSTUS	three_prime_UTR	415473	415508	0.7	-	.	ID=Py17XNL_0305442.1-3UTR1;Parent=Py17XNL_0305442.1;Name=Py17XNL_0305442.1-3UTR1;transcript_id=Py17XNL_0305442.1;gene_name=tetratricopeptide repeat protein;locus_tag=Py17XNL_0305442
Py17XNL_03	AUGUSTUS	exon	415473	415598	.	-	.	ID=Py17XNL_0305442.1-exon1;Parent=Py17XNL_0305442.1;Name=Py17XNL_0305442.1-exon1;transcript_id=Py17XNL_0305442.1;gene_name=tetratricopeptide repeat protein;locus_tag=Py17XNL_0305442;protein_id=Py17XNL_0305442.1-p1;product=tetratricopeptide repeat protein, putative
Py17XNL_03	AUGUSTUS	stop_codon	415509	415511	.	-	0	ID=Py17XNL_0305442.1-stop1;Parent=Py17XNL_0305442.1;Name=Py17XNL_0305442.1-stop1;transcript_id=Py17XNL_0305442.1;gene_name=tetratricopeptide repeat protein;locus_tag=Py17XNL_0305442
Py17XNL_03	AUGUSTUS	CDS	415509	415598	1	-	0	ID=Py17XNL_0305442.1-CDS1;Parent=Py17XNL_0305442.1;Name=Py17XNL_0305442.1-p1;transcript_id=Py17XNL_0305442.1;gene_name=tetratricopeptide repeat protein;locus_tag=Py17XNL_0305442;protein_id=Py17XNL_0305442.1-p1;product=tetratricopeptide repeat protein, putative
Py17XNL_03	AUGUSTUS	intron	415599	415751	1	-	.	ID=Py17XNL_0305442.1-intron1;Parent=Py17XNL_0305442.1;Name=Py17XNL_0305442.1-intron1;transcript_id=Py17XNL_0305442.1;gene_name=tetratricopeptide repeat protein;locus_tag=Py17XNL_0305442
Py17XNL_03	AUGUSTUS	CDS	415752	416118	0.98	-	1	ID=Py17XNL_0305442.1-CDS2;Parent=Py17XNL_0305442.1;Name=Py17XNL_0305442.1-p1;transcript_id=Py17XNL_0305442.1;gene_name=tetratricopeptide repeat protein;locus_tag=Py17XNL_0305442;protein_id=Py17XNL_0305442.1-p1;product=tetratricopeptide repeat protein, putative
Py17XNL_03	AUGUSTUS	exon	415752	416118	.	-	.	ID=Py17XNL_0305442.1-exon2;Parent=Py17XNL_0305442.1;Name=Py17XNL_0305442.1-exon2;transcript_id=Py17XNL_0305442.1;gene_name=tetratricopeptide repeat protein;locus_tag=Py17XNL_0305442;protein_id=Py17XNL_0305442.1-p1;product=tetratricopeptide repeat protein, putative
Py17XNL_03	AUGUSTUS	intron	416119	416305	1	-	.	ID=Py17XNL_0305442.1-intron2;Parent=Py17XNL_0305442.1;Name=Py17XNL_0305442.1-intron2;transcript_id=Py17XNL_0305442.1;gene_name=tetratricopeptide repeat protein;locus_tag=Py17XNL_0305442
Py17XNL_03	AUGUSTUS	CDS	416306	417073	1	-	1	ID=Py17XNL_0305442.1-CDS3;Parent=Py17XNL_0305442.1;Name=Py17XNL_0305442.1-p1;transcript_id=Py17XNL_0305442.1;gene_name=tetratricopeptide repeat protein;locus_tag=Py17XNL_0305442;protein_id=Py17XNL_0305442.1-p1;product=tetratricopeptide repeat protein, putative
Py17XNL_03	AUGUSTUS	exon	416306	417073	.	-	.	ID=Py17XNL_0305442.1-exon3;Parent=Py17XNL_0305442.1;Name=Py17XNL_0305442.1-exon3;transcript_id=Py17XNL_0305442.1;gene_name=tetratricopeptide repeat protein;locus_tag=Py17XNL_0305442;protein_id=Py17XNL_0305442.1-p1;product=tetratricopeptide repeat protein, putative
Py17XNL_03	AUGUSTUS	intron	417074	417394	1	-	.	ID=Py17XNL_0305442.1-intron3;Parent=Py17XNL_0305442.1;Name=Py17XNL_0305442.1-intron3;transcript_id=Py17XNL_0305442.1;gene_name=tetratricopeptide repeat protein;locus_tag=Py17XNL_0305442
Py17XNL_03	AUGUSTUS	CDS	417395	417480	1	-	0	ID=Py17XNL_0305442.1-CDS4;Parent=Py17XNL_0305442.1;Name=Py17XNL_0305442.1-p1;transcript_id=Py17XNL_0305442.1;gene_name=tetratricopeptide repeat protein;locus_tag=Py17XNL_0305442;protein_id=Py17XNL_0305442.1-p1;product=tetratricopeptide repeat protein, putative
Py17XNL_03	AUGUSTUS	exon	417395	417480	.	-	.	ID=Py17XNL_0305442.1-exon4;Parent=Py17XNL_0305442.1;Name=Py17XNL_0305442.1-exon4;transcript_id=Py17XNL_0305442.1;gene_name=tetratricopeptide repeat protein;locus_tag=Py17XNL_0305442;protein_id=Py17XNL_0305442.1-p1;product=tetratricopeptide repeat protein, putative
Py17XNL_03	AUGUSTUS	intron	417481	417681	1	-	.	ID=Py17XNL_0305442.1-intron4;Parent=Py17XNL_0305442.1;Name=Py17XNL_0305442.1-intron4;transcript_id=Py17XNL_0305442.1;gene_name=tetratricopeptide repeat protein;locus_tag=Py17XNL_0305442
Py17XNL_03	AUGUSTUS	CDS	417682	417765	0.97	-	0	ID=Py17XNL_0305442.1-CDS5;Parent=Py17XNL_0305442.1;Name=Py17XNL_0305442.1-p1;transcript_id=Py17XNL_0305442.1;gene_name=tetratricopeptide repeat protein;locus_tag=Py17XNL_0305442;protein_id=Py17XNL_0305442.1-p1;product=tetratricopeptide repeat protein, putative
Py17XNL_03	AUGUSTUS	exon	417682	417825	.	-	.	ID=Py17XNL_0305442.1-exon5;Parent=Py17XNL_0305442.1;Name=Py17XNL_0305442.1-exon5;transcript_id=Py17XNL_0305442.1;gene_name=tetratricopeptide repeat protein;locus_tag=Py17XNL_0305442;protein_id=Py17XNL_0305442.1-p1;product=tetratricopeptide repeat protein, putative
Py17XNL_03	AUGUSTUS	start_codon	417763	417765	.	-	0	ID=Py17XNL_0305442.1-start1;Parent=Py17XNL_0305442.1;Name=Py17XNL_0305442.1-start1;transcript_id=Py17XNL_0305442.1;gene_name=tetratricopeptide repeat protein;locus_tag=Py17XNL_0305442
Py17XNL_03	AUGUSTUS	five_prime_UTR	417766	417825	0.94	-	.	ID=Py17XNL_0305442.1-5UTR1;Parent=Py17XNL_0305442.1;Name=Py17XNL_0305442.1-5UTR1;transcript_id=Py17XNL_0305442.1;gene_name=tetratricopeptide repeat protein;locus_tag=Py17XNL_0305442
Py17XNL_03	AUGUSTUS	transcription_start_site	417825	417825	.	-	.	ID=Py17XNL_0305442.1-tss1;Parent=Py17XNL_0305442.1;Name=Py17XNL_0305442.1-tss1;transcript_id=Py17XNL_0305442.1;gene_name=tetratricopeptide repeat protein;locus_tag=Py17XNL_0305442
###
Py17XNL_03	AUGUSTUS	gene	418130	426095	0.12	-	.	ID=Py17XNL_0305443;gene_id=Py17XNL_0305443;gene_name=Py17XNL_0305443;Name=conserved Plasmodium protein;best_match=PY17X_0311000.1-p1;query_coverage=99.0;percentage_identity=100.0;locus_tag=Py17XNL_0305443
Py17XNL_03	AUGUSTUS	mRNA	418130	426095	0.12	-	.	ID=Py17XNL_0305443.1;Parent=Py17XNL_0305443;transcript_id=Py17XNL_0305443.1;gene_name=Py17XNL_0305443;Name=conserved Plasmodium protein.1;best_match=PY17X_0311000.1-p1;query_coverage=99.0;percentage_identity=100.0;locus_tag=Py17XNL_0305443;protein_id=Py17XNL_0305443.1-p1;product=conserved Plasmodium protein, unknown function
Py17XNL_03	AUGUSTUS	transcription_end_site	418130	418130	.	-	.	ID=Py17XNL_0305443.1-tts1;Parent=Py17XNL_0305443.1;Name=Py17XNL_0305443.1-tts1;transcript_id=Py17XNL_0305443.1;gene_name=conserved Plasmodium protein;locus_tag=Py17XNL_0305443
Py17XNL_03	AUGUSTUS	three_prime_UTR	418130	418180	0.43	-	.	ID=Py17XNL_0305443.1-3UTR1;Parent=Py17XNL_0305443.1;Name=Py17XNL_0305443.1-3UTR1;transcript_id=Py17XNL_0305443.1;gene_name=conserved Plasmodium protein;locus_tag=Py17XNL_0305443
Py17XNL_03	AUGUSTUS	exon	418130	418507	.	-	.	ID=Py17XNL_0305443.1-exon1;Parent=Py17XNL_0305443.1;Name=Py17XNL_0305443.1-exon1;transcript_id=Py17XNL_0305443.1;gene_name=conserved Plasmodium protein;locus_tag=Py17XNL_0305443;protein_id=Py17XNL_0305443.1-p1;product=conserved Plasmodium protein, unknown function
Py17XNL_03	AUGUSTUS	stop_codon	418181	418183	.	-	0	ID=Py17XNL_0305443.1-stop1;Parent=Py17XNL_0305443.1;Name=Py17XNL_0305443.1-stop1;transcript_id=Py17XNL_0305443.1;gene_name=conserved Plasmodium protein;locus_tag=Py17XNL_0305443
Py17XNL_03	AUGUSTUS	CDS	418181	418507	1	-	0	ID=Py17XNL_0305443.1-CDS1;Parent=Py17XNL_0305443.1;Name=Py17XNL_0305443.1-p1;transcript_id=Py17XNL_0305443.1;gene_name=conserved Plasmodium protein;locus_tag=Py17XNL_0305443;protein_id=Py17XNL_0305443.1-p1;product=conserved Plasmodium protein, unknown function
Py17XNL_03	AUGUSTUS	intron	418508	418622	1	-	.	ID=Py17XNL_0305443.1-intron1;Parent=Py17XNL_0305443.1;Name=Py17XNL_0305443.1-intron1;transcript_id=Py17XNL_0305443.1;gene_name=conserved Plasmodium protein;locus_tag=Py17XNL_0305443
Py17XNL_03	AUGUSTUS	CDS	418623	418738	1	-	2	ID=Py17XNL_0305443.1-CDS2;Parent=Py17XNL_0305443.1;Name=Py17XNL_0305443.1-p1;transcript_id=Py17XNL_0305443.1;gene_name=conserved Plasmodium protein;locus_tag=Py17XNL_0305443;protein_id=Py17XNL_0305443.1-p1;product=conserved Plasmodium protein, unknown function
Py17XNL_03	AUGUSTUS	exon	418623	418738	.	-	.	ID=Py17XNL_0305443.1-exon2;Parent=Py17XNL_0305443.1;Name=Py17XNL_0305443.1-exon2;transcript_id=Py17XNL_0305443.1;gene_name=conserved Plasmodium protein;locus_tag=Py17XNL_0305443;protein_id=Py17XNL_0305443.1-p1;product=conserved Plasmodium protein, unknown function
Py17XNL_03	AUGUSTUS	intron	418739	418966	1	-	.	ID=Py17XNL_0305443.1-intron2;Parent=Py17XNL_0305443.1;Name=Py17XNL_0305443.1-intron2;transcript_id=Py17XNL_0305443.1;gene_name=conserved Plasmodium protein;locus_tag=Py17XNL_0305443
Py17XNL_03	AUGUSTUS	CDS	418967	419099	1	-	0	ID=Py17XNL_0305443.1-CDS3;Parent=Py17XNL_0305443.1;Name=Py17XNL_0305443.1-p1;transcript_id=Py17XNL_0305443.1;gene_name=conserved Plasmodium protein;locus_tag=Py17XNL_0305443;protein_id=Py17XNL_0305443.1-p1;product=conserved Plasmodium protein, unknown function
Py17XNL_03	AUGUSTUS	exon	418967	419099	.	-	.	ID=Py17XNL_0305443.1-exon3;Parent=Py17XNL_0305443.1;Name=Py17XNL_0305443.1-exon3;transcript_id=Py17XNL_0305443.1;gene_name=conserved Plasmodium protein;locus_tag=Py17XNL_0305443;protein_id=Py17XNL_0305443.1-p1;product=conserved Plasmodium protein, unknown function
Py17XNL_03	AUGUSTUS	intron	419100	419197	1	-	.	ID=Py17XNL_0305443.1-intron3;Parent=Py17XNL_0305443.1;Name=Py17XNL_0305443.1-intron3;transcript_id=Py17XNL_0305443.1;gene_name=conserved Plasmodium protein;locus_tag=Py17XNL_0305443
Py17XNL_03	AUGUSTUS	CDS	419198	419320	1	-	0	ID=Py17XNL_0305443.1-CDS4;Parent=Py17XNL_0305443.1;Name=Py17XNL_0305443.1-p1;transcript_id=Py17XNL_0305443.1;gene_name=conserved Plasmodium protein;locus_tag=Py17XNL_0305443;protein_id=Py17XNL_0305443.1-p1;product=conserved Plasmodium protein, unknown function
Py17XNL_03	AUGUSTUS	exon	419198	419320	.	-	.	ID=Py17XNL_0305443.1-exon4;Parent=Py17XNL_0305443.1;Name=Py17XNL_0305443.1-exon4;transcript_id=Py17XNL_0305443.1;gene_name=conserved Plasmodium protein;locus_tag=Py17XNL_0305443;protein_id=Py17XNL_0305443.1-p1;product=conserved Plasmodium protein, unknown function
Py17XNL_03	AUGUSTUS	intron	419321	419445	1	-	.	ID=Py17XNL_0305443.1-intron4;Parent=Py17XNL_0305443.1;Name=Py17XNL_0305443.1-intron4;transcript_id=Py17XNL_0305443.1;gene_name=conserved Plasmodium protein;locus_tag=Py17XNL_0305443
Py17XNL_03	AUGUSTUS	CDS	419446	419565	1	-	0	ID=Py17XNL_0305443.1-CDS5;Parent=Py17XNL_0305443.1;Name=Py17XNL_0305443.1-p1;transcript_id=Py17XNL_0305443.1;gene_name=conserved Plasmodium protein;locus_tag=Py17XNL_0305443;protein_id=Py17XNL_0305443.1-p1;product=conserved Plasmodium protein, unknown function
Py17XNL_03	AUGUSTUS	exon	419446	419565	.	-	.	ID=Py17XNL_0305443.1-exon5;Parent=Py17XNL_0305443.1;Name=Py17XNL_0305443.1-exon5;transcript_id=Py17XNL_0305443.1;gene_name=conserved Plasmodium protein;locus_tag=Py17XNL_0305443;protein_id=Py17XNL_0305443.1-p1;product=conserved Plasmodium protein, unknown function
Py17XNL_03	AUGUSTUS	intron	419566	419688	0.99	-	.	ID=Py17XNL_0305443.1-intron5;Parent=Py17XNL_0305443.1;Name=Py17XNL_0305443.1-intron5;transcript_id=Py17XNL_0305443.1;gene_name=conserved Plasmodium protein;locus_tag=Py17XNL_0305443
Py17XNL_03	AUGUSTUS	CDS	419689	419733	0.99	-	0	ID=Py17XNL_0305443.1-CDS6;Parent=Py17XNL_0305443.1;Name=Py17XNL_0305443.1-p1;transcript_id=Py17XNL_0305443.1;gene_name=conserved Plasmodium protein;locus_tag=Py17XNL_0305443;protein_id=Py17XNL_0305443.1-p1;product=conserved Plasmodium protein, unknown function
Py17XNL_03	AUGUSTUS	exon	419689	419733	.	-	.	ID=Py17XNL_0305443.1-exon6;Parent=Py17XNL_0305443.1;Name=Py17XNL_0305443.1-exon6;transcript_id=Py17XNL_0305443.1;gene_name=conserved Plasmodium protein;locus_tag=Py17XNL_0305443;protein_id=Py17XNL_0305443.1-p1;product=conserved Plasmodium protein, unknown function
Py17XNL_03	AUGUSTUS	intron	419734	419863	0.99	-	.	ID=Py17XNL_0305443.1-intron6;Parent=Py17XNL_0305443.1;Name=Py17XNL_0305443.1-intron6;transcript_id=Py17XNL_0305443.1;gene_name=conserved Plasmodium protein;locus_tag=Py17XNL_0305443
Py17XNL_03	AUGUSTUS	CDS	419864	420041	1	-	1	ID=Py17XNL_0305443.1-CDS7;Parent=Py17XNL_0305443.1;Name=Py17XNL_0305443.1-p1;transcript_id=Py17XNL_0305443.1;gene_name=conserved Plasmodium protein;locus_tag=Py17XNL_0305443;protein_id=Py17XNL_0305443.1-p1;product=conserved Plasmodium protein, unknown function
Py17XNL_03	AUGUSTUS	exon	419864	420041	.	-	.	ID=Py17XNL_0305443.1-exon7;Parent=Py17XNL_0305443.1;Name=Py17XNL_0305443.1-exon7;transcript_id=Py17XNL_0305443.1;gene_name=conserved Plasmodium protein;locus_tag=Py17XNL_0305443;protein_id=Py17XNL_0305443.1-p1;product=conserved Plasmodium protein, unknown function
Py17XNL_03	AUGUSTUS	intron	420042	420200	0.98	-	.	ID=Py17XNL_0305443.1-intron7;Parent=Py17XNL_0305443.1;Name=Py17XNL_0305443.1-intron7;transcript_id=Py17XNL_0305443.1;gene_name=conserved Plasmodium protein;locus_tag=Py17XNL_0305443
Py17XNL_03	AUGUSTUS	CDS	420201	420263	0.98	-	1	ID=Py17XNL_0305443.1-CDS8;Parent=Py17XNL_0305443.1;Name=Py17XNL_0305443.1-p1;transcript_id=Py17XNL_0305443.1;gene_name=conserved Plasmodium protein;locus_tag=Py17XNL_0305443;protein_id=Py17XNL_0305443.1-p1;product=conserved Plasmodium protein, unknown function
Py17XNL_03	AUGUSTUS	exon	420201	420263	.	-	.	ID=Py17XNL_0305443.1-exon8;Parent=Py17XNL_0305443.1;Name=Py17XNL_0305443.1-exon8;transcript_id=Py17XNL_0305443.1;gene_name=conserved Plasmodium protein;locus_tag=Py17XNL_0305443;protein_id=Py17XNL_0305443.1-p1;product=conserved Plasmodium protein, unknown function
Py17XNL_03	AUGUSTUS	intron	420264	420359	0.98	-	.	ID=Py17XNL_0305443.1-intron8;Parent=Py17XNL_0305443.1;Name=Py17XNL_0305443.1-intron8;transcript_id=Py17XNL_0305443.1;gene_name=conserved Plasmodium protein;locus_tag=Py17XNL_0305443
Py17XNL_03	AUGUSTUS	CDS	420360	420491	1	-	1	ID=Py17XNL_0305443.1-CDS9;Parent=Py17XNL_0305443.1;Name=Py17XNL_0305443.1-p1;transcript_id=Py17XNL_0305443.1;gene_name=conserved Plasmodium protein;locus_tag=Py17XNL_0305443;protein_id=Py17XNL_0305443.1-p1;product=conserved Plasmodium protein, unknown function
Py17XNL_03	AUGUSTUS	exon	420360	420491	.	-	.	ID=Py17XNL_0305443.1-exon9;Parent=Py17XNL_0305443.1;Name=Py17XNL_0305443.1-exon9;transcript_id=Py17XNL_0305443.1;gene_name=conserved Plasmodium protein;locus_tag=Py17XNL_0305443;protein_id=Py17XNL_0305443.1-p1;product=conserved Plasmodium protein, unknown function
Py17XNL_03	AUGUSTUS	intron	420492	420628	1	-	.	ID=Py17XNL_0305443.1-intron9;Parent=Py17XNL_0305443.1;Name=Py17XNL_0305443.1-intron9;transcript_id=Py17XNL_0305443.1;gene_name=conserved Plasmodium protein;locus_tag=Py17XNL_0305443
Py17XNL_03	AUGUSTUS	CDS	420629	421026	1	-	0	ID=Py17XNL_0305443.1-CDS10;Parent=Py17XNL_0305443.1;Name=Py17XNL_0305443.1-p1;transcript_id=Py17XNL_0305443.1;gene_name=conserved Plasmodium protein;locus_tag=Py17XNL_0305443;protein_id=Py17XNL_0305443.1-p1;product=conserved Plasmodium protein, unknown function
Py17XNL_03	AUGUSTUS	exon	420629	421026	.	-	.	ID=Py17XNL_0305443.1-exon10;Parent=Py17XNL_0305443.1;Name=Py17XNL_0305443.1-exon10;transcript_id=Py17XNL_0305443.1;gene_name=conserved Plasmodium protein;locus_tag=Py17XNL_0305443;protein_id=Py17XNL_0305443.1-p1;product=conserved Plasmodium protein, unknown function
Py17XNL_03	AUGUSTUS	intron	421027	421248	1	-	.	ID=Py17XNL_0305443.1-intron10;Parent=Py17XNL_0305443.1;Name=Py17XNL_0305443.1-intron10;transcript_id=Py17XNL_0305443.1;gene_name=conserved Plasmodium protein;locus_tag=Py17XNL_0305443
Py17XNL_03	AUGUSTUS	CDS	421249	424503	0.99	-	0	ID=Py17XNL_0305443.1-CDS11;Parent=Py17XNL_0305443.1;Name=Py17XNL_0305443.1-p1;transcript_id=Py17XNL_0305443.1;gene_name=conserved Plasmodium protein;locus_tag=Py17XNL_0305443;protein_id=Py17XNL_0305443.1-p1;product=conserved Plasmodium protein, unknown function
Py17XNL_03	AUGUSTUS	exon	421249	424503	.	-	.	ID=Py17XNL_0305443.1-exon11;Parent=Py17XNL_0305443.1;Name=Py17XNL_0305443.1-exon11;transcript_id=Py17XNL_0305443.1;gene_name=conserved Plasmodium protein;locus_tag=Py17XNL_0305443;protein_id=Py17XNL_0305443.1-p1;product=conserved Plasmodium protein, unknown function
Py17XNL_03	AUGUSTUS	intron	424504	424680	1	-	.	ID=Py17XNL_0305443.1-intron11;Parent=Py17XNL_0305443.1;Name=Py17XNL_0305443.1-intron11;transcript_id=Py17XNL_0305443.1;gene_name=conserved Plasmodium protein;locus_tag=Py17XNL_0305443
Py17XNL_03	AUGUSTUS	CDS	424681	426078	0.22	-	0	ID=Py17XNL_0305443.1-CDS12;Parent=Py17XNL_0305443.1;Name=Py17XNL_0305443.1-p1;transcript_id=Py17XNL_0305443.1;gene_name=conserved Plasmodium protein;locus_tag=Py17XNL_0305443;protein_id=Py17XNL_0305443.1-p1;product=conserved Plasmodium protein, unknown function
Py17XNL_03	AUGUSTUS	exon	424681	426095	.	-	.	ID=Py17XNL_0305443.1-exon12;Parent=Py17XNL_0305443.1;Name=Py17XNL_0305443.1-exon12;transcript_id=Py17XNL_0305443.1;gene_name=conserved Plasmodium protein;locus_tag=Py17XNL_0305443;protein_id=Py17XNL_0305443.1-p1;product=conserved Plasmodium protein, unknown function
Py17XNL_03	AUGUSTUS	start_codon	426076	426078	.	-	0	ID=Py17XNL_0305443.1-start1;Parent=Py17XNL_0305443.1;Name=Py17XNL_0305443.1-start1;transcript_id=Py17XNL_0305443.1;gene_name=conserved Plasmodium protein;locus_tag=Py17XNL_0305443
Py17XNL_03	AUGUSTUS	five_prime_UTR	426079	426095	0.62	-	.	ID=Py17XNL_0305443.1-5UTR1;Parent=Py17XNL_0305443.1;Name=Py17XNL_0305443.1-5UTR1;transcript_id=Py17XNL_0305443.1;gene_name=conserved Plasmodium protein;locus_tag=Py17XNL_0305443
Py17XNL_03	AUGUSTUS	transcription_start_site	426095	426095	.	-	.	ID=Py17XNL_0305443.1-tss1;Parent=Py17XNL_0305443.1;Name=Py17XNL_0305443.1-tss1;transcript_id=Py17XNL_0305443.1;gene_name=conserved Plasmodium protein;locus_tag=Py17XNL_0305443
###
Py17XNL_03	AUGUSTUS	gene	428246	428964	0.07	+	.	ID=Py17XNL_0305444;gene_id=Py17XNL_0305444;gene_name=Py17XNL_0305444;Name=conserved protein;best_match=PY17X_0311100.1-p1;query_coverage=99.0;percentage_identity=100.0;locus_tag=Py17XNL_0305444
Py17XNL_03	AUGUSTUS	mRNA	428246	428964	0.07	+	.	ID=Py17XNL_0305444.1;Parent=Py17XNL_0305444;transcript_id=Py17XNL_0305444.1;gene_name=Py17XNL_0305444;Name=conserved protein.1;best_match=PY17X_0311100.1-p1;query_coverage=99.0;percentage_identity=100.0;locus_tag=Py17XNL_0305444;protein_id=Py17XNL_0305444.1-p1;product=conserved protein, unknown function
Py17XNL_03	AUGUSTUS	transcription_start_site	428246	428246	.	+	.	ID=Py17XNL_0305444.1-tss1;Parent=Py17XNL_0305444.1;Name=Py17XNL_0305444.1-tss1;transcript_id=Py17XNL_0305444.1;gene_name=conserved protein;locus_tag=Py17XNL_0305444
Py17XNL_03	AUGUSTUS	five_prime_UTR	428246	428291	0.44	+	.	ID=Py17XNL_0305444.1-5UTR1;Parent=Py17XNL_0305444.1;Name=Py17XNL_0305444.1-5UTR1;transcript_id=Py17XNL_0305444.1;gene_name=conserved protein;locus_tag=Py17XNL_0305444
Py17XNL_03	AUGUSTUS	exon	428246	428582	.	+	.	ID=Py17XNL_0305444.1-exon1;Parent=Py17XNL_0305444.1;Name=Py17XNL_0305444.1-exon1;transcript_id=Py17XNL_0305444.1;gene_name=conserved protein;locus_tag=Py17XNL_0305444;protein_id=Py17XNL_0305444.1-p1;product=conserved protein, unknown function
Py17XNL_03	AUGUSTUS	start_codon	428292	428294	.	+	0	ID=Py17XNL_0305444.1-start1;Parent=Py17XNL_0305444.1;Name=Py17XNL_0305444.1-start1;transcript_id=Py17XNL_0305444.1;gene_name=conserved protein;locus_tag=Py17XNL_0305444
Py17XNL_03	AUGUSTUS	CDS	428292	428582	1	+	0	ID=Py17XNL_0305444.1-CDS1;Parent=Py17XNL_0305444.1;Name=Py17XNL_0305444.1-p1;transcript_id=Py17XNL_0305444.1;gene_name=conserved protein;locus_tag=Py17XNL_0305444;protein_id=Py17XNL_0305444.1-p1;product=conserved protein, unknown function
Py17XNL_03	AUGUSTUS	intron	428583	428696	1	+	.	ID=Py17XNL_0305444.1-intron1;Parent=Py17XNL_0305444.1;Name=Py17XNL_0305444.1-intron1;transcript_id=Py17XNL_0305444.1;gene_name=conserved protein;locus_tag=Py17XNL_0305444
Py17XNL_03	AUGUSTUS	CDS	428697	428870	1	+	0	ID=Py17XNL_0305444.1-CDS2;Parent=Py17XNL_0305444.1;Name=Py17XNL_0305444.1-p1;transcript_id=Py17XNL_0305444.1;gene_name=conserved protein;locus_tag=Py17XNL_0305444;protein_id=Py17XNL_0305444.1-p1;product=conserved protein, unknown function
Py17XNL_03	AUGUSTUS	exon	428697	428964	.	+	.	ID=Py17XNL_0305444.1-exon2;Parent=Py17XNL_0305444.1;Name=Py17XNL_0305444.1-exon2;transcript_id=Py17XNL_0305444.1;gene_name=conserved protein;locus_tag=Py17XNL_0305444;protein_id=Py17XNL_0305444.1-p1;product=conserved protein, unknown function
Py17XNL_03	AUGUSTUS	stop_codon	428868	428870	.	+	0	ID=Py17XNL_0305444.1-stop1;Parent=Py17XNL_0305444.1;Name=Py17XNL_0305444.1-stop1;transcript_id=Py17XNL_0305444.1;gene_name=conserved protein;locus_tag=Py17XNL_0305444
Py17XNL_03	AUGUSTUS	three_prime_UTR	428871	428964	0.17	+	.	ID=Py17XNL_0305444.1-3UTR1;Parent=Py17XNL_0305444.1;Name=Py17XNL_0305444.1-3UTR1;transcript_id=Py17XNL_0305444.1;gene_name=conserved protein;locus_tag=Py17XNL_0305444
Py17XNL_03	AUGUSTUS	transcription_end_site	428964	428964	.	+	.	ID=Py17XNL_0305444.1-tts1;Parent=Py17XNL_0305444.1;Name=Py17XNL_0305444.1-tts1;transcript_id=Py17XNL_0305444.1;gene_name=conserved protein;locus_tag=Py17XNL_0305444
###
Py17XNL_03	AUGUSTUS	gene	430086	432223	0.24	+	.	ID=Py17XNL_0305445;gene_id=Py17XNL_0305445;gene_name=Py17XNL_0305445;Name=conserved protein;best_match=PY17X_0311200.1-p1;query_coverage=99.0;percentage_identity=100.0;locus_tag=Py17XNL_0305445
Py17XNL_03	AUGUSTUS	mRNA	430086	432223	0.24	+	.	ID=Py17XNL_0305445.1;Parent=Py17XNL_0305445;transcript_id=Py17XNL_0305445.1;gene_name=Py17XNL_0305445;Name=conserved protein.1;best_match=PY17X_0311200.1-p1;query_coverage=99.0;percentage_identity=100.0;locus_tag=Py17XNL_0305445;protein_id=Py17XNL_0305445.1-p1;product=conserved protein, unknown function
Py17XNL_03	AUGUSTUS	transcription_start_site	430086	430086	.	+	.	ID=Py17XNL_0305445.1-tss1;Parent=Py17XNL_0305445.1;Name=Py17XNL_0305445.1-tss1;transcript_id=Py17XNL_0305445.1;gene_name=conserved protein;locus_tag=Py17XNL_0305445
Py17XNL_03	AUGUSTUS	five_prime_UTR	430086	430106	0.92	+	.	ID=Py17XNL_0305445.1-5UTR1;Parent=Py17XNL_0305445.1;Name=Py17XNL_0305445.1-5UTR1;transcript_id=Py17XNL_0305445.1;gene_name=conserved protein;locus_tag=Py17XNL_0305445
Py17XNL_03	AUGUSTUS	exon	430086	432223	.	+	.	ID=Py17XNL_0305445.1-exon1;Parent=Py17XNL_0305445.1;Name=Py17XNL_0305445.1-exon1;transcript_id=Py17XNL_0305445.1;gene_name=conserved protein;locus_tag=Py17XNL_0305445;protein_id=Py17XNL_0305445.1-p1;product=conserved protein, unknown function
Py17XNL_03	AUGUSTUS	start_codon	430107	430109	.	+	0	ID=Py17XNL_0305445.1-start1;Parent=Py17XNL_0305445.1;Name=Py17XNL_0305445.1-start1;transcript_id=Py17XNL_0305445.1;gene_name=conserved protein;locus_tag=Py17XNL_0305445
Py17XNL_03	AUGUSTUS	CDS	430107	432176	1	+	0	ID=Py17XNL_0305445.1-CDS1;Parent=Py17XNL_0305445.1;Name=Py17XNL_0305445.1-p1;transcript_id=Py17XNL_0305445.1;gene_name=conserved protein;locus_tag=Py17XNL_0305445;protein_id=Py17XNL_0305445.1-p1;product=conserved protein, unknown function
Py17XNL_03	AUGUSTUS	stop_codon	432174	432176	.	+	0	ID=Py17XNL_0305445.1-stop1;Parent=Py17XNL_0305445.1;Name=Py17XNL_0305445.1-stop1;transcript_id=Py17XNL_0305445.1;gene_name=conserved protein;locus_tag=Py17XNL_0305445
Py17XNL_03	AUGUSTUS	three_prime_UTR	432177	432223	0.25	+	.	ID=Py17XNL_0305445.1-3UTR1;Parent=Py17XNL_0305445.1;Name=Py17XNL_0305445.1-3UTR1;transcript_id=Py17XNL_0305445.1;gene_name=conserved protein;locus_tag=Py17XNL_0305445
Py17XNL_03	AUGUSTUS	transcription_end_site	432223	432223	.	+	.	ID=Py17XNL_0305445.1-tts1;Parent=Py17XNL_0305445.1;Name=Py17XNL_0305445.1-tts1;transcript_id=Py17XNL_0305445.1;gene_name=conserved protein;locus_tag=Py17XNL_0305445
###
Py17XNL_03	AUGUSTUS	gene	432453	435295	0.38	-	.	ID=Py17XNL_0305446;gene_id=Py17XNL_0305446;gene_name=Py17XNL_0305446;Name=RTR1 domain-containing protein;best_match=PY17X_0311300.1-p1;query_coverage=99.0;percentage_identity=100.0;locus_tag=Py17XNL_0305446
Py17XNL_03	AUGUSTUS	mRNA	432453	435295	0.38	-	.	ID=Py17XNL_0305446.1;Parent=Py17XNL_0305446;transcript_id=Py17XNL_0305446.1;gene_name=Py17XNL_0305446;Name=RTR1 domain-containing protein.1;best_match=PY17X_0311300.1-p1;query_coverage=99.0;percentage_identity=100.0;locus_tag=Py17XNL_0305446;protein_id=Py17XNL_0305446.1-p1;product=RTR1 domain-containing protein, putative
Py17XNL_03	AUGUSTUS	transcription_end_site	432453	432453	.	-	.	ID=Py17XNL_0305446.1-tts1;Parent=Py17XNL_0305446.1;Name=Py17XNL_0305446.1-tts1;transcript_id=Py17XNL_0305446.1;gene_name=RTR1 domain-containing protein;locus_tag=Py17XNL_0305446
Py17XNL_03	AUGUSTUS	three_prime_UTR	432453	432596	0.54	-	.	ID=Py17XNL_0305446.1-3UTR1;Parent=Py17XNL_0305446.1;Name=Py17XNL_0305446.1-3UTR1;transcript_id=Py17XNL_0305446.1;gene_name=RTR1 domain-containing protein;locus_tag=Py17XNL_0305446
Py17XNL_03	AUGUSTUS	exon	432453	435295	.	-	.	ID=Py17XNL_0305446.1-exon1;Parent=Py17XNL_0305446.1;Name=Py17XNL_0305446.1-exon1;transcript_id=Py17XNL_0305446.1;gene_name=RTR1 domain-containing protein;locus_tag=Py17XNL_0305446;protein_id=Py17XNL_0305446.1-p1;product=RTR1 domain-containing protein, putative
Py17XNL_03	AUGUSTUS	stop_codon	432597	432599	.	-	0	ID=Py17XNL_0305446.1-stop1;Parent=Py17XNL_0305446.1;Name=Py17XNL_0305446.1-stop1;transcript_id=Py17XNL_0305446.1;gene_name=RTR1 domain-containing protein;locus_tag=Py17XNL_0305446
Py17XNL_03	AUGUSTUS	CDS	432597	435266	1	-	0	ID=Py17XNL_0305446.1-CDS1;Parent=Py17XNL_0305446.1;Name=Py17XNL_0305446.1-p1;transcript_id=Py17XNL_0305446.1;gene_name=RTR1 domain-containing protein;locus_tag=Py17XNL_0305446;protein_id=Py17XNL_0305446.1-p1;product=RTR1 domain-containing protein, putative
Py17XNL_03	AUGUSTUS	start_codon	435264	435266	.	-	0	ID=Py17XNL_0305446.1-start1;Parent=Py17XNL_0305446.1;Name=Py17XNL_0305446.1-start1;transcript_id=Py17XNL_0305446.1;gene_name=RTR1 domain-containing protein;locus_tag=Py17XNL_0305446
Py17XNL_03	AUGUSTUS	five_prime_UTR	435267	435295	0.73	-	.	ID=Py17XNL_0305446.1-5UTR1;Parent=Py17XNL_0305446.1;Name=Py17XNL_0305446.1-5UTR1;transcript_id=Py17XNL_0305446.1;gene_name=RTR1 domain-containing protein;locus_tag=Py17XNL_0305446
Py17XNL_03	AUGUSTUS	transcription_start_site	435295	435295	.	-	.	ID=Py17XNL_0305446.1-tss1;Parent=Py17XNL_0305446.1;Name=Py17XNL_0305446.1-tss1;transcript_id=Py17XNL_0305446.1;gene_name=RTR1 domain-containing protein;locus_tag=Py17XNL_0305446
###
Py17XNL_03	AUGUSTUS	gene	436586	438596	0.29	+	.	ID=Py17XNL_0305447;gene_id=Py17XNL_0305447;gene_name=Py17XNL_0305447;Name=CCT8;best_match=PY17X_0311400.1-p1;query_coverage=99.0;percentage_identity=100.0;locus_tag=Py17XNL_0305447
Py17XNL_03	AUGUSTUS	mRNA	436586	438596	0.29	+	.	ID=Py17XNL_0305447.1;Parent=Py17XNL_0305447;transcript_id=Py17XNL_0305447.1;gene_name=Py17XNL_0305447;Name=CCT8.1;best_match=PY17X_0311400.1-p1;query_coverage=99.0;percentage_identity=100.0;locus_tag=Py17XNL_0305447;protein_id=Py17XNL_0305447.1-p1;product=T-complex protein 1 subunit theta, putative
Py17XNL_03	AUGUSTUS	transcription_start_site	436586	436586	.	+	.	ID=Py17XNL_0305447.1-tss1;Parent=Py17XNL_0305447.1;Name=Py17XNL_0305447.1-tss1;transcript_id=Py17XNL_0305447.1;gene_name=CCT8;locus_tag=Py17XNL_0305447
Py17XNL_03	AUGUSTUS	five_prime_UTR	436586	436809	0.45	+	.	ID=Py17XNL_0305447.1-5UTR1;Parent=Py17XNL_0305447.1;Name=Py17XNL_0305447.1-5UTR1;transcript_id=Py17XNL_0305447.1;gene_name=CCT8;locus_tag=Py17XNL_0305447
Py17XNL_03	AUGUSTUS	exon	436586	436812	.	+	.	ID=Py17XNL_0305447.1-exon1;Parent=Py17XNL_0305447.1;Name=Py17XNL_0305447.1-exon1;transcript_id=Py17XNL_0305447.1;gene_name=CCT8;locus_tag=Py17XNL_0305447;protein_id=Py17XNL_0305447.1-p1;product=T-complex protein 1 subunit theta, putative
Py17XNL_03	AUGUSTUS	CDS	436810	436812	1	+	0	ID=Py17XNL_0305447.1-CDS1;Parent=Py17XNL_0305447.1;Name=Py17XNL_0305447.1-p1;transcript_id=Py17XNL_0305447.1;gene_name=CCT8;locus_tag=Py17XNL_0305447;protein_id=Py17XNL_0305447.1-p1;product=T-complex protein 1 subunit theta, putative
Py17XNL_03	AUGUSTUS	start_codon	436810	436812	.	+	0	ID=Py17XNL_0305447.1-start1;Parent=Py17XNL_0305447.1;Name=Py17XNL_0305447.1-start1;transcript_id=Py17XNL_0305447.1;gene_name=CCT8;locus_tag=Py17XNL_0305447
Py17XNL_03	AUGUSTUS	intron	436813	436930	1	+	.	ID=Py17XNL_0305447.1-intron1;Parent=Py17XNL_0305447.1;Name=Py17XNL_0305447.1-intron1;transcript_id=Py17XNL_0305447.1;gene_name=CCT8;locus_tag=Py17XNL_0305447
Py17XNL_03	AUGUSTUS	CDS	436931	438559	1	+	0	ID=Py17XNL_0305447.1-CDS2;Parent=Py17XNL_0305447.1;Name=Py17XNL_0305447.1-p1;transcript_id=Py17XNL_0305447.1;gene_name=CCT8;locus_tag=Py17XNL_0305447;protein_id=Py17XNL_0305447.1-p1;product=T-complex protein 1 subunit theta, putative
Py17XNL_03	AUGUSTUS	exon	436931	438596	.	+	.	ID=Py17XNL_0305447.1-exon2;Parent=Py17XNL_0305447.1;Name=Py17XNL_0305447.1-exon2;transcript_id=Py17XNL_0305447.1;gene_name=CCT8;locus_tag=Py17XNL_0305447;protein_id=Py17XNL_0305447.1-p1;product=T-complex protein 1 subunit theta, putative
Py17XNL_03	AUGUSTUS	stop_codon	438557	438559	.	+	0	ID=Py17XNL_0305447.1-stop1;Parent=Py17XNL_0305447.1;Name=Py17XNL_0305447.1-stop1;transcript_id=Py17XNL_0305447.1;gene_name=CCT8;locus_tag=Py17XNL_0305447
Py17XNL_03	AUGUSTUS	three_prime_UTR	438560	438596	0.59	+	.	ID=Py17XNL_0305447.1-3UTR1;Parent=Py17XNL_0305447.1;Name=Py17XNL_0305447.1-3UTR1;transcript_id=Py17XNL_0305447.1;gene_name=CCT8;locus_tag=Py17XNL_0305447
Py17XNL_03	AUGUSTUS	transcription_end_site	438596	438596	.	+	.	ID=Py17XNL_0305447.1-tts1;Parent=Py17XNL_0305447.1;Name=Py17XNL_0305447.1-tts1;transcript_id=Py17XNL_0305447.1;gene_name=CCT8;locus_tag=Py17XNL_0305447
###
Py17XNL_03	AUGUSTUS	gene	438617	444115	0.17	-	.	ID=Py17XNL_0305448;gene_id=Py17XNL_0305448;gene_name=Py17XNL_0305448;Name=SEC31;best_match=PY17X_0311500.1-p1;query_coverage=99.0;percentage_identity=100.0;locus_tag=Py17XNL_0305448
Py17XNL_03	AUGUSTUS	mRNA	438617	444115	0.09	-	.	ID=Py17XNL_0305448.1;Parent=Py17XNL_0305448;transcript_id=Py17XNL_0305448.1;gene_name=Py17XNL_0305448;Name=SEC31.1;best_match=PY17X_0311500.1-p1;query_coverage=99.0;percentage_identity=100.0;locus_tag=Py17XNL_0305448;protein_id=Py17XNL_0305448.1-p1;product=protein transport protein SEC31, putative
Py17XNL_03	AUGUSTUS	transcription_end_site	438617	438617	.	-	.	ID=Py17XNL_0305448.1-tts1;Parent=Py17XNL_0305448.1;Name=Py17XNL_0305448.1-tts1;transcript_id=Py17XNL_0305448.1;gene_name=SEC31;locus_tag=Py17XNL_0305448
Py17XNL_03	AUGUSTUS	three_prime_UTR	438617	438931	0.21	-	.	ID=Py17XNL_0305448.1-3UTR1;Parent=Py17XNL_0305448.1;Name=Py17XNL_0305448.1-3UTR1;transcript_id=Py17XNL_0305448.1;gene_name=SEC31;locus_tag=Py17XNL_0305448
Py17XNL_03	AUGUSTUS	exon	438617	438968	.	-	.	ID=Py17XNL_0305448.1-exon1;Parent=Py17XNL_0305448.1;Name=Py17XNL_0305448.1-exon1;transcript_id=Py17XNL_0305448.1;gene_name=SEC31;locus_tag=Py17XNL_0305448;protein_id=Py17XNL_0305448.1-p1;product=protein transport protein SEC31, putative
Py17XNL_03	AUGUSTUS	stop_codon	438932	438934	.	-	0	ID=Py17XNL_0305448.1-stop1;Parent=Py17XNL_0305448.1;Name=Py17XNL_0305448.1-stop1;transcript_id=Py17XNL_0305448.1;gene_name=SEC31;locus_tag=Py17XNL_0305448
Py17XNL_03	AUGUSTUS	CDS	438932	438968	1	-	1	ID=Py17XNL_0305448.1-CDS1;Parent=Py17XNL_0305448.1;Name=Py17XNL_0305448.1-p1;transcript_id=Py17XNL_0305448.1;gene_name=SEC31;locus_tag=Py17XNL_0305448;protein_id=Py17XNL_0305448.1-p1;product=protein transport protein SEC31, putative
Py17XNL_03	AUGUSTUS	intron	438969	439126	1	-	.	ID=Py17XNL_0305448.1-intron1;Parent=Py17XNL_0305448.1;Name=Py17XNL_0305448.1-intron1;transcript_id=Py17XNL_0305448.1;gene_name=SEC31;locus_tag=Py17XNL_0305448
Py17XNL_03	AUGUSTUS	CDS	439127	439476	1	-	0	ID=Py17XNL_0305448.1-CDS2;Parent=Py17XNL_0305448.1;Name=Py17XNL_0305448.1-p1;transcript_id=Py17XNL_0305448.1;gene_name=SEC31;locus_tag=Py17XNL_0305448;protein_id=Py17XNL_0305448.1-p1;product=protein transport protein SEC31, putative
Py17XNL_03	AUGUSTUS	exon	439127	439476	.	-	.	ID=Py17XNL_0305448.1-exon2;Parent=Py17XNL_0305448.1;Name=Py17XNL_0305448.1-exon2;transcript_id=Py17XNL_0305448.1;gene_name=SEC31;locus_tag=Py17XNL_0305448;protein_id=Py17XNL_0305448.1-p1;product=protein transport protein SEC31, putative
Py17XNL_03	AUGUSTUS	intron	439477	439568	1	-	.	ID=Py17XNL_0305448.1-intron2;Parent=Py17XNL_0305448.1;Name=Py17XNL_0305448.1-intron2;transcript_id=Py17XNL_0305448.1;gene_name=SEC31;locus_tag=Py17XNL_0305448
Py17XNL_03	AUGUSTUS	CDS	439569	439657	0.97	-	2	ID=Py17XNL_0305448.1-CDS3;Parent=Py17XNL_0305448.1;Name=Py17XNL_0305448.1-p1;transcript_id=Py17XNL_0305448.1;gene_name=SEC31;locus_tag=Py17XNL_0305448;protein_id=Py17XNL_0305448.1-p1;product=protein transport protein SEC31, putative
Py17XNL_03	AUGUSTUS	exon	439569	439657	.	-	.	ID=Py17XNL_0305448.1-exon3;Parent=Py17XNL_0305448.1;Name=Py17XNL_0305448.1-exon3;transcript_id=Py17XNL_0305448.1;gene_name=SEC31;locus_tag=Py17XNL_0305448;protein_id=Py17XNL_0305448.1-p1;product=protein transport protein SEC31, putative
Py17XNL_03	AUGUSTUS	intron	439658	439795	0.97	-	.	ID=Py17XNL_0305448.1-intron3;Parent=Py17XNL_0305448.1;Name=Py17XNL_0305448.1-intron3;transcript_id=Py17XNL_0305448.1;gene_name=SEC31;locus_tag=Py17XNL_0305448
Py17XNL_03	AUGUSTUS	CDS	439796	443501	1	-	0	ID=Py17XNL_0305448.1-CDS4;Parent=Py17XNL_0305448.1;Name=Py17XNL_0305448.1-p1;transcript_id=Py17XNL_0305448.1;gene_name=SEC31;locus_tag=Py17XNL_0305448;protein_id=Py17XNL_0305448.1-p1;product=protein transport protein SEC31, putative
Py17XNL_03	AUGUSTUS	exon	439796	443555	.	-	.	ID=Py17XNL_0305448.1-exon4;Parent=Py17XNL_0305448.1;Name=Py17XNL_0305448.1-exon4;transcript_id=Py17XNL_0305448.1;gene_name=SEC31;locus_tag=Py17XNL_0305448;protein_id=Py17XNL_0305448.1-p1;product=protein transport protein SEC31, putative
Py17XNL_03	AUGUSTUS	start_codon	443499	443501	.	-	0	ID=Py17XNL_0305448.1-start1;Parent=Py17XNL_0305448.1;Name=Py17XNL_0305448.1-start1;transcript_id=Py17XNL_0305448.1;gene_name=SEC31;locus_tag=Py17XNL_0305448
Py17XNL_03	AUGUSTUS	five_prime_UTR	443502	443555	0.8	-	.	ID=Py17XNL_0305448.1-5UTR1;Parent=Py17XNL_0305448.1;Name=Py17XNL_0305448.1-5UTR1;transcript_id=Py17XNL_0305448.1;gene_name=SEC31;locus_tag=Py17XNL_0305448
Py17XNL_03	AUGUSTUS	five_prime_UTR	444080	444115	0.36	-	.	ID=Py17XNL_0305448.1-5UTR2;Parent=Py17XNL_0305448.1;Name=Py17XNL_0305448.1-5UTR2;transcript_id=Py17XNL_0305448.1;gene_name=SEC31;locus_tag=Py17XNL_0305448
Py17XNL_03	AUGUSTUS	exon	444080	444115	.	-	.	ID=Py17XNL_0305448.1-exon5;Parent=Py17XNL_0305448.1;Name=Py17XNL_0305448.1-exon5;transcript_id=Py17XNL_0305448.1;gene_name=SEC31;locus_tag=Py17XNL_0305448;protein_id=Py17XNL_0305448.1-p1;product=protein transport protein SEC31, putative
Py17XNL_03	AUGUSTUS	transcription_start_site	444115	444115	.	-	.	ID=Py17XNL_0305448.1-tss1;Parent=Py17XNL_0305448.1;Name=Py17XNL_0305448.1-tss1;transcript_id=Py17XNL_0305448.1;gene_name=SEC31;locus_tag=Py17XNL_0305448
Py17XNL_03	AUGUSTUS	mRNA	438617	444115	0.08	-	.	ID=Py17XNL_0305448.2;Parent=Py17XNL_0305448;transcript_id=Py17XNL_0305448.2;gene_name=Py17XNL_0305448;Name=SEC31.2;best_match=PY17X_0311500.1-p1;query_coverage=99.0;percentage_identity=99.928;locus_tag=Py17XNL_0305448;protein_id=Py17XNL_0305448.2-p2;product=protein transport protein SEC31, putative
Py17XNL_03	AUGUSTUS	transcription_end_site	438617	438617	.	-	.	ID=Py17XNL_0305448.2-tts1;Parent=Py17XNL_0305448.2;Name=Py17XNL_0305448.2-tts1;transcript_id=Py17XNL_0305448.2;gene_name=SEC31;locus_tag=Py17XNL_0305448
Py17XNL_03	AUGUSTUS	three_prime_UTR	438617	438931	0.19	-	.	ID=Py17XNL_0305448.2-3UTR1;Parent=Py17XNL_0305448.2;Name=Py17XNL_0305448.2-3UTR1;transcript_id=Py17XNL_0305448.2;gene_name=SEC31;locus_tag=Py17XNL_0305448
Py17XNL_03	AUGUSTUS	exon	438617	438968	.	-	.	ID=Py17XNL_0305448.2-exon1;Parent=Py17XNL_0305448.2;Name=Py17XNL_0305448.2-exon1;transcript_id=Py17XNL_0305448.2;gene_name=SEC31;locus_tag=Py17XNL_0305448;protein_id=Py17XNL_0305448.2-p2;product=protein transport protein SEC31, putative
Py17XNL_03	AUGUSTUS	stop_codon	438932	438934	.	-	0	ID=Py17XNL_0305448.2-stop1;Parent=Py17XNL_0305448.2;Name=Py17XNL_0305448.2-stop1;transcript_id=Py17XNL_0305448.2;gene_name=SEC31;locus_tag=Py17XNL_0305448
Py17XNL_03	AUGUSTUS	CDS	438932	438968	1	-	1	ID=Py17XNL_0305448.2-CDS1;Parent=Py17XNL_0305448.2;Name=Py17XNL_0305448.2-p2;transcript_id=Py17XNL_0305448.2;gene_name=SEC31;locus_tag=Py17XNL_0305448;protein_id=Py17XNL_0305448.2-p2;product=protein transport protein SEC31, putative
Py17XNL_03	AUGUSTUS	intron	438969	439126	1	-	.	ID=Py17XNL_0305448.2-intron1;Parent=Py17XNL_0305448.2;Name=Py17XNL_0305448.2-intron1;transcript_id=Py17XNL_0305448.2;gene_name=SEC31;locus_tag=Py17XNL_0305448
Py17XNL_03	AUGUSTUS	CDS	439127	439476	1	-	0	ID=Py17XNL_0305448.2-CDS2;Parent=Py17XNL_0305448.2;Name=Py17XNL_0305448.2-p2;transcript_id=Py17XNL_0305448.2;gene_name=SEC31;locus_tag=Py17XNL_0305448;protein_id=Py17XNL_0305448.2-p2;product=protein transport protein SEC31, putative
Py17XNL_03	AUGUSTUS	exon	439127	439476	.	-	.	ID=Py17XNL_0305448.2-exon2;Parent=Py17XNL_0305448.2;Name=Py17XNL_0305448.2-exon2;transcript_id=Py17XNL_0305448.2;gene_name=SEC31;locus_tag=Py17XNL_0305448;protein_id=Py17XNL_0305448.2-p2;product=protein transport protein SEC31, putative
Py17XNL_03	AUGUSTUS	intron	439477	439568	1	-	.	ID=Py17XNL_0305448.2-intron2;Parent=Py17XNL_0305448.2;Name=Py17XNL_0305448.2-intron2;transcript_id=Py17XNL_0305448.2;gene_name=SEC31;locus_tag=Py17XNL_0305448
Py17XNL_03	AUGUSTUS	CDS	439569	439660	1	-	2	ID=Py17XNL_0305448.2-CDS3;Parent=Py17XNL_0305448.2;Name=Py17XNL_0305448.2-p2;transcript_id=Py17XNL_0305448.2;gene_name=SEC31;locus_tag=Py17XNL_0305448;protein_id=Py17XNL_0305448.2-p2;product=protein transport protein SEC31, putative
Py17XNL_03	AUGUSTUS	exon	439569	439660	.	-	.	ID=Py17XNL_0305448.2-exon3;Parent=Py17XNL_0305448.2;Name=Py17XNL_0305448.2-exon3;transcript_id=Py17XNL_0305448.2;gene_name=SEC31;locus_tag=Py17XNL_0305448;protein_id=Py17XNL_0305448.2-p2;product=protein transport protein SEC31, putative
Py17XNL_03	AUGUSTUS	intron	439661	439795	1	-	.	ID=Py17XNL_0305448.2-intron3;Parent=Py17XNL_0305448.2;Name=Py17XNL_0305448.2-intron3;transcript_id=Py17XNL_0305448.2;gene_name=SEC31;locus_tag=Py17XNL_0305448
Py17XNL_03	AUGUSTUS	CDS	439796	443501	1	-	0	ID=Py17XNL_0305448.2-CDS4;Parent=Py17XNL_0305448.2;Name=Py17XNL_0305448.2-p2;transcript_id=Py17XNL_0305448.2;gene_name=SEC31;locus_tag=Py17XNL_0305448;protein_id=Py17XNL_0305448.2-p2;product=protein transport protein SEC31, putative
Py17XNL_03	AUGUSTUS	exon	439796	443555	.	-	.	ID=Py17XNL_0305448.2-exon4;Parent=Py17XNL_0305448.2;Name=Py17XNL_0305448.2-exon4;transcript_id=Py17XNL_0305448.2;gene_name=SEC31;locus_tag=Py17XNL_0305448;protein_id=Py17XNL_0305448.2-p2;product=protein transport protein SEC31, putative
Py17XNL_03	AUGUSTUS	start_codon	443499	443501	.	-	0	ID=Py17XNL_0305448.2-start1;Parent=Py17XNL_0305448.2;Name=Py17XNL_0305448.2-start1;transcript_id=Py17XNL_0305448.2;gene_name=SEC31;locus_tag=Py17XNL_0305448
Py17XNL_03	AUGUSTUS	five_prime_UTR	443502	443555	0.8	-	.	ID=Py17XNL_0305448.2-5UTR1;Parent=Py17XNL_0305448.2;Name=Py17XNL_0305448.2-5UTR1;transcript_id=Py17XNL_0305448.2;gene_name=SEC31;locus_tag=Py17XNL_0305448
Py17XNL_03	AUGUSTUS	five_prime_UTR	444080	444115	0.35	-	.	ID=Py17XNL_0305448.2-5UTR2;Parent=Py17XNL_0305448.2;Name=Py17XNL_0305448.2-5UTR2;transcript_id=Py17XNL_0305448.2;gene_name=SEC31;locus_tag=Py17XNL_0305448
Py17XNL_03	AUGUSTUS	exon	444080	444115	.	-	.	ID=Py17XNL_0305448.2-exon5;Parent=Py17XNL_0305448.2;Name=Py17XNL_0305448.2-exon5;transcript_id=Py17XNL_0305448.2;gene_name=SEC31;locus_tag=Py17XNL_0305448;protein_id=Py17XNL_0305448.2-p2;product=protein transport protein SEC31, putative
Py17XNL_03	AUGUSTUS	transcription_start_site	444115	444115	.	-	.	ID=Py17XNL_0305448.2-tss1;Parent=Py17XNL_0305448.2;Name=Py17XNL_0305448.2-tss1;transcript_id=Py17XNL_0305448.2;gene_name=SEC31;locus_tag=Py17XNL_0305448
###
Py17XNL_03	AUGUSTUS	gene	445223	446335	0.39	-	.	ID=Py17XNL_0305449;gene_id=Py17XNL_0305449;gene_name=Py17XNL_0305449;Name=mRPL13;best_match=PY17X_0311600.1-p1;query_coverage=99.0;percentage_identity=100.0;locus_tag=Py17XNL_0305449
Py17XNL_03	AUGUSTUS	mRNA	445223	446335	0.39	-	.	ID=Py17XNL_0305449.1;Parent=Py17XNL_0305449;transcript_id=Py17XNL_0305449.1;gene_name=Py17XNL_0305449;Name=mRPL13.1;best_match=PY17X_0311600.1-p1;query_coverage=99.0;percentage_identity=100.0;locus_tag=Py17XNL_0305449;protein_id=Py17XNL_0305449.1-p1;product=ribosomal protein L13, mitochondrial, putative
Py17XNL_03	AUGUSTUS	transcription_end_site	445223	445223	.	-	.	ID=Py17XNL_0305449.1-tts1;Parent=Py17XNL_0305449.1;Name=Py17XNL_0305449.1-tts1;transcript_id=Py17XNL_0305449.1;gene_name=mRPL13;locus_tag=Py17XNL_0305449
Py17XNL_03	AUGUSTUS	three_prime_UTR	445223	445527	0.4	-	.	ID=Py17XNL_0305449.1-3UTR1;Parent=Py17XNL_0305449.1;Name=Py17XNL_0305449.1-3UTR1;transcript_id=Py17XNL_0305449.1;gene_name=mRPL13;locus_tag=Py17XNL_0305449
Py17XNL_03	AUGUSTUS	exon	445223	446077	.	-	.	ID=Py17XNL_0305449.1-exon1;Parent=Py17XNL_0305449.1;Name=Py17XNL_0305449.1-exon1;transcript_id=Py17XNL_0305449.1;gene_name=mRPL13;locus_tag=Py17XNL_0305449;protein_id=Py17XNL_0305449.1-p1;product=ribosomal protein L13, mitochondrial, putative
Py17XNL_03	AUGUSTUS	stop_codon	445528	445530	.	-	0	ID=Py17XNL_0305449.1-stop1;Parent=Py17XNL_0305449.1;Name=Py17XNL_0305449.1-stop1;transcript_id=Py17XNL_0305449.1;gene_name=mRPL13;locus_tag=Py17XNL_0305449
Py17XNL_03	AUGUSTUS	CDS	445528	446077	1	-	1	ID=Py17XNL_0305449.1-CDS1;Parent=Py17XNL_0305449.1;Name=Py17XNL_0305449.1-p1;transcript_id=Py17XNL_0305449.1;gene_name=mRPL13;locus_tag=Py17XNL_0305449;protein_id=Py17XNL_0305449.1-p1;product=ribosomal protein L13, mitochondrial, putative
Py17XNL_03	AUGUSTUS	intron	446078	446224	1	-	.	ID=Py17XNL_0305449.1-intron1;Parent=Py17XNL_0305449.1;Name=Py17XNL_0305449.1-intron1;transcript_id=Py17XNL_0305449.1;gene_name=mRPL13;locus_tag=Py17XNL_0305449
Py17XNL_03	AUGUSTUS	CDS	446225	446313	1	-	0	ID=Py17XNL_0305449.1-CDS2;Parent=Py17XNL_0305449.1;Name=Py17XNL_0305449.1-p1;transcript_id=Py17XNL_0305449.1;gene_name=mRPL13;locus_tag=Py17XNL_0305449;protein_id=Py17XNL_0305449.1-p1;product=ribosomal protein L13, mitochondrial, putative
Py17XNL_03	AUGUSTUS	exon	446225	446335	.	-	.	ID=Py17XNL_0305449.1-exon2;Parent=Py17XNL_0305449.1;Name=Py17XNL_0305449.1-exon2;transcript_id=Py17XNL_0305449.1;gene_name=mRPL13;locus_tag=Py17XNL_0305449;protein_id=Py17XNL_0305449.1-p1;product=ribosomal protein L13, mitochondrial, putative
Py17XNL_03	AUGUSTUS	start_codon	446311	446313	.	-	0	ID=Py17XNL_0305449.1-start1;Parent=Py17XNL_0305449.1;Name=Py17XNL_0305449.1-start1;transcript_id=Py17XNL_0305449.1;gene_name=mRPL13;locus_tag=Py17XNL_0305449
Py17XNL_03	AUGUSTUS	five_prime_UTR	446314	446335	0.93	-	.	ID=Py17XNL_0305449.1-5UTR1;Parent=Py17XNL_0305449.1;Name=Py17XNL_0305449.1-5UTR1;transcript_id=Py17XNL_0305449.1;gene_name=mRPL13;locus_tag=Py17XNL_0305449
Py17XNL_03	AUGUSTUS	transcription_start_site	446335	446335	.	-	.	ID=Py17XNL_0305449.1-tss1;Parent=Py17XNL_0305449.1;Name=Py17XNL_0305449.1-tss1;transcript_id=Py17XNL_0305449.1;gene_name=mRPL13;locus_tag=Py17XNL_0305449
###
Py17XNL_03	AUGUSTUS	gene	447159	449965	0.1	-	.	ID=Py17XNL_0305450;gene_id=Py17XNL_0305450;gene_name=Py17XNL_0305450;Name=conserved protein;best_match=PY17X_0311700.1-p1;query_coverage=99.0;percentage_identity=96.534;locus_tag=Py17XNL_0305450
Py17XNL_03	AUGUSTUS	mRNA	447159	449965	0.1	-	.	ID=Py17XNL_0305450.1;Parent=Py17XNL_0305450;transcript_id=Py17XNL_0305450.1;gene_name=Py17XNL_0305450;Name=conserved protein.1;best_match=PY17X_0311700.1-p1;query_coverage=99.0;percentage_identity=96.534;locus_tag=Py17XNL_0305450;protein_id=Py17XNL_0305450.1-p1;product=conserved protein, unknown function
Py17XNL_03	AUGUSTUS	transcription_end_site	447159	447159	.	-	.	ID=Py17XNL_0305450.1-tts1;Parent=Py17XNL_0305450.1;Name=Py17XNL_0305450.1-tts1;transcript_id=Py17XNL_0305450.1;gene_name=conserved protein;locus_tag=Py17XNL_0305450
Py17XNL_03	AUGUSTUS	three_prime_UTR	447159	447248	0.21	-	.	ID=Py17XNL_0305450.1-3UTR1;Parent=Py17XNL_0305450.1;Name=Py17XNL_0305450.1-3UTR1;transcript_id=Py17XNL_0305450.1;gene_name=conserved protein;locus_tag=Py17XNL_0305450
Py17XNL_03	AUGUSTUS	exon	447159	447323	.	-	.	ID=Py17XNL_0305450.1-exon1;Parent=Py17XNL_0305450.1;Name=Py17XNL_0305450.1-exon1;transcript_id=Py17XNL_0305450.1;gene_name=conserved protein;locus_tag=Py17XNL_0305450;protein_id=Py17XNL_0305450.1-p1;product=conserved protein, unknown function
Py17XNL_03	AUGUSTUS	stop_codon	447249	447251	.	-	0	ID=Py17XNL_0305450.1-stop1;Parent=Py17XNL_0305450.1;Name=Py17XNL_0305450.1-stop1;transcript_id=Py17XNL_0305450.1;gene_name=conserved protein;locus_tag=Py17XNL_0305450
Py17XNL_03	AUGUSTUS	CDS	447249	447323	0.98	-	0	ID=Py17XNL_0305450.1-CDS1;Parent=Py17XNL_0305450.1;Name=Py17XNL_0305450.1-p1;transcript_id=Py17XNL_0305450.1;gene_name=conserved protein;locus_tag=Py17XNL_0305450;protein_id=Py17XNL_0305450.1-p1;product=conserved protein, unknown function
Py17XNL_03	AUGUSTUS	intron	447324	447464	1	-	.	ID=Py17XNL_0305450.1-intron1;Parent=Py17XNL_0305450.1;Name=Py17XNL_0305450.1-intron1;transcript_id=Py17XNL_0305450.1;gene_name=conserved protein;locus_tag=Py17XNL_0305450
Py17XNL_03	AUGUSTUS	CDS	447465	447584	1	-	0	ID=Py17XNL_0305450.1-CDS2;Parent=Py17XNL_0305450.1;Name=Py17XNL_0305450.1-p1;transcript_id=Py17XNL_0305450.1;gene_name=conserved protein;locus_tag=Py17XNL_0305450;protein_id=Py17XNL_0305450.1-p1;product=conserved protein, unknown function
Py17XNL_03	AUGUSTUS	exon	447465	447584	.	-	.	ID=Py17XNL_0305450.1-exon2;Parent=Py17XNL_0305450.1;Name=Py17XNL_0305450.1-exon2;transcript_id=Py17XNL_0305450.1;gene_name=conserved protein;locus_tag=Py17XNL_0305450;protein_id=Py17XNL_0305450.1-p1;product=conserved protein, unknown function
Py17XNL_03	AUGUSTUS	intron	447585	447679	1	-	.	ID=Py17XNL_0305450.1-intron2;Parent=Py17XNL_0305450.1;Name=Py17XNL_0305450.1-intron2;transcript_id=Py17XNL_0305450.1;gene_name=conserved protein;locus_tag=Py17XNL_0305450
Py17XNL_03	AUGUSTUS	CDS	447680	448719	1	-	2	ID=Py17XNL_0305450.1-CDS3;Parent=Py17XNL_0305450.1;Name=Py17XNL_0305450.1-p1;transcript_id=Py17XNL_0305450.1;gene_name=conserved protein;locus_tag=Py17XNL_0305450;protein_id=Py17XNL_0305450.1-p1;product=conserved protein, unknown function
Py17XNL_03	AUGUSTUS	exon	447680	448719	.	-	.	ID=Py17XNL_0305450.1-exon3;Parent=Py17XNL_0305450.1;Name=Py17XNL_0305450.1-exon3;transcript_id=Py17XNL_0305450.1;gene_name=conserved protein;locus_tag=Py17XNL_0305450;protein_id=Py17XNL_0305450.1-p1;product=conserved protein, unknown function
Py17XNL_03	AUGUSTUS	intron	448720	448780	1	-	.	ID=Py17XNL_0305450.1-intron3;Parent=Py17XNL_0305450.1;Name=Py17XNL_0305450.1-intron3;transcript_id=Py17XNL_0305450.1;gene_name=conserved protein;locus_tag=Py17XNL_0305450
Py17XNL_03	AUGUSTUS	CDS	448781	449219	0.95	-	0	ID=Py17XNL_0305450.1-CDS4;Parent=Py17XNL_0305450.1;Name=Py17XNL_0305450.1-p1;transcript_id=Py17XNL_0305450.1;gene_name=conserved protein;locus_tag=Py17XNL_0305450;protein_id=Py17XNL_0305450.1-p1;product=conserved protein, unknown function
Py17XNL_03	AUGUSTUS	exon	448781	449250	.	-	.	ID=Py17XNL_0305450.1-exon4;Parent=Py17XNL_0305450.1;Name=Py17XNL_0305450.1-exon4;transcript_id=Py17XNL_0305450.1;gene_name=conserved protein;locus_tag=Py17XNL_0305450;protein_id=Py17XNL_0305450.1-p1;product=conserved protein, unknown function
Py17XNL_03	AUGUSTUS	start_codon	449217	449219	.	-	0	ID=Py17XNL_0305450.1-start1;Parent=Py17XNL_0305450.1;Name=Py17XNL_0305450.1-start1;transcript_id=Py17XNL_0305450.1;gene_name=conserved protein;locus_tag=Py17XNL_0305450
Py17XNL_03	AUGUSTUS	five_prime_UTR	449220	449250	0.47	-	.	ID=Py17XNL_0305450.1-5UTR1;Parent=Py17XNL_0305450.1;Name=Py17XNL_0305450.1-5UTR1;transcript_id=Py17XNL_0305450.1;gene_name=conserved protein;locus_tag=Py17XNL_0305450
Py17XNL_03	AUGUSTUS	five_prime_UTR	449959	449965	1	-	.	ID=Py17XNL_0305450.1-5UTR2;Parent=Py17XNL_0305450.1;Name=Py17XNL_0305450.1-5UTR2;transcript_id=Py17XNL_0305450.1;gene_name=conserved protein;locus_tag=Py17XNL_0305450
Py17XNL_03	AUGUSTUS	exon	449959	449965	.	-	.	ID=Py17XNL_0305450.1-exon5;Parent=Py17XNL_0305450.1;Name=Py17XNL_0305450.1-exon5;transcript_id=Py17XNL_0305450.1;gene_name=conserved protein;locus_tag=Py17XNL_0305450;protein_id=Py17XNL_0305450.1-p1;product=conserved protein, unknown function
Py17XNL_03	AUGUSTUS	transcription_start_site	449965	449965	.	-	.	ID=Py17XNL_0305450.1-tss1;Parent=Py17XNL_0305450.1;Name=Py17XNL_0305450.1-tss1;transcript_id=Py17XNL_0305450.1;gene_name=conserved protein;locus_tag=Py17XNL_0305450
###
Py17XNL_03	AUGUSTUS	gene	451036	452410	0.23	+	.	ID=Py17XNL_0305451;gene_id=Py17XNL_0305451;gene_name=Py17XNL_0305451;Name=conserved Plasmodium protein;best_match=PY17X_0311800.1-p1;query_coverage=99.0;percentage_identity=100.0;locus_tag=Py17XNL_0305451
Py17XNL_03	AUGUSTUS	mRNA	451036	452410	0.23	+	.	ID=Py17XNL_0305451.1;Parent=Py17XNL_0305451;transcript_id=Py17XNL_0305451.1;gene_name=Py17XNL_0305451;Name=conserved Plasmodium protein.1;best_match=PY17X_0311800.1-p1;query_coverage=99.0;percentage_identity=100.0;locus_tag=Py17XNL_0305451;protein_id=Py17XNL_0305451.1-p1;product=conserved Plasmodium protein, unknown function
Py17XNL_03	AUGUSTUS	transcription_start_site	451036	451036	.	+	.	ID=Py17XNL_0305451.1-tss1;Parent=Py17XNL_0305451.1;Name=Py17XNL_0305451.1-tss1;transcript_id=Py17XNL_0305451.1;gene_name=conserved Plasmodium protein;locus_tag=Py17XNL_0305451
Py17XNL_03	AUGUSTUS	five_prime_UTR	451036	451245	0.55	+	.	ID=Py17XNL_0305451.1-5UTR1;Parent=Py17XNL_0305451.1;Name=Py17XNL_0305451.1-5UTR1;transcript_id=Py17XNL_0305451.1;gene_name=conserved Plasmodium protein;locus_tag=Py17XNL_0305451
Py17XNL_03	AUGUSTUS	exon	451036	452410	.	+	.	ID=Py17XNL_0305451.1-exon1;Parent=Py17XNL_0305451.1;Name=Py17XNL_0305451.1-exon1;transcript_id=Py17XNL_0305451.1;gene_name=conserved Plasmodium protein;locus_tag=Py17XNL_0305451;protein_id=Py17XNL_0305451.1-p1;product=conserved Plasmodium protein, unknown function
Py17XNL_03	AUGUSTUS	start_codon	451246	451248	.	+	0	ID=Py17XNL_0305451.1-start1;Parent=Py17XNL_0305451.1;Name=Py17XNL_0305451.1-start1;transcript_id=Py17XNL_0305451.1;gene_name=conserved Plasmodium protein;locus_tag=Py17XNL_0305451
Py17XNL_03	AUGUSTUS	CDS	451246	451950	0.56	+	0	ID=Py17XNL_0305451.1-CDS1;Parent=Py17XNL_0305451.1;Name=Py17XNL_0305451.1-p1;transcript_id=Py17XNL_0305451.1;gene_name=conserved Plasmodium protein;locus_tag=Py17XNL_0305451;protein_id=Py17XNL_0305451.1-p1;product=conserved Plasmodium protein, unknown function
Py17XNL_03	AUGUSTUS	stop_codon	451948	451950	.	+	0	ID=Py17XNL_0305451.1-stop1;Parent=Py17XNL_0305451.1;Name=Py17XNL_0305451.1-stop1;transcript_id=Py17XNL_0305451.1;gene_name=conserved Plasmodium protein;locus_tag=Py17XNL_0305451
Py17XNL_03	AUGUSTUS	three_prime_UTR	451951	452410	0.38	+	.	ID=Py17XNL_0305451.1-3UTR1;Parent=Py17XNL_0305451.1;Name=Py17XNL_0305451.1-3UTR1;transcript_id=Py17XNL_0305451.1;gene_name=conserved Plasmodium protein;locus_tag=Py17XNL_0305451
Py17XNL_03	AUGUSTUS	transcription_end_site	452410	452410	.	+	.	ID=Py17XNL_0305451.1-tts1;Parent=Py17XNL_0305451.1;Name=Py17XNL_0305451.1-tts1;transcript_id=Py17XNL_0305451.1;gene_name=conserved Plasmodium protein;locus_tag=Py17XNL_0305451
###
Py17XNL_03	AUGUSTUS	gene	454416	459518	0.22	+	.	ID=Py17XNL_0305452;gene_id=Py17XNL_0305452;gene_name=Py17XNL_0305452;Name=STK2;best_match=PY17X_0311900.1-p1;query_coverage=99.0;percentage_identity=100.0;locus_tag=Py17XNL_0305452
Py17XNL_03	AUGUSTUS	mRNA	454416	459518	0.22	+	.	ID=Py17XNL_0305452.1;Parent=Py17XNL_0305452;transcript_id=Py17XNL_0305452.1;gene_name=Py17XNL_0305452;Name=STK2.1;best_match=PY17X_0311900.1-p1;query_coverage=99.0;percentage_identity=100.0;locus_tag=Py17XNL_0305452;protein_id=Py17XNL_0305452.1-p1;product=serine/threonine protein kinase STK2, putative
Py17XNL_03	AUGUSTUS	transcription_start_site	454416	454416	.	+	.	ID=Py17XNL_0305452.1-tss1;Parent=Py17XNL_0305452.1;Name=Py17XNL_0305452.1-tss1;transcript_id=Py17XNL_0305452.1;gene_name=STK2;locus_tag=Py17XNL_0305452
Py17XNL_03	AUGUSTUS	five_prime_UTR	454416	454435	0.43	+	.	ID=Py17XNL_0305452.1-5UTR1;Parent=Py17XNL_0305452.1;Name=Py17XNL_0305452.1-5UTR1;transcript_id=Py17XNL_0305452.1;gene_name=STK2;locus_tag=Py17XNL_0305452
Py17XNL_03	AUGUSTUS	exon	454416	459518	.	+	.	ID=Py17XNL_0305452.1-exon1;Parent=Py17XNL_0305452.1;Name=Py17XNL_0305452.1-exon1;transcript_id=Py17XNL_0305452.1;gene_name=STK2;locus_tag=Py17XNL_0305452;protein_id=Py17XNL_0305452.1-p1;product=serine/threonine protein kinase STK2, putative
Py17XNL_03	AUGUSTUS	start_codon	454436	454438	.	+	0	ID=Py17XNL_0305452.1-start1;Parent=Py17XNL_0305452.1;Name=Py17XNL_0305452.1-start1;transcript_id=Py17XNL_0305452.1;gene_name=STK2;locus_tag=Py17XNL_0305452
Py17XNL_03	AUGUSTUS	CDS	454436	459460	1	+	0	ID=Py17XNL_0305452.1-CDS1;Parent=Py17XNL_0305452.1;Name=Py17XNL_0305452.1-p1;transcript_id=Py17XNL_0305452.1;gene_name=STK2;locus_tag=Py17XNL_0305452;protein_id=Py17XNL_0305452.1-p1;product=serine/threonine protein kinase STK2, putative
Py17XNL_03	AUGUSTUS	stop_codon	459458	459460	.	+	0	ID=Py17XNL_0305452.1-stop1;Parent=Py17XNL_0305452.1;Name=Py17XNL_0305452.1-stop1;transcript_id=Py17XNL_0305452.1;gene_name=STK2;locus_tag=Py17XNL_0305452
Py17XNL_03	AUGUSTUS	three_prime_UTR	459461	459518	0.39	+	.	ID=Py17XNL_0305452.1-3UTR1;Parent=Py17XNL_0305452.1;Name=Py17XNL_0305452.1-3UTR1;transcript_id=Py17XNL_0305452.1;gene_name=STK2;locus_tag=Py17XNL_0305452
Py17XNL_03	AUGUSTUS	transcription_end_site	459518	459518	.	+	.	ID=Py17XNL_0305452.1-tts1;Parent=Py17XNL_0305452.1;Name=Py17XNL_0305452.1-tts1;transcript_id=Py17XNL_0305452.1;gene_name=STK2;locus_tag=Py17XNL_0305452
###
Py17XNL_03	AUGUSTUS	gene	460502	462675	0.18	-	.	ID=Py17XNL_0305453;gene_id=Py17XNL_0305453;gene_name=Py17XNL_0305453;Name=conserved Plasmodium protein;best_match=PY17X_0312000.1-p1;query_coverage=99.0;percentage_identity=100.0;locus_tag=Py17XNL_0305453
Py17XNL_03	AUGUSTUS	mRNA	460502	462675	0.18	-	.	ID=Py17XNL_0305453.1;Parent=Py17XNL_0305453;transcript_id=Py17XNL_0305453.1;gene_name=Py17XNL_0305453;Name=conserved Plasmodium protein.1;best_match=PY17X_0312000.1-p1;query_coverage=99.0;percentage_identity=100.0;locus_tag=Py17XNL_0305453;protein_id=Py17XNL_0305453.1-p1;product=conserved Plasmodium protein, unknown function
Py17XNL_03	AUGUSTUS	transcription_end_site	460502	460502	.	-	.	ID=Py17XNL_0305453.1-tts1;Parent=Py17XNL_0305453.1;Name=Py17XNL_0305453.1-tts1;transcript_id=Py17XNL_0305453.1;gene_name=conserved Plasmodium protein;locus_tag=Py17XNL_0305453
Py17XNL_03	AUGUSTUS	three_prime_UTR	460502	460524	0.31	-	.	ID=Py17XNL_0305453.1-3UTR1;Parent=Py17XNL_0305453.1;Name=Py17XNL_0305453.1-3UTR1;transcript_id=Py17XNL_0305453.1;gene_name=conserved Plasmodium protein;locus_tag=Py17XNL_0305453
Py17XNL_03	AUGUSTUS	exon	460502	460578	.	-	.	ID=Py17XNL_0305453.1-exon1;Parent=Py17XNL_0305453.1;Name=Py17XNL_0305453.1-exon1;transcript_id=Py17XNL_0305453.1;gene_name=conserved Plasmodium protein;locus_tag=Py17XNL_0305453;protein_id=Py17XNL_0305453.1-p1;product=conserved Plasmodium protein, unknown function
Py17XNL_03	AUGUSTUS	stop_codon	460525	460527	.	-	0	ID=Py17XNL_0305453.1-stop1;Parent=Py17XNL_0305453.1;Name=Py17XNL_0305453.1-stop1;transcript_id=Py17XNL_0305453.1;gene_name=conserved Plasmodium protein;locus_tag=Py17XNL_0305453
Py17XNL_03	AUGUSTUS	CDS	460525	460578	1	-	0	ID=Py17XNL_0305453.1-CDS1;Parent=Py17XNL_0305453.1;Name=Py17XNL_0305453.1-p1;transcript_id=Py17XNL_0305453.1;gene_name=conserved Plasmodium protein;locus_tag=Py17XNL_0305453;protein_id=Py17XNL_0305453.1-p1;product=conserved Plasmodium protein, unknown function
Py17XNL_03	AUGUSTUS	intron	460579	460758	1	-	.	ID=Py17XNL_0305453.1-intron1;Parent=Py17XNL_0305453.1;Name=Py17XNL_0305453.1-intron1;transcript_id=Py17XNL_0305453.1;gene_name=conserved Plasmodium protein;locus_tag=Py17XNL_0305453
Py17XNL_03	AUGUSTUS	CDS	460759	460811	1	-	2	ID=Py17XNL_0305453.1-CDS2;Parent=Py17XNL_0305453.1;Name=Py17XNL_0305453.1-p1;transcript_id=Py17XNL_0305453.1;gene_name=conserved Plasmodium protein;locus_tag=Py17XNL_0305453;protein_id=Py17XNL_0305453.1-p1;product=conserved Plasmodium protein, unknown function
Py17XNL_03	AUGUSTUS	exon	460759	460811	.	-	.	ID=Py17XNL_0305453.1-exon2;Parent=Py17XNL_0305453.1;Name=Py17XNL_0305453.1-exon2;transcript_id=Py17XNL_0305453.1;gene_name=conserved Plasmodium protein;locus_tag=Py17XNL_0305453;protein_id=Py17XNL_0305453.1-p1;product=conserved Plasmodium protein, unknown function
Py17XNL_03	AUGUSTUS	intron	460812	460930	1	-	.	ID=Py17XNL_0305453.1-intron2;Parent=Py17XNL_0305453.1;Name=Py17XNL_0305453.1-intron2;transcript_id=Py17XNL_0305453.1;gene_name=conserved Plasmodium protein;locus_tag=Py17XNL_0305453
Py17XNL_03	AUGUSTUS	CDS	460931	460997	1	-	0	ID=Py17XNL_0305453.1-CDS3;Parent=Py17XNL_0305453.1;Name=Py17XNL_0305453.1-p1;transcript_id=Py17XNL_0305453.1;gene_name=conserved Plasmodium protein;locus_tag=Py17XNL_0305453;protein_id=Py17XNL_0305453.1-p1;product=conserved Plasmodium protein, unknown function
Py17XNL_03	AUGUSTUS	exon	460931	460997	.	-	.	ID=Py17XNL_0305453.1-exon3;Parent=Py17XNL_0305453.1;Name=Py17XNL_0305453.1-exon3;transcript_id=Py17XNL_0305453.1;gene_name=conserved Plasmodium protein;locus_tag=Py17XNL_0305453;protein_id=Py17XNL_0305453.1-p1;product=conserved Plasmodium protein, unknown function
Py17XNL_03	AUGUSTUS	intron	460998	461107	1	-	.	ID=Py17XNL_0305453.1-intron3;Parent=Py17XNL_0305453.1;Name=Py17XNL_0305453.1-intron3;transcript_id=Py17XNL_0305453.1;gene_name=conserved Plasmodium protein;locus_tag=Py17XNL_0305453
Py17XNL_03	AUGUSTUS	CDS	461108	461203	1	-	0	ID=Py17XNL_0305453.1-CDS4;Parent=Py17XNL_0305453.1;Name=Py17XNL_0305453.1-p1;transcript_id=Py17XNL_0305453.1;gene_name=conserved Plasmodium protein;locus_tag=Py17XNL_0305453;protein_id=Py17XNL_0305453.1-p1;product=conserved Plasmodium protein, unknown function
Py17XNL_03	AUGUSTUS	exon	461108	461203	.	-	.	ID=Py17XNL_0305453.1-exon4;Parent=Py17XNL_0305453.1;Name=Py17XNL_0305453.1-exon4;transcript_id=Py17XNL_0305453.1;gene_name=conserved Plasmodium protein;locus_tag=Py17XNL_0305453;protein_id=Py17XNL_0305453.1-p1;product=conserved Plasmodium protein, unknown function
Py17XNL_03	AUGUSTUS	intron	461204	461310	1	-	.	ID=Py17XNL_0305453.1-intron4;Parent=Py17XNL_0305453.1;Name=Py17XNL_0305453.1-intron4;transcript_id=Py17XNL_0305453.1;gene_name=conserved Plasmodium protein;locus_tag=Py17XNL_0305453
Py17XNL_03	AUGUSTUS	CDS	461311	461424	1	-	0	ID=Py17XNL_0305453.1-CDS5;Parent=Py17XNL_0305453.1;Name=Py17XNL_0305453.1-p1;transcript_id=Py17XNL_0305453.1;gene_name=conserved Plasmodium protein;locus_tag=Py17XNL_0305453;protein_id=Py17XNL_0305453.1-p1;product=conserved Plasmodium protein, unknown function
Py17XNL_03	AUGUSTUS	exon	461311	461424	.	-	.	ID=Py17XNL_0305453.1-exon5;Parent=Py17XNL_0305453.1;Name=Py17XNL_0305453.1-exon5;transcript_id=Py17XNL_0305453.1;gene_name=conserved Plasmodium protein;locus_tag=Py17XNL_0305453;protein_id=Py17XNL_0305453.1-p1;product=conserved Plasmodium protein, unknown function
Py17XNL_03	AUGUSTUS	intron	461425	461517	1	-	.	ID=Py17XNL_0305453.1-intron5;Parent=Py17XNL_0305453.1;Name=Py17XNL_0305453.1-intron5;transcript_id=Py17XNL_0305453.1;gene_name=conserved Plasmodium protein;locus_tag=Py17XNL_0305453
Py17XNL_03	AUGUSTUS	CDS	461518	461584	1	-	1	ID=Py17XNL_0305453.1-CDS6;Parent=Py17XNL_0305453.1;Name=Py17XNL_0305453.1-p1;transcript_id=Py17XNL_0305453.1;gene_name=conserved Plasmodium protein;locus_tag=Py17XNL_0305453;protein_id=Py17XNL_0305453.1-p1;product=conserved Plasmodium protein, unknown function
Py17XNL_03	AUGUSTUS	exon	461518	461584	.	-	.	ID=Py17XNL_0305453.1-exon6;Parent=Py17XNL_0305453.1;Name=Py17XNL_0305453.1-exon6;transcript_id=Py17XNL_0305453.1;gene_name=conserved Plasmodium protein;locus_tag=Py17XNL_0305453;protein_id=Py17XNL_0305453.1-p1;product=conserved Plasmodium protein, unknown function
Py17XNL_03	AUGUSTUS	intron	461585	461749	1	-	.	ID=Py17XNL_0305453.1-intron6;Parent=Py17XNL_0305453.1;Name=Py17XNL_0305453.1-intron6;transcript_id=Py17XNL_0305453.1;gene_name=conserved Plasmodium protein;locus_tag=Py17XNL_0305453
Py17XNL_03	AUGUSTUS	CDS	461750	461835	1	-	0	ID=Py17XNL_0305453.1-CDS7;Parent=Py17XNL_0305453.1;Name=Py17XNL_0305453.1-p1;transcript_id=Py17XNL_0305453.1;gene_name=conserved Plasmodium protein;locus_tag=Py17XNL_0305453;protein_id=Py17XNL_0305453.1-p1;product=conserved Plasmodium protein, unknown function
Py17XNL_03	AUGUSTUS	exon	461750	461835	.	-	.	ID=Py17XNL_0305453.1-exon7;Parent=Py17XNL_0305453.1;Name=Py17XNL_0305453.1-exon7;transcript_id=Py17XNL_0305453.1;gene_name=conserved Plasmodium protein;locus_tag=Py17XNL_0305453;protein_id=Py17XNL_0305453.1-p1;product=conserved Plasmodium protein, unknown function
Py17XNL_03	AUGUSTUS	intron	461836	462006	1	-	.	ID=Py17XNL_0305453.1-intron7;Parent=Py17XNL_0305453.1;Name=Py17XNL_0305453.1-intron7;transcript_id=Py17XNL_0305453.1;gene_name=conserved Plasmodium protein;locus_tag=Py17XNL_0305453
Py17XNL_03	AUGUSTUS	CDS	462007	462155	1	-	2	ID=Py17XNL_0305453.1-CDS8;Parent=Py17XNL_0305453.1;Name=Py17XNL_0305453.1-p1;transcript_id=Py17XNL_0305453.1;gene_name=conserved Plasmodium protein;locus_tag=Py17XNL_0305453;protein_id=Py17XNL_0305453.1-p1;product=conserved Plasmodium protein, unknown function
Py17XNL_03	AUGUSTUS	exon	462007	462155	.	-	.	ID=Py17XNL_0305453.1-exon8;Parent=Py17XNL_0305453.1;Name=Py17XNL_0305453.1-exon8;transcript_id=Py17XNL_0305453.1;gene_name=conserved Plasmodium protein;locus_tag=Py17XNL_0305453;protein_id=Py17XNL_0305453.1-p1;product=conserved Plasmodium protein, unknown function
Py17XNL_03	AUGUSTUS	intron	462156	462360	1	-	.	ID=Py17XNL_0305453.1-intron8;Parent=Py17XNL_0305453.1;Name=Py17XNL_0305453.1-intron8;transcript_id=Py17XNL_0305453.1;gene_name=conserved Plasmodium protein;locus_tag=Py17XNL_0305453
Py17XNL_03	AUGUSTUS	CDS	462361	462574	1	-	0	ID=Py17XNL_0305453.1-CDS9;Parent=Py17XNL_0305453.1;Name=Py17XNL_0305453.1-p1;transcript_id=Py17XNL_0305453.1;gene_name=conserved Plasmodium protein;locus_tag=Py17XNL_0305453;protein_id=Py17XNL_0305453.1-p1;product=conserved Plasmodium protein, unknown function
Py17XNL_03	AUGUSTUS	exon	462361	462675	.	-	.	ID=Py17XNL_0305453.1-exon9;Parent=Py17XNL_0305453.1;Name=Py17XNL_0305453.1-exon9;transcript_id=Py17XNL_0305453.1;gene_name=conserved Plasmodium protein;locus_tag=Py17XNL_0305453;protein_id=Py17XNL_0305453.1-p1;product=conserved Plasmodium protein, unknown function
Py17XNL_03	AUGUSTUS	start_codon	462572	462574	.	-	0	ID=Py17XNL_0305453.1-start1;Parent=Py17XNL_0305453.1;Name=Py17XNL_0305453.1-start1;transcript_id=Py17XNL_0305453.1;gene_name=conserved Plasmodium protein;locus_tag=Py17XNL_0305453
Py17XNL_03	AUGUSTUS	five_prime_UTR	462575	462675	0.7	-	.	ID=Py17XNL_0305453.1-5UTR1;Parent=Py17XNL_0305453.1;Name=Py17XNL_0305453.1-5UTR1;transcript_id=Py17XNL_0305453.1;gene_name=conserved Plasmodium protein;locus_tag=Py17XNL_0305453
Py17XNL_03	AUGUSTUS	transcription_start_site	462675	462675	.	-	.	ID=Py17XNL_0305453.1-tss1;Parent=Py17XNL_0305453.1;Name=Py17XNL_0305453.1-tss1;transcript_id=Py17XNL_0305453.1;gene_name=conserved Plasmodium protein;locus_tag=Py17XNL_0305453
###
Py17XNL_03	AUGUSTUS	gene	465405	469101	0.15	+	.	ID=Py17XNL_0305454;gene_id=Py17XNL_0305454;gene_name=Py17XNL_0305454;Name=conserved Plasmodium protein;best_match=PY17X_0312100.1-p1;query_coverage=99.0;percentage_identity=100.0;locus_tag=Py17XNL_0305454
Py17XNL_03	AUGUSTUS	mRNA	465405	469101	0.15	+	.	ID=Py17XNL_0305454.1;Parent=Py17XNL_0305454;transcript_id=Py17XNL_0305454.1;gene_name=Py17XNL_0305454;Name=conserved Plasmodium protein.1;best_match=PY17X_0312100.1-p1;query_coverage=99.0;percentage_identity=100.0;locus_tag=Py17XNL_0305454;protein_id=Py17XNL_0305454.1-p1;product=conserved Plasmodium protein, unknown function
Py17XNL_03	AUGUSTUS	transcription_start_site	465405	465405	.	+	.	ID=Py17XNL_0305454.1-tss1;Parent=Py17XNL_0305454.1;Name=Py17XNL_0305454.1-tss1;transcript_id=Py17XNL_0305454.1;gene_name=conserved Plasmodium protein;locus_tag=Py17XNL_0305454
Py17XNL_03	AUGUSTUS	five_prime_UTR	465405	465432	0.63	+	.	ID=Py17XNL_0305454.1-5UTR1;Parent=Py17XNL_0305454.1;Name=Py17XNL_0305454.1-5UTR1;transcript_id=Py17XNL_0305454.1;gene_name=conserved Plasmodium protein;locus_tag=Py17XNL_0305454
Py17XNL_03	AUGUSTUS	exon	465405	469101	.	+	.	ID=Py17XNL_0305454.1-exon1;Parent=Py17XNL_0305454.1;Name=Py17XNL_0305454.1-exon1;transcript_id=Py17XNL_0305454.1;gene_name=conserved Plasmodium protein;locus_tag=Py17XNL_0305454;protein_id=Py17XNL_0305454.1-p1;product=conserved Plasmodium protein, unknown function
Py17XNL_03	AUGUSTUS	start_codon	465433	465435	.	+	0	ID=Py17XNL_0305454.1-start1;Parent=Py17XNL_0305454.1;Name=Py17XNL_0305454.1-start1;transcript_id=Py17XNL_0305454.1;gene_name=conserved Plasmodium protein;locus_tag=Py17XNL_0305454
Py17XNL_03	AUGUSTUS	CDS	465433	468888	0.74	+	0	ID=Py17XNL_0305454.1-CDS1;Parent=Py17XNL_0305454.1;Name=Py17XNL_0305454.1-p1;transcript_id=Py17XNL_0305454.1;gene_name=conserved Plasmodium protein;locus_tag=Py17XNL_0305454;protein_id=Py17XNL_0305454.1-p1;product=conserved Plasmodium protein, unknown function
Py17XNL_03	AUGUSTUS	stop_codon	468886	468888	.	+	0	ID=Py17XNL_0305454.1-stop1;Parent=Py17XNL_0305454.1;Name=Py17XNL_0305454.1-stop1;transcript_id=Py17XNL_0305454.1;gene_name=conserved Plasmodium protein;locus_tag=Py17XNL_0305454
Py17XNL_03	AUGUSTUS	three_prime_UTR	468889	469101	0.22	+	.	ID=Py17XNL_0305454.1-3UTR1;Parent=Py17XNL_0305454.1;Name=Py17XNL_0305454.1-3UTR1;transcript_id=Py17XNL_0305454.1;gene_name=conserved Plasmodium protein;locus_tag=Py17XNL_0305454
Py17XNL_03	AUGUSTUS	transcription_end_site	469101	469101	.	+	.	ID=Py17XNL_0305454.1-tts1;Parent=Py17XNL_0305454.1;Name=Py17XNL_0305454.1-tts1;transcript_id=Py17XNL_0305454.1;gene_name=conserved Plasmodium protein;locus_tag=Py17XNL_0305454
###
Py17XNL_03	AUGUSTUS	gene	469965	473579	0.49	+	.	ID=Py17XNL_0305455;gene_id=Py17XNL_0305455;gene_name=Py17XNL_0305455;Name=RON6;best_match=PY17X_0312200.1-p1;query_coverage=99.0;percentage_identity=99.721;locus_tag=Py17XNL_0305455
Py17XNL_03	AUGUSTUS	mRNA	469965	473579	0.49	+	.	ID=Py17XNL_0305455.1;Parent=Py17XNL_0305455;transcript_id=Py17XNL_0305455.1;gene_name=Py17XNL_0305455;Name=RON6.1;best_match=PY17X_0312200.1-p1;query_coverage=99.0;percentage_identity=99.721;locus_tag=Py17XNL_0305455;protein_id=Py17XNL_0305455.1-p1;product=rhoptry neck protein 6, putative
Py17XNL_03	AUGUSTUS	transcription_start_site	469965	469965	.	+	.	ID=Py17XNL_0305455.1-tss1;Parent=Py17XNL_0305455.1;Name=Py17XNL_0305455.1-tss1;transcript_id=Py17XNL_0305455.1;gene_name=RON6;locus_tag=Py17XNL_0305455
Py17XNL_03	AUGUSTUS	five_prime_UTR	469965	469996	0.78	+	.	ID=Py17XNL_0305455.1-5UTR1;Parent=Py17XNL_0305455.1;Name=Py17XNL_0305455.1-5UTR1;transcript_id=Py17XNL_0305455.1;gene_name=RON6;locus_tag=Py17XNL_0305455
Py17XNL_03	AUGUSTUS	exon	469965	470057	.	+	.	ID=Py17XNL_0305455.1-exon1;Parent=Py17XNL_0305455.1;Name=Py17XNL_0305455.1-exon1;transcript_id=Py17XNL_0305455.1;gene_name=RON6;locus_tag=Py17XNL_0305455;protein_id=Py17XNL_0305455.1-p1;product=rhoptry neck protein 6, putative
Py17XNL_03	AUGUSTUS	start_codon	469997	469999	.	+	0	ID=Py17XNL_0305455.1-start1;Parent=Py17XNL_0305455.1;Name=Py17XNL_0305455.1-start1;transcript_id=Py17XNL_0305455.1;gene_name=RON6;locus_tag=Py17XNL_0305455
Py17XNL_03	AUGUSTUS	CDS	469997	470057	1	+	0	ID=Py17XNL_0305455.1-CDS1;Parent=Py17XNL_0305455.1;Name=Py17XNL_0305455.1-p1;transcript_id=Py17XNL_0305455.1;gene_name=RON6;locus_tag=Py17XNL_0305455;protein_id=Py17XNL_0305455.1-p1;product=rhoptry neck protein 6, putative
Py17XNL_03	AUGUSTUS	intron	470058	470154	1	+	.	ID=Py17XNL_0305455.1-intron1;Parent=Py17XNL_0305455.1;Name=Py17XNL_0305455.1-intron1;transcript_id=Py17XNL_0305455.1;gene_name=RON6;locus_tag=Py17XNL_0305455
Py17XNL_03	AUGUSTUS	CDS	470155	471890	1	+	2	ID=Py17XNL_0305455.1-CDS2;Parent=Py17XNL_0305455.1;Name=Py17XNL_0305455.1-p1;transcript_id=Py17XNL_0305455.1;gene_name=RON6;locus_tag=Py17XNL_0305455;protein_id=Py17XNL_0305455.1-p1;product=rhoptry neck protein 6, putative
Py17XNL_03	AUGUSTUS	exon	470155	471890	.	+	.	ID=Py17XNL_0305455.1-exon2;Parent=Py17XNL_0305455.1;Name=Py17XNL_0305455.1-exon2;transcript_id=Py17XNL_0305455.1;gene_name=RON6;locus_tag=Py17XNL_0305455;protein_id=Py17XNL_0305455.1-p1;product=rhoptry neck protein 6, putative
Py17XNL_03	AUGUSTUS	intron	471891	472038	1	+	.	ID=Py17XNL_0305455.1-intron2;Parent=Py17XNL_0305455.1;Name=Py17XNL_0305455.1-intron2;transcript_id=Py17XNL_0305455.1;gene_name=RON6;locus_tag=Py17XNL_0305455
Py17XNL_03	AUGUSTUS	CDS	472039	472173	1	+	0	ID=Py17XNL_0305455.1-CDS3;Parent=Py17XNL_0305455.1;Name=Py17XNL_0305455.1-p1;transcript_id=Py17XNL_0305455.1;gene_name=RON6;locus_tag=Py17XNL_0305455;protein_id=Py17XNL_0305455.1-p1;product=rhoptry neck protein 6, putative
Py17XNL_03	AUGUSTUS	exon	472039	472173	.	+	.	ID=Py17XNL_0305455.1-exon3;Parent=Py17XNL_0305455.1;Name=Py17XNL_0305455.1-exon3;transcript_id=Py17XNL_0305455.1;gene_name=RON6;locus_tag=Py17XNL_0305455;protein_id=Py17XNL_0305455.1-p1;product=rhoptry neck protein 6, putative
Py17XNL_03	AUGUSTUS	intron	472174	472355	1	+	.	ID=Py17XNL_0305455.1-intron3;Parent=Py17XNL_0305455.1;Name=Py17XNL_0305455.1-intron3;transcript_id=Py17XNL_0305455.1;gene_name=RON6;locus_tag=Py17XNL_0305455
Py17XNL_03	AUGUSTUS	CDS	472356	472463	1	+	0	ID=Py17XNL_0305455.1-CDS4;Parent=Py17XNL_0305455.1;Name=Py17XNL_0305455.1-p1;transcript_id=Py17XNL_0305455.1;gene_name=RON6;locus_tag=Py17XNL_0305455;protein_id=Py17XNL_0305455.1-p1;product=rhoptry neck protein 6, putative
Py17XNL_03	AUGUSTUS	exon	472356	472463	.	+	.	ID=Py17XNL_0305455.1-exon4;Parent=Py17XNL_0305455.1;Name=Py17XNL_0305455.1-exon4;transcript_id=Py17XNL_0305455.1;gene_name=RON6;locus_tag=Py17XNL_0305455;protein_id=Py17XNL_0305455.1-p1;product=rhoptry neck protein 6, putative
Py17XNL_03	AUGUSTUS	intron	472464	472637	1	+	.	ID=Py17XNL_0305455.1-intron4;Parent=Py17XNL_0305455.1;Name=Py17XNL_0305455.1-intron4;transcript_id=Py17XNL_0305455.1;gene_name=RON6;locus_tag=Py17XNL_0305455
Py17XNL_03	AUGUSTUS	CDS	472638	472707	1	+	0	ID=Py17XNL_0305455.1-CDS5;Parent=Py17XNL_0305455.1;Name=Py17XNL_0305455.1-p1;transcript_id=Py17XNL_0305455.1;gene_name=RON6;locus_tag=Py17XNL_0305455;protein_id=Py17XNL_0305455.1-p1;product=rhoptry neck protein 6, putative
Py17XNL_03	AUGUSTUS	exon	472638	472707	.	+	.	ID=Py17XNL_0305455.1-exon5;Parent=Py17XNL_0305455.1;Name=Py17XNL_0305455.1-exon5;transcript_id=Py17XNL_0305455.1;gene_name=RON6;locus_tag=Py17XNL_0305455;protein_id=Py17XNL_0305455.1-p1;product=rhoptry neck protein 6, putative
Py17XNL_03	AUGUSTUS	intron	472708	472801	1	+	.	ID=Py17XNL_0305455.1-intron5;Parent=Py17XNL_0305455.1;Name=Py17XNL_0305455.1-intron5;transcript_id=Py17XNL_0305455.1;gene_name=RON6;locus_tag=Py17XNL_0305455
Py17XNL_03	AUGUSTUS	CDS	472802	472848	1	+	2	ID=Py17XNL_0305455.1-CDS6;Parent=Py17XNL_0305455.1;Name=Py17XNL_0305455.1-p1;transcript_id=Py17XNL_0305455.1;gene_name=RON6;locus_tag=Py17XNL_0305455;protein_id=Py17XNL_0305455.1-p1;product=rhoptry neck protein 6, putative
Py17XNL_03	AUGUSTUS	exon	472802	473579	.	+	.	ID=Py17XNL_0305455.1-exon6;Parent=Py17XNL_0305455.1;Name=Py17XNL_0305455.1-exon6;transcript_id=Py17XNL_0305455.1;gene_name=RON6;locus_tag=Py17XNL_0305455;protein_id=Py17XNL_0305455.1-p1;product=rhoptry neck protein 6, putative
Py17XNL_03	AUGUSTUS	stop_codon	472846	472848	.	+	0	ID=Py17XNL_0305455.1-stop1;Parent=Py17XNL_0305455.1;Name=Py17XNL_0305455.1-stop1;transcript_id=Py17XNL_0305455.1;gene_name=RON6;locus_tag=Py17XNL_0305455
Py17XNL_03	AUGUSTUS	three_prime_UTR	472849	473579	0.63	+	.	ID=Py17XNL_0305455.1-3UTR1;Parent=Py17XNL_0305455.1;Name=Py17XNL_0305455.1-3UTR1;transcript_id=Py17XNL_0305455.1;gene_name=RON6;locus_tag=Py17XNL_0305455
Py17XNL_03	AUGUSTUS	transcription_end_site	473579	473579	.	+	.	ID=Py17XNL_0305455.1-tts1;Parent=Py17XNL_0305455.1;Name=Py17XNL_0305455.1-tts1;transcript_id=Py17XNL_0305455.1;gene_name=RON6;locus_tag=Py17XNL_0305455
###
Py17XNL_03	AUGUSTUS	gene	473616	476004	0.05	-	.	ID=Py17XNL_0305456;gene_id=Py17XNL_0305456;gene_name=Py17XNL_0305456;Name=ACS9;best_match=PY17X_0312300.1-p1;query_coverage=99.0;percentage_identity=100.0;locus_tag=Py17XNL_0305456
Py17XNL_03	AUGUSTUS	mRNA	473616	476004	0.05	-	.	ID=Py17XNL_0305456.1;Parent=Py17XNL_0305456;transcript_id=Py17XNL_0305456.1;gene_name=Py17XNL_0305456;Name=ACS9.1;best_match=PY17X_0312300.1-p1;query_coverage=99.0;percentage_identity=100.0;locus_tag=Py17XNL_0305456;protein_id=Py17XNL_0305456.1-p1;product=acyl-CoA synthetase, putative
Py17XNL_03	AUGUSTUS	transcription_end_site	473616	473616	.	-	.	ID=Py17XNL_0305456.1-tts1;Parent=Py17XNL_0305456.1;Name=Py17XNL_0305456.1-tts1;transcript_id=Py17XNL_0305456.1;gene_name=ACS9;locus_tag=Py17XNL_0305456
Py17XNL_03	AUGUSTUS	three_prime_UTR	473616	473694	0.06	-	.	ID=Py17XNL_0305456.1-3UTR1;Parent=Py17XNL_0305456.1;Name=Py17XNL_0305456.1-3UTR1;transcript_id=Py17XNL_0305456.1;gene_name=ACS9;locus_tag=Py17XNL_0305456
Py17XNL_03	AUGUSTUS	exon	473616	476004	.	-	.	ID=Py17XNL_0305456.1-exon1;Parent=Py17XNL_0305456.1;Name=Py17XNL_0305456.1-exon1;transcript_id=Py17XNL_0305456.1;gene_name=ACS9;locus_tag=Py17XNL_0305456;protein_id=Py17XNL_0305456.1-p1;product=acyl-CoA synthetase, putative
Py17XNL_03	AUGUSTUS	stop_codon	473695	473697	.	-	0	ID=Py17XNL_0305456.1-stop1;Parent=Py17XNL_0305456.1;Name=Py17XNL_0305456.1-stop1;transcript_id=Py17XNL_0305456.1;gene_name=ACS9;locus_tag=Py17XNL_0305456
Py17XNL_03	AUGUSTUS	CDS	473695	475956	1	-	0	ID=Py17XNL_0305456.1-CDS1;Parent=Py17XNL_0305456.1;Name=Py17XNL_0305456.1-p1;transcript_id=Py17XNL_0305456.1;gene_name=ACS9;locus_tag=Py17XNL_0305456;protein_id=Py17XNL_0305456.1-p1;product=acyl-CoA synthetase, putative
Py17XNL_03	AUGUSTUS	start_codon	475954	475956	.	-	0	ID=Py17XNL_0305456.1-start1;Parent=Py17XNL_0305456.1;Name=Py17XNL_0305456.1-start1;transcript_id=Py17XNL_0305456.1;gene_name=ACS9;locus_tag=Py17XNL_0305456
Py17XNL_03	AUGUSTUS	five_prime_UTR	475957	476004	0.94	-	.	ID=Py17XNL_0305456.1-5UTR1;Parent=Py17XNL_0305456.1;Name=Py17XNL_0305456.1-5UTR1;transcript_id=Py17XNL_0305456.1;gene_name=ACS9;locus_tag=Py17XNL_0305456
Py17XNL_03	AUGUSTUS	transcription_start_site	476004	476004	.	-	.	ID=Py17XNL_0305456.1-tss1;Parent=Py17XNL_0305456.1;Name=Py17XNL_0305456.1-tss1;transcript_id=Py17XNL_0305456.1;gene_name=ACS9;locus_tag=Py17XNL_0305456
###
Py17XNL_03	AUGUSTUS	gene	476909	478874	0.22	-	.	ID=Py17XNL_0305457;gene_id=Py17XNL_0305457;gene_name=Py17XNL_0305457;Name=RING zinc finger protein;best_match=PY17X_0312400.1-p1;query_coverage=99.0;percentage_identity=100.0;locus_tag=Py17XNL_0305457
Py17XNL_03	AUGUSTUS	mRNA	476909	478874	0.22	-	.	ID=Py17XNL_0305457.1;Parent=Py17XNL_0305457;transcript_id=Py17XNL_0305457.1;gene_name=Py17XNL_0305457;Name=RING zinc finger protein.1;best_match=PY17X_0312400.1-p1;query_coverage=99.0;percentage_identity=100.0;locus_tag=Py17XNL_0305457;protein_id=Py17XNL_0305457.1-p1;product=RING zinc finger protein, putative
Py17XNL_03	AUGUSTUS	transcription_end_site	476909	476909	.	-	.	ID=Py17XNL_0305457.1-tts1;Parent=Py17XNL_0305457.1;Name=Py17XNL_0305457.1-tts1;transcript_id=Py17XNL_0305457.1;gene_name=RING zinc finger protein;locus_tag=Py17XNL_0305457
Py17XNL_03	AUGUSTUS	three_prime_UTR	476909	476950	0.36	-	.	ID=Py17XNL_0305457.1-3UTR1;Parent=Py17XNL_0305457.1;Name=Py17XNL_0305457.1-3UTR1;transcript_id=Py17XNL_0305457.1;gene_name=RING zinc finger protein;locus_tag=Py17XNL_0305457
Py17XNL_03	AUGUSTUS	exon	476909	476997	.	-	.	ID=Py17XNL_0305457.1-exon1;Parent=Py17XNL_0305457.1;Name=Py17XNL_0305457.1-exon1;transcript_id=Py17XNL_0305457.1;gene_name=RING zinc finger protein;locus_tag=Py17XNL_0305457;protein_id=Py17XNL_0305457.1-p1;product=RING zinc finger protein, putative
Py17XNL_03	AUGUSTUS	stop_codon	476951	476953	.	-	0	ID=Py17XNL_0305457.1-stop1;Parent=Py17XNL_0305457.1;Name=Py17XNL_0305457.1-stop1;transcript_id=Py17XNL_0305457.1;gene_name=RING zinc finger protein;locus_tag=Py17XNL_0305457
Py17XNL_03	AUGUSTUS	CDS	476951	476997	1	-	2	ID=Py17XNL_0305457.1-CDS1;Parent=Py17XNL_0305457.1;Name=Py17XNL_0305457.1-p1;transcript_id=Py17XNL_0305457.1;gene_name=RING zinc finger protein;locus_tag=Py17XNL_0305457;protein_id=Py17XNL_0305457.1-p1;product=RING zinc finger protein, putative
Py17XNL_03	AUGUSTUS	intron	476998	477174	1	-	.	ID=Py17XNL_0305457.1-intron1;Parent=Py17XNL_0305457.1;Name=Py17XNL_0305457.1-intron1;transcript_id=Py17XNL_0305457.1;gene_name=RING zinc finger protein;locus_tag=Py17XNL_0305457
Py17XNL_03	AUGUSTUS	CDS	477175	477226	1	-	0	ID=Py17XNL_0305457.1-CDS2;Parent=Py17XNL_0305457.1;Name=Py17XNL_0305457.1-p1;transcript_id=Py17XNL_0305457.1;gene_name=RING zinc finger protein;locus_tag=Py17XNL_0305457;protein_id=Py17XNL_0305457.1-p1;product=RING zinc finger protein, putative
Py17XNL_03	AUGUSTUS	exon	477175	477226	.	-	.	ID=Py17XNL_0305457.1-exon2;Parent=Py17XNL_0305457.1;Name=Py17XNL_0305457.1-exon2;transcript_id=Py17XNL_0305457.1;gene_name=RING zinc finger protein;locus_tag=Py17XNL_0305457;protein_id=Py17XNL_0305457.1-p1;product=RING zinc finger protein, putative
Py17XNL_03	AUGUSTUS	intron	477227	477418	1	-	.	ID=Py17XNL_0305457.1-intron2;Parent=Py17XNL_0305457.1;Name=Py17XNL_0305457.1-intron2;transcript_id=Py17XNL_0305457.1;gene_name=RING zinc finger protein;locus_tag=Py17XNL_0305457
Py17XNL_03	AUGUSTUS	CDS	477419	477494	1	-	1	ID=Py17XNL_0305457.1-CDS3;Parent=Py17XNL_0305457.1;Name=Py17XNL_0305457.1-p1;transcript_id=Py17XNL_0305457.1;gene_name=RING zinc finger protein;locus_tag=Py17XNL_0305457;protein_id=Py17XNL_0305457.1-p1;product=RING zinc finger protein, putative
Py17XNL_03	AUGUSTUS	exon	477419	477494	.	-	.	ID=Py17XNL_0305457.1-exon3;Parent=Py17XNL_0305457.1;Name=Py17XNL_0305457.1-exon3;transcript_id=Py17XNL_0305457.1;gene_name=RING zinc finger protein;locus_tag=Py17XNL_0305457;protein_id=Py17XNL_0305457.1-p1;product=RING zinc finger protein, putative
Py17XNL_03	AUGUSTUS	intron	477495	477599	1	-	.	ID=Py17XNL_0305457.1-intron3;Parent=Py17XNL_0305457.1;Name=Py17XNL_0305457.1-intron3;transcript_id=Py17XNL_0305457.1;gene_name=RING zinc finger protein;locus_tag=Py17XNL_0305457
Py17XNL_03	AUGUSTUS	CDS	477600	477986	1	-	1	ID=Py17XNL_0305457.1-CDS4;Parent=Py17XNL_0305457.1;Name=Py17XNL_0305457.1-p1;transcript_id=Py17XNL_0305457.1;gene_name=RING zinc finger protein;locus_tag=Py17XNL_0305457;protein_id=Py17XNL_0305457.1-p1;product=RING zinc finger protein, putative
Py17XNL_03	AUGUSTUS	exon	477600	477986	.	-	.	ID=Py17XNL_0305457.1-exon4;Parent=Py17XNL_0305457.1;Name=Py17XNL_0305457.1-exon4;transcript_id=Py17XNL_0305457.1;gene_name=RING zinc finger protein;locus_tag=Py17XNL_0305457;protein_id=Py17XNL_0305457.1-p1;product=RING zinc finger protein, putative
Py17XNL_03	AUGUSTUS	intron	477987	478197	1	-	.	ID=Py17XNL_0305457.1-intron4;Parent=Py17XNL_0305457.1;Name=Py17XNL_0305457.1-intron4;transcript_id=Py17XNL_0305457.1;gene_name=RING zinc finger protein;locus_tag=Py17XNL_0305457
Py17XNL_03	AUGUSTUS	CDS	478198	478427	1	-	0	ID=Py17XNL_0305457.1-CDS5;Parent=Py17XNL_0305457.1;Name=Py17XNL_0305457.1-p1;transcript_id=Py17XNL_0305457.1;gene_name=RING zinc finger protein;locus_tag=Py17XNL_0305457;protein_id=Py17XNL_0305457.1-p1;product=RING zinc finger protein, putative
Py17XNL_03	AUGUSTUS	exon	478198	478427	.	-	.	ID=Py17XNL_0305457.1-exon5;Parent=Py17XNL_0305457.1;Name=Py17XNL_0305457.1-exon5;transcript_id=Py17XNL_0305457.1;gene_name=RING zinc finger protein;locus_tag=Py17XNL_0305457;protein_id=Py17XNL_0305457.1-p1;product=RING zinc finger protein, putative
Py17XNL_03	AUGUSTUS	intron	478428	478619	1	-	.	ID=Py17XNL_0305457.1-intron5;Parent=Py17XNL_0305457.1;Name=Py17XNL_0305457.1-intron5;transcript_id=Py17XNL_0305457.1;gene_name=RING zinc finger protein;locus_tag=Py17XNL_0305457
Py17XNL_03	AUGUSTUS	CDS	478620	478655	1	-	0	ID=Py17XNL_0305457.1-CDS6;Parent=Py17XNL_0305457.1;Name=Py17XNL_0305457.1-p1;transcript_id=Py17XNL_0305457.1;gene_name=RING zinc finger protein;locus_tag=Py17XNL_0305457;protein_id=Py17XNL_0305457.1-p1;product=RING zinc finger protein, putative
Py17XNL_03	AUGUSTUS	exon	478620	478655	.	-	.	ID=Py17XNL_0305457.1-exon6;Parent=Py17XNL_0305457.1;Name=Py17XNL_0305457.1-exon6;transcript_id=Py17XNL_0305457.1;gene_name=RING zinc finger protein;locus_tag=Py17XNL_0305457;protein_id=Py17XNL_0305457.1-p1;product=RING zinc finger protein, putative
Py17XNL_03	AUGUSTUS	intron	478656	478798	1	-	.	ID=Py17XNL_0305457.1-intron6;Parent=Py17XNL_0305457.1;Name=Py17XNL_0305457.1-intron6;transcript_id=Py17XNL_0305457.1;gene_name=RING zinc finger protein;locus_tag=Py17XNL_0305457
Py17XNL_03	AUGUSTUS	CDS	478799	478858	1	-	0	ID=Py17XNL_0305457.1-CDS7;Parent=Py17XNL_0305457.1;Name=Py17XNL_0305457.1-p1;transcript_id=Py17XNL_0305457.1;gene_name=RING zinc finger protein;locus_tag=Py17XNL_0305457;protein_id=Py17XNL_0305457.1-p1;product=RING zinc finger protein, putative
Py17XNL_03	AUGUSTUS	exon	478799	478874	.	-	.	ID=Py17XNL_0305457.1-exon7;Parent=Py17XNL_0305457.1;Name=Py17XNL_0305457.1-exon7;transcript_id=Py17XNL_0305457.1;gene_name=RING zinc finger protein;locus_tag=Py17XNL_0305457;protein_id=Py17XNL_0305457.1-p1;product=RING zinc finger protein, putative
Py17XNL_03	AUGUSTUS	start_codon	478856	478858	.	-	0	ID=Py17XNL_0305457.1-start1;Parent=Py17XNL_0305457.1;Name=Py17XNL_0305457.1-start1;transcript_id=Py17XNL_0305457.1;gene_name=RING zinc finger protein;locus_tag=Py17XNL_0305457
Py17XNL_03	AUGUSTUS	five_prime_UTR	478859	478874	0.63	-	.	ID=Py17XNL_0305457.1-5UTR1;Parent=Py17XNL_0305457.1;Name=Py17XNL_0305457.1-5UTR1;transcript_id=Py17XNL_0305457.1;gene_name=RING zinc finger protein;locus_tag=Py17XNL_0305457
Py17XNL_03	AUGUSTUS	transcription_start_site	478874	478874	.	-	.	ID=Py17XNL_0305457.1-tss1;Parent=Py17XNL_0305457.1;Name=Py17XNL_0305457.1-tss1;transcript_id=Py17XNL_0305457.1;gene_name=RING zinc finger protein;locus_tag=Py17XNL_0305457
###
Py17XNL_03	AUGUSTUS	gene	480685	481853	0.32	+	.	ID=Py17XNL_0305458;gene_id=Py17XNL_0305458;gene_name=Py17XNL_0305458;Name=conserved Plasmodium protein;best_match=PY17X_0312500.1-p1;query_coverage=99.0;percentage_identity=100.0;locus_tag=Py17XNL_0305458
Py17XNL_03	AUGUSTUS	mRNA	480685	481853	0.32	+	.	ID=Py17XNL_0305458.1;Parent=Py17XNL_0305458;transcript_id=Py17XNL_0305458.1;gene_name=Py17XNL_0305458;Name=conserved Plasmodium protein.1;best_match=PY17X_0312500.1-p1;query_coverage=99.0;percentage_identity=100.0;locus_tag=Py17XNL_0305458;protein_id=Py17XNL_0305458.1-p1;product=conserved Plasmodium protein, unknown function
Py17XNL_03	AUGUSTUS	transcription_start_site	480685	480685	.	+	.	ID=Py17XNL_0305458.1-tss1;Parent=Py17XNL_0305458.1;Name=Py17XNL_0305458.1-tss1;transcript_id=Py17XNL_0305458.1;gene_name=conserved Plasmodium protein;locus_tag=Py17XNL_0305458
Py17XNL_03	AUGUSTUS	five_prime_UTR	480685	480829	0.58	+	.	ID=Py17XNL_0305458.1-5UTR1;Parent=Py17XNL_0305458.1;Name=Py17XNL_0305458.1-5UTR1;transcript_id=Py17XNL_0305458.1;gene_name=conserved Plasmodium protein;locus_tag=Py17XNL_0305458
Py17XNL_03	AUGUSTUS	exon	480685	481853	.	+	.	ID=Py17XNL_0305458.1-exon1;Parent=Py17XNL_0305458.1;Name=Py17XNL_0305458.1-exon1;transcript_id=Py17XNL_0305458.1;gene_name=conserved Plasmodium protein;locus_tag=Py17XNL_0305458;protein_id=Py17XNL_0305458.1-p1;product=conserved Plasmodium protein, unknown function
Py17XNL_03	AUGUSTUS	start_codon	480830	480832	.	+	0	ID=Py17XNL_0305458.1-start1;Parent=Py17XNL_0305458.1;Name=Py17XNL_0305458.1-start1;transcript_id=Py17XNL_0305458.1;gene_name=conserved Plasmodium protein;locus_tag=Py17XNL_0305458
Py17XNL_03	AUGUSTUS	CDS	480830	481567	1	+	0	ID=Py17XNL_0305458.1-CDS1;Parent=Py17XNL_0305458.1;Name=Py17XNL_0305458.1-p1;transcript_id=Py17XNL_0305458.1;gene_name=conserved Plasmodium protein;locus_tag=Py17XNL_0305458;protein_id=Py17XNL_0305458.1-p1;product=conserved Plasmodium protein, unknown function
Py17XNL_03	AUGUSTUS	stop_codon	481565	481567	.	+	0	ID=Py17XNL_0305458.1-stop1;Parent=Py17XNL_0305458.1;Name=Py17XNL_0305458.1-stop1;transcript_id=Py17XNL_0305458.1;gene_name=conserved Plasmodium protein;locus_tag=Py17XNL_0305458
Py17XNL_03	AUGUSTUS	three_prime_UTR	481568	481853	0.56	+	.	ID=Py17XNL_0305458.1-3UTR1;Parent=Py17XNL_0305458.1;Name=Py17XNL_0305458.1-3UTR1;transcript_id=Py17XNL_0305458.1;gene_name=conserved Plasmodium protein;locus_tag=Py17XNL_0305458
Py17XNL_03	AUGUSTUS	transcription_end_site	481853	481853	.	+	.	ID=Py17XNL_0305458.1-tts1;Parent=Py17XNL_0305458.1;Name=Py17XNL_0305458.1-tts1;transcript_id=Py17XNL_0305458.1;gene_name=conserved Plasmodium protein;locus_tag=Py17XNL_0305458
###
Py17XNL_03	AUGUSTUS	gene	482307	485284	0.15	-	.	ID=Py17XNL_0305459;gene_id=Py17XNL_0305459;gene_name=Py17XNL_0305459;Name=conserved Plasmodium protein;best_match=PY17X_0312600.1-p1;query_coverage=99.0;percentage_identity=100.0;locus_tag=Py17XNL_0305459
Py17XNL_03	AUGUSTUS	mRNA	482307	485284	0.15	-	.	ID=Py17XNL_0305459.1;Parent=Py17XNL_0305459;transcript_id=Py17XNL_0305459.1;gene_name=Py17XNL_0305459;Name=conserved Plasmodium protein.1;best_match=PY17X_0312600.1-p1;query_coverage=99.0;percentage_identity=100.0;locus_tag=Py17XNL_0305459;protein_id=Py17XNL_0305459.1-p1;product=conserved Plasmodium protein, unknown function
Py17XNL_03	AUGUSTUS	transcription_end_site	482307	482307	.	-	.	ID=Py17XNL_0305459.1-tts1;Parent=Py17XNL_0305459.1;Name=Py17XNL_0305459.1-tts1;transcript_id=Py17XNL_0305459.1;gene_name=conserved Plasmodium protein;locus_tag=Py17XNL_0305459
Py17XNL_03	AUGUSTUS	three_prime_UTR	482307	482340	0.36	-	.	ID=Py17XNL_0305459.1-3UTR1;Parent=Py17XNL_0305459.1;Name=Py17XNL_0305459.1-3UTR1;transcript_id=Py17XNL_0305459.1;gene_name=conserved Plasmodium protein;locus_tag=Py17XNL_0305459
Py17XNL_03	AUGUSTUS	exon	482307	485284	.	-	.	ID=Py17XNL_0305459.1-exon1;Parent=Py17XNL_0305459.1;Name=Py17XNL_0305459.1-exon1;transcript_id=Py17XNL_0305459.1;gene_name=conserved Plasmodium protein;locus_tag=Py17XNL_0305459;protein_id=Py17XNL_0305459.1-p1;product=conserved Plasmodium protein, unknown function
Py17XNL_03	AUGUSTUS	stop_codon	482341	482343	.	-	0	ID=Py17XNL_0305459.1-stop1;Parent=Py17XNL_0305459.1;Name=Py17XNL_0305459.1-stop1;transcript_id=Py17XNL_0305459.1;gene_name=conserved Plasmodium protein;locus_tag=Py17XNL_0305459
Py17XNL_03	AUGUSTUS	CDS	482341	484833	1	-	0	ID=Py17XNL_0305459.1-CDS1;Parent=Py17XNL_0305459.1;Name=Py17XNL_0305459.1-p1;transcript_id=Py17XNL_0305459.1;gene_name=conserved Plasmodium protein;locus_tag=Py17XNL_0305459;protein_id=Py17XNL_0305459.1-p1;product=conserved Plasmodium protein, unknown function
Py17XNL_03	AUGUSTUS	start_codon	484831	484833	.	-	0	ID=Py17XNL_0305459.1-start1;Parent=Py17XNL_0305459.1;Name=Py17XNL_0305459.1-start1;transcript_id=Py17XNL_0305459.1;gene_name=conserved Plasmodium protein;locus_tag=Py17XNL_0305459
Py17XNL_03	AUGUSTUS	five_prime_UTR	484834	485284	0.38	-	.	ID=Py17XNL_0305459.1-5UTR1;Parent=Py17XNL_0305459.1;Name=Py17XNL_0305459.1-5UTR1;transcript_id=Py17XNL_0305459.1;gene_name=conserved Plasmodium protein;locus_tag=Py17XNL_0305459
Py17XNL_03	AUGUSTUS	transcription_start_site	485284	485284	.	-	.	ID=Py17XNL_0305459.1-tss1;Parent=Py17XNL_0305459.1;Name=Py17XNL_0305459.1-tss1;transcript_id=Py17XNL_0305459.1;gene_name=conserved Plasmodium protein;locus_tag=Py17XNL_0305459
###
Py17XNL_03	AUGUSTUS	gene	487085	488714	0.42	+	.	ID=Py17XNL_0305460;gene_id=Py17XNL_0305460;gene_name=Py17XNL_0305460;Name=conserved Plasmodium protein;best_match=PY17X_0312700.1-p1;query_coverage=99.0;percentage_identity=100.0;locus_tag=Py17XNL_0305460
Py17XNL_03	AUGUSTUS	mRNA	487085	488714	0.42	+	.	ID=Py17XNL_0305460.1;Parent=Py17XNL_0305460;transcript_id=Py17XNL_0305460.1;gene_name=Py17XNL_0305460;Name=conserved Plasmodium protein.1;best_match=PY17X_0312700.1-p1;query_coverage=99.0;percentage_identity=100.0;locus_tag=Py17XNL_0305460;protein_id=Py17XNL_0305460.1-p1;product=conserved Plasmodium protein, unknown function
Py17XNL_03	AUGUSTUS	transcription_start_site	487085	487085	.	+	.	ID=Py17XNL_0305460.1-tss1;Parent=Py17XNL_0305460.1;Name=Py17XNL_0305460.1-tss1;transcript_id=Py17XNL_0305460.1;gene_name=conserved Plasmodium protein;locus_tag=Py17XNL_0305460
Py17XNL_03	AUGUSTUS	five_prime_UTR	487085	487119	0.92	+	.	ID=Py17XNL_0305460.1-5UTR1;Parent=Py17XNL_0305460.1;Name=Py17XNL_0305460.1-5UTR1;transcript_id=Py17XNL_0305460.1;gene_name=conserved Plasmodium protein;locus_tag=Py17XNL_0305460
Py17XNL_03	AUGUSTUS	exon	487085	488714	.	+	.	ID=Py17XNL_0305460.1-exon1;Parent=Py17XNL_0305460.1;Name=Py17XNL_0305460.1-exon1;transcript_id=Py17XNL_0305460.1;gene_name=conserved Plasmodium protein;locus_tag=Py17XNL_0305460;protein_id=Py17XNL_0305460.1-p1;product=conserved Plasmodium protein, unknown function
Py17XNL_03	AUGUSTUS	start_codon	487120	487122	.	+	0	ID=Py17XNL_0305460.1-start1;Parent=Py17XNL_0305460.1;Name=Py17XNL_0305460.1-start1;transcript_id=Py17XNL_0305460.1;gene_name=conserved Plasmodium protein;locus_tag=Py17XNL_0305460
Py17XNL_03	AUGUSTUS	CDS	487120	488691	1	+	0	ID=Py17XNL_0305460.1-CDS1;Parent=Py17XNL_0305460.1;Name=Py17XNL_0305460.1-p1;transcript_id=Py17XNL_0305460.1;gene_name=conserved Plasmodium protein;locus_tag=Py17XNL_0305460;protein_id=Py17XNL_0305460.1-p1;product=conserved Plasmodium protein, unknown function
Py17XNL_03	AUGUSTUS	stop_codon	488689	488691	.	+	0	ID=Py17XNL_0305460.1-stop1;Parent=Py17XNL_0305460.1;Name=Py17XNL_0305460.1-stop1;transcript_id=Py17XNL_0305460.1;gene_name=conserved Plasmodium protein;locus_tag=Py17XNL_0305460
Py17XNL_03	AUGUSTUS	three_prime_UTR	488692	488714	0.44	+	.	ID=Py17XNL_0305460.1-3UTR1;Parent=Py17XNL_0305460.1;Name=Py17XNL_0305460.1-3UTR1;transcript_id=Py17XNL_0305460.1;gene_name=conserved Plasmodium protein;locus_tag=Py17XNL_0305460
Py17XNL_03	AUGUSTUS	transcription_end_site	488714	488714	.	+	.	ID=Py17XNL_0305460.1-tts1;Parent=Py17XNL_0305460.1;Name=Py17XNL_0305460.1-tts1;transcript_id=Py17XNL_0305460.1;gene_name=conserved Plasmodium protein;locus_tag=Py17XNL_0305460
###
Py17XNL_03	AUGUSTUS	gene	488839	490614	0.14	-	.	ID=Py17XNL_0305461;gene_id=Py17XNL_0305461;gene_name=Py17XNL_0305461;Name=conserved Plasmodium protein;best_match=PY17X_0312800.1-p1;query_coverage=99.0;percentage_identity=100.0;locus_tag=Py17XNL_0305461
Py17XNL_03	AUGUSTUS	mRNA	488839	490614	0.14	-	.	ID=Py17XNL_0305461.1;Parent=Py17XNL_0305461;transcript_id=Py17XNL_0305461.1;gene_name=Py17XNL_0305461;Name=conserved Plasmodium protein.1;best_match=PY17X_0312800.1-p1;query_coverage=99.0;percentage_identity=100.0;locus_tag=Py17XNL_0305461;protein_id=Py17XNL_0305461.1-p1;product=conserved Plasmodium protein, unknown function
Py17XNL_03	AUGUSTUS	transcription_end_site	488839	488839	.	-	.	ID=Py17XNL_0305461.1-tts1;Parent=Py17XNL_0305461.1;Name=Py17XNL_0305461.1-tts1;transcript_id=Py17XNL_0305461.1;gene_name=conserved Plasmodium protein;locus_tag=Py17XNL_0305461
Py17XNL_03	AUGUSTUS	three_prime_UTR	488839	489140	0.15	-	.	ID=Py17XNL_0305461.1-3UTR1;Parent=Py17XNL_0305461.1;Name=Py17XNL_0305461.1-3UTR1;transcript_id=Py17XNL_0305461.1;gene_name=conserved Plasmodium protein;locus_tag=Py17XNL_0305461
Py17XNL_03	AUGUSTUS	exon	488839	490614	.	-	.	ID=Py17XNL_0305461.1-exon1;Parent=Py17XNL_0305461.1;Name=Py17XNL_0305461.1-exon1;transcript_id=Py17XNL_0305461.1;gene_name=conserved Plasmodium protein;locus_tag=Py17XNL_0305461;protein_id=Py17XNL_0305461.1-p1;product=conserved Plasmodium protein, unknown function
Py17XNL_03	AUGUSTUS	stop_codon	489141	489143	.	-	0	ID=Py17XNL_0305461.1-stop1;Parent=Py17XNL_0305461.1;Name=Py17XNL_0305461.1-stop1;transcript_id=Py17XNL_0305461.1;gene_name=conserved Plasmodium protein;locus_tag=Py17XNL_0305461
Py17XNL_03	AUGUSTUS	CDS	489141	490205	1	-	0	ID=Py17XNL_0305461.1-CDS1;Parent=Py17XNL_0305461.1;Name=Py17XNL_0305461.1-p1;transcript_id=Py17XNL_0305461.1;gene_name=conserved Plasmodium protein;locus_tag=Py17XNL_0305461;protein_id=Py17XNL_0305461.1-p1;product=conserved Plasmodium protein, unknown function
Py17XNL_03	AUGUSTUS	start_codon	490203	490205	.	-	0	ID=Py17XNL_0305461.1-start1;Parent=Py17XNL_0305461.1;Name=Py17XNL_0305461.1-start1;transcript_id=Py17XNL_0305461.1;gene_name=conserved Plasmodium protein;locus_tag=Py17XNL_0305461
Py17XNL_03	AUGUSTUS	five_prime_UTR	490206	490614	0.87	-	.	ID=Py17XNL_0305461.1-5UTR1;Parent=Py17XNL_0305461.1;Name=Py17XNL_0305461.1-5UTR1;transcript_id=Py17XNL_0305461.1;gene_name=conserved Plasmodium protein;locus_tag=Py17XNL_0305461
Py17XNL_03	AUGUSTUS	transcription_start_site	490614	490614	.	-	.	ID=Py17XNL_0305461.1-tss1;Parent=Py17XNL_0305461.1;Name=Py17XNL_0305461.1-tss1;transcript_id=Py17XNL_0305461.1;gene_name=conserved Plasmodium protein;locus_tag=Py17XNL_0305461
###
Py17XNL_03	AUGUSTUS	gene	491855	496260	0.1	+	.	ID=Py17XNL_0305462;gene_id=Py17XNL_0305462;gene_name=Py17XNL_0305462;Name=RPB2;best_match=PY17X_0312900.1-p1;query_coverage=99.0;percentage_identity=100.0;locus_tag=Py17XNL_0305462
Py17XNL_03	AUGUSTUS	mRNA	491855	496260	0.1	+	.	ID=Py17XNL_0305462.1;Parent=Py17XNL_0305462;transcript_id=Py17XNL_0305462.1;gene_name=Py17XNL_0305462;Name=RPB2.1;best_match=PY17X_0312900.1-p1;query_coverage=99.0;percentage_identity=100.0;locus_tag=Py17XNL_0305462;protein_id=Py17XNL_0305462.1-p1;product=DNA-directed RNA polymerase II subunit RPB2, putative
Py17XNL_03	AUGUSTUS	transcription_start_site	491855	491855	.	+	.	ID=Py17XNL_0305462.1-tss1;Parent=Py17XNL_0305462.1;Name=Py17XNL_0305462.1-tss1;transcript_id=Py17XNL_0305462.1;gene_name=RPB2;locus_tag=Py17XNL_0305462
Py17XNL_03	AUGUSTUS	five_prime_UTR	491855	491906	0.62	+	.	ID=Py17XNL_0305462.1-5UTR1;Parent=Py17XNL_0305462.1;Name=Py17XNL_0305462.1-5UTR1;transcript_id=Py17XNL_0305462.1;gene_name=RPB2;locus_tag=Py17XNL_0305462
Py17XNL_03	AUGUSTUS	exon	491855	491958	.	+	.	ID=Py17XNL_0305462.1-exon1;Parent=Py17XNL_0305462.1;Name=Py17XNL_0305462.1-exon1;transcript_id=Py17XNL_0305462.1;gene_name=RPB2;locus_tag=Py17XNL_0305462;protein_id=Py17XNL_0305462.1-p1;product=DNA-directed RNA polymerase II subunit RPB2, putative
Py17XNL_03	AUGUSTUS	start_codon	491907	491909	.	+	0	ID=Py17XNL_0305462.1-start1;Parent=Py17XNL_0305462.1;Name=Py17XNL_0305462.1-start1;transcript_id=Py17XNL_0305462.1;gene_name=RPB2;locus_tag=Py17XNL_0305462
Py17XNL_03	AUGUSTUS	CDS	491907	491958	1	+	0	ID=Py17XNL_0305462.1-CDS1;Parent=Py17XNL_0305462.1;Name=Py17XNL_0305462.1-p1;transcript_id=Py17XNL_0305462.1;gene_name=RPB2;locus_tag=Py17XNL_0305462;protein_id=Py17XNL_0305462.1-p1;product=DNA-directed RNA polymerase II subunit RPB2, putative
Py17XNL_03	AUGUSTUS	intron	491959	492116	1	+	.	ID=Py17XNL_0305462.1-intron1;Parent=Py17XNL_0305462.1;Name=Py17XNL_0305462.1-intron1;transcript_id=Py17XNL_0305462.1;gene_name=RPB2;locus_tag=Py17XNL_0305462
Py17XNL_03	AUGUSTUS	CDS	492117	496003	1	+	2	ID=Py17XNL_0305462.1-CDS2;Parent=Py17XNL_0305462.1;Name=Py17XNL_0305462.1-p1;transcript_id=Py17XNL_0305462.1;gene_name=RPB2;locus_tag=Py17XNL_0305462;protein_id=Py17XNL_0305462.1-p1;product=DNA-directed RNA polymerase II subunit RPB2, putative
Py17XNL_03	AUGUSTUS	exon	492117	496260	.	+	.	ID=Py17XNL_0305462.1-exon2;Parent=Py17XNL_0305462.1;Name=Py17XNL_0305462.1-exon2;transcript_id=Py17XNL_0305462.1;gene_name=RPB2;locus_tag=Py17XNL_0305462;protein_id=Py17XNL_0305462.1-p1;product=DNA-directed RNA polymerase II subunit RPB2, putative
Py17XNL_03	AUGUSTUS	stop_codon	496001	496003	.	+	0	ID=Py17XNL_0305462.1-stop1;Parent=Py17XNL_0305462.1;Name=Py17XNL_0305462.1-stop1;transcript_id=Py17XNL_0305462.1;gene_name=RPB2;locus_tag=Py17XNL_0305462
Py17XNL_03	AUGUSTUS	three_prime_UTR	496004	496260	0.19	+	.	ID=Py17XNL_0305462.1-3UTR1;Parent=Py17XNL_0305462.1;Name=Py17XNL_0305462.1-3UTR1;transcript_id=Py17XNL_0305462.1;gene_name=RPB2;locus_tag=Py17XNL_0305462
Py17XNL_03	AUGUSTUS	transcription_end_site	496260	496260	.	+	.	ID=Py17XNL_0305462.1-tts1;Parent=Py17XNL_0305462.1;Name=Py17XNL_0305462.1-tts1;transcript_id=Py17XNL_0305462.1;gene_name=RPB2;locus_tag=Py17XNL_0305462
###
Py17XNL_03	AUGUSTUS	gene	496696	499174	0.58	-	.	ID=Py17XNL_0305463;gene_id=Py17XNL_0305463;gene_name=Py17XNL_0305463;Name=ORC5;best_match=PY17X_0313000.1-p1;query_coverage=99.0;percentage_identity=100.0;locus_tag=Py17XNL_0305463
Py17XNL_03	AUGUSTUS	mRNA	496696	499174	0.58	-	.	ID=Py17XNL_0305463.1;Parent=Py17XNL_0305463;transcript_id=Py17XNL_0305463.1;gene_name=Py17XNL_0305463;Name=ORC5.1;best_match=PY17X_0313000.1-p1;query_coverage=99.0;percentage_identity=100.0;locus_tag=Py17XNL_0305463;protein_id=Py17XNL_0305463.1-p1;product=origin recognition complex subunit 5, putative
Py17XNL_03	AUGUSTUS	transcription_end_site	496696	496696	.	-	.	ID=Py17XNL_0305463.1-tts1;Parent=Py17XNL_0305463.1;Name=Py17XNL_0305463.1-tts1;transcript_id=Py17XNL_0305463.1;gene_name=ORC5;locus_tag=Py17XNL_0305463
Py17XNL_03	AUGUSTUS	three_prime_UTR	496696	496729	0.62	-	.	ID=Py17XNL_0305463.1-3UTR1;Parent=Py17XNL_0305463.1;Name=Py17XNL_0305463.1-3UTR1;transcript_id=Py17XNL_0305463.1;gene_name=ORC5;locus_tag=Py17XNL_0305463
Py17XNL_03	AUGUSTUS	exon	496696	499174	.	-	.	ID=Py17XNL_0305463.1-exon1;Parent=Py17XNL_0305463.1;Name=Py17XNL_0305463.1-exon1;transcript_id=Py17XNL_0305463.1;gene_name=ORC5;locus_tag=Py17XNL_0305463;protein_id=Py17XNL_0305463.1-p1;product=origin recognition complex subunit 5, putative
Py17XNL_03	AUGUSTUS	stop_codon	496730	496732	.	-	0	ID=Py17XNL_0305463.1-stop1;Parent=Py17XNL_0305463.1;Name=Py17XNL_0305463.1-stop1;transcript_id=Py17XNL_0305463.1;gene_name=ORC5;locus_tag=Py17XNL_0305463
Py17XNL_03	AUGUSTUS	CDS	496730	499150	1	-	0	ID=Py17XNL_0305463.1-CDS1;Parent=Py17XNL_0305463.1;Name=Py17XNL_0305463.1-p1;transcript_id=Py17XNL_0305463.1;gene_name=ORC5;locus_tag=Py17XNL_0305463;protein_id=Py17XNL_0305463.1-p1;product=origin recognition complex subunit 5, putative
Py17XNL_03	AUGUSTUS	start_codon	499148	499150	.	-	0	ID=Py17XNL_0305463.1-start1;Parent=Py17XNL_0305463.1;Name=Py17XNL_0305463.1-start1;transcript_id=Py17XNL_0305463.1;gene_name=ORC5;locus_tag=Py17XNL_0305463
Py17XNL_03	AUGUSTUS	five_prime_UTR	499151	499174	0.95	-	.	ID=Py17XNL_0305463.1-5UTR1;Parent=Py17XNL_0305463.1;Name=Py17XNL_0305463.1-5UTR1;transcript_id=Py17XNL_0305463.1;gene_name=ORC5;locus_tag=Py17XNL_0305463
Py17XNL_03	AUGUSTUS	transcription_start_site	499174	499174	.	-	.	ID=Py17XNL_0305463.1-tss1;Parent=Py17XNL_0305463.1;Name=Py17XNL_0305463.1-tss1;transcript_id=Py17XNL_0305463.1;gene_name=ORC5;locus_tag=Py17XNL_0305463
###
Py17XNL_03	AUGUSTUS	gene	499525	502444	0.21	-	.	ID=Py17XNL_0305464;gene_id=Py17XNL_0305464;gene_name=Py17XNL_0305464;Name=DHHC11;best_match=PY17X_0313100.1-p1;query_coverage=99.0;percentage_identity=100.0;locus_tag=Py17XNL_0305464
Py17XNL_03	AUGUSTUS	mRNA	499525	502444	0.21	-	.	ID=Py17XNL_0305464.1;Parent=Py17XNL_0305464;transcript_id=Py17XNL_0305464.1;gene_name=Py17XNL_0305464;Name=DHHC11.1;best_match=PY17X_0313100.1-p1;query_coverage=99.0;percentage_identity=100.0;locus_tag=Py17XNL_0305464;protein_id=Py17XNL_0305464.1-p1;product=palmitoyltransferase DHHC11, putative
Py17XNL_03	AUGUSTUS	transcription_end_site	499525	499525	.	-	.	ID=Py17XNL_0305464.1-tts1;Parent=Py17XNL_0305464.1;Name=Py17XNL_0305464.1-tts1;transcript_id=Py17XNL_0305464.1;gene_name=DHHC11;locus_tag=Py17XNL_0305464
Py17XNL_03	AUGUSTUS	three_prime_UTR	499525	499554	0.25	-	.	ID=Py17XNL_0305464.1-3UTR1;Parent=Py17XNL_0305464.1;Name=Py17XNL_0305464.1-3UTR1;transcript_id=Py17XNL_0305464.1;gene_name=DHHC11;locus_tag=Py17XNL_0305464
Py17XNL_03	AUGUSTUS	exon	499525	499554	.	-	.	ID=Py17XNL_0305464.1-exon1;Parent=Py17XNL_0305464.1;Name=Py17XNL_0305464.1-exon1;transcript_id=Py17XNL_0305464.1;gene_name=DHHC11;locus_tag=Py17XNL_0305464;protein_id=Py17XNL_0305464.1-p1;product=palmitoyltransferase DHHC11, putative
Py17XNL_03	AUGUSTUS	three_prime_UTR	500301	500343	0.59	-	.	ID=Py17XNL_0305464.1-3UTR2;Parent=Py17XNL_0305464.1;Name=Py17XNL_0305464.1-3UTR2;transcript_id=Py17XNL_0305464.1;gene_name=DHHC11;locus_tag=Py17XNL_0305464
Py17XNL_03	AUGUSTUS	exon	500301	500416	.	-	.	ID=Py17XNL_0305464.1-exon2;Parent=Py17XNL_0305464.1;Name=Py17XNL_0305464.1-exon2;transcript_id=Py17XNL_0305464.1;gene_name=DHHC11;locus_tag=Py17XNL_0305464;protein_id=Py17XNL_0305464.1-p1;product=palmitoyltransferase DHHC11, putative
Py17XNL_03	AUGUSTUS	stop_codon	500344	500346	.	-	0	ID=Py17XNL_0305464.1-stop1;Parent=Py17XNL_0305464.1;Name=Py17XNL_0305464.1-stop1;transcript_id=Py17XNL_0305464.1;gene_name=DHHC11;locus_tag=Py17XNL_0305464
Py17XNL_03	AUGUSTUS	CDS	500344	500416	1	-	1	ID=Py17XNL_0305464.1-CDS1;Parent=Py17XNL_0305464.1;Name=Py17XNL_0305464.1-p1;transcript_id=Py17XNL_0305464.1;gene_name=DHHC11;locus_tag=Py17XNL_0305464;protein_id=Py17XNL_0305464.1-p1;product=palmitoyltransferase DHHC11, putative
Py17XNL_03	AUGUSTUS	intron	500417	500564	1	-	.	ID=Py17XNL_0305464.1-intron1;Parent=Py17XNL_0305464.1;Name=Py17XNL_0305464.1-intron1;transcript_id=Py17XNL_0305464.1;gene_name=DHHC11;locus_tag=Py17XNL_0305464
Py17XNL_03	AUGUSTUS	CDS	500565	500652	1	-	2	ID=Py17XNL_0305464.1-CDS2;Parent=Py17XNL_0305464.1;Name=Py17XNL_0305464.1-p1;transcript_id=Py17XNL_0305464.1;gene_name=DHHC11;locus_tag=Py17XNL_0305464;protein_id=Py17XNL_0305464.1-p1;product=palmitoyltransferase DHHC11, putative
Py17XNL_03	AUGUSTUS	exon	500565	500652	.	-	.	ID=Py17XNL_0305464.1-exon3;Parent=Py17XNL_0305464.1;Name=Py17XNL_0305464.1-exon3;transcript_id=Py17XNL_0305464.1;gene_name=DHHC11;locus_tag=Py17XNL_0305464;protein_id=Py17XNL_0305464.1-p1;product=palmitoyltransferase DHHC11, putative
Py17XNL_03	AUGUSTUS	intron	500653	500788	1	-	.	ID=Py17XNL_0305464.1-intron2;Parent=Py17XNL_0305464.1;Name=Py17XNL_0305464.1-intron2;transcript_id=Py17XNL_0305464.1;gene_name=DHHC11;locus_tag=Py17XNL_0305464
Py17XNL_03	AUGUSTUS	CDS	500789	500876	1	-	0	ID=Py17XNL_0305464.1-CDS3;Parent=Py17XNL_0305464.1;Name=Py17XNL_0305464.1-p1;transcript_id=Py17XNL_0305464.1;gene_name=DHHC11;locus_tag=Py17XNL_0305464;protein_id=Py17XNL_0305464.1-p1;product=palmitoyltransferase DHHC11, putative
Py17XNL_03	AUGUSTUS	exon	500789	500876	.	-	.	ID=Py17XNL_0305464.1-exon4;Parent=Py17XNL_0305464.1;Name=Py17XNL_0305464.1-exon4;transcript_id=Py17XNL_0305464.1;gene_name=DHHC11;locus_tag=Py17XNL_0305464;protein_id=Py17XNL_0305464.1-p1;product=palmitoyltransferase DHHC11, putative
Py17XNL_03	AUGUSTUS	intron	500877	501059	1	-	.	ID=Py17XNL_0305464.1-intron3;Parent=Py17XNL_0305464.1;Name=Py17XNL_0305464.1-intron3;transcript_id=Py17XNL_0305464.1;gene_name=DHHC11;locus_tag=Py17XNL_0305464
Py17XNL_03	AUGUSTUS	CDS	501060	501095	1	-	0	ID=Py17XNL_0305464.1-CDS4;Parent=Py17XNL_0305464.1;Name=Py17XNL_0305464.1-p1;transcript_id=Py17XNL_0305464.1;gene_name=DHHC11;locus_tag=Py17XNL_0305464;protein_id=Py17XNL_0305464.1-p1;product=palmitoyltransferase DHHC11, putative
Py17XNL_03	AUGUSTUS	exon	501060	501095	.	-	.	ID=Py17XNL_0305464.1-exon5;Parent=Py17XNL_0305464.1;Name=Py17XNL_0305464.1-exon5;transcript_id=Py17XNL_0305464.1;gene_name=DHHC11;locus_tag=Py17XNL_0305464;protein_id=Py17XNL_0305464.1-p1;product=palmitoyltransferase DHHC11, putative
Py17XNL_03	AUGUSTUS	intron	501096	501200	1	-	.	ID=Py17XNL_0305464.1-intron4;Parent=Py17XNL_0305464.1;Name=Py17XNL_0305464.1-intron4;transcript_id=Py17XNL_0305464.1;gene_name=DHHC11;locus_tag=Py17XNL_0305464
Py17XNL_03	AUGUSTUS	CDS	501201	501293	1	-	0	ID=Py17XNL_0305464.1-CDS5;Parent=Py17XNL_0305464.1;Name=Py17XNL_0305464.1-p1;transcript_id=Py17XNL_0305464.1;gene_name=DHHC11;locus_tag=Py17XNL_0305464;protein_id=Py17XNL_0305464.1-p1;product=palmitoyltransferase DHHC11, putative
Py17XNL_03	AUGUSTUS	exon	501201	501293	.	-	.	ID=Py17XNL_0305464.1-exon6;Parent=Py17XNL_0305464.1;Name=Py17XNL_0305464.1-exon6;transcript_id=Py17XNL_0305464.1;gene_name=DHHC11;locus_tag=Py17XNL_0305464;protein_id=Py17XNL_0305464.1-p1;product=palmitoyltransferase DHHC11, putative
Py17XNL_03	AUGUSTUS	intron	501294	501433	1	-	.	ID=Py17XNL_0305464.1-intron5;Parent=Py17XNL_0305464.1;Name=Py17XNL_0305464.1-intron5;transcript_id=Py17XNL_0305464.1;gene_name=DHHC11;locus_tag=Py17XNL_0305464
Py17XNL_03	AUGUSTUS	CDS	501434	501495	1	-	2	ID=Py17XNL_0305464.1-CDS6;Parent=Py17XNL_0305464.1;Name=Py17XNL_0305464.1-p1;transcript_id=Py17XNL_0305464.1;gene_name=DHHC11;locus_tag=Py17XNL_0305464;protein_id=Py17XNL_0305464.1-p1;product=palmitoyltransferase DHHC11, putative
Py17XNL_03	AUGUSTUS	exon	501434	501495	.	-	.	ID=Py17XNL_0305464.1-exon7;Parent=Py17XNL_0305464.1;Name=Py17XNL_0305464.1-exon7;transcript_id=Py17XNL_0305464.1;gene_name=DHHC11;locus_tag=Py17XNL_0305464;protein_id=Py17XNL_0305464.1-p1;product=palmitoyltransferase DHHC11, putative
Py17XNL_03	AUGUSTUS	intron	501496	501643	1	-	.	ID=Py17XNL_0305464.1-intron6;Parent=Py17XNL_0305464.1;Name=Py17XNL_0305464.1-intron6;transcript_id=Py17XNL_0305464.1;gene_name=DHHC11;locus_tag=Py17XNL_0305464
Py17XNL_03	AUGUSTUS	CDS	501644	501775	0.9	-	2	ID=Py17XNL_0305464.1-CDS7;Parent=Py17XNL_0305464.1;Name=Py17XNL_0305464.1-p1;transcript_id=Py17XNL_0305464.1;gene_name=DHHC11;locus_tag=Py17XNL_0305464;protein_id=Py17XNL_0305464.1-p1;product=palmitoyltransferase DHHC11, putative
Py17XNL_03	AUGUSTUS	exon	501644	501775	.	-	.	ID=Py17XNL_0305464.1-exon8;Parent=Py17XNL_0305464.1;Name=Py17XNL_0305464.1-exon8;transcript_id=Py17XNL_0305464.1;gene_name=DHHC11;locus_tag=Py17XNL_0305464;protein_id=Py17XNL_0305464.1-p1;product=palmitoyltransferase DHHC11, putative
Py17XNL_03	AUGUSTUS	intron	501776	501887	0.9	-	.	ID=Py17XNL_0305464.1-intron7;Parent=Py17XNL_0305464.1;Name=Py17XNL_0305464.1-intron7;transcript_id=Py17XNL_0305464.1;gene_name=DHHC11;locus_tag=Py17XNL_0305464
Py17XNL_03	AUGUSTUS	CDS	501888	501997	1	-	1	ID=Py17XNL_0305464.1-CDS8;Parent=Py17XNL_0305464.1;Name=Py17XNL_0305464.1-p1;transcript_id=Py17XNL_0305464.1;gene_name=DHHC11;locus_tag=Py17XNL_0305464;protein_id=Py17XNL_0305464.1-p1;product=palmitoyltransferase DHHC11, putative
Py17XNL_03	AUGUSTUS	exon	501888	501997	.	-	.	ID=Py17XNL_0305464.1-exon9;Parent=Py17XNL_0305464.1;Name=Py17XNL_0305464.1-exon9;transcript_id=Py17XNL_0305464.1;gene_name=DHHC11;locus_tag=Py17XNL_0305464;protein_id=Py17XNL_0305464.1-p1;product=palmitoyltransferase DHHC11, putative
Py17XNL_03	AUGUSTUS	intron	501998	502147	1	-	.	ID=Py17XNL_0305464.1-intron8;Parent=Py17XNL_0305464.1;Name=Py17XNL_0305464.1-intron8;transcript_id=Py17XNL_0305464.1;gene_name=DHHC11;locus_tag=Py17XNL_0305464
Py17XNL_03	AUGUSTUS	CDS	502148	502206	1	-	0	ID=Py17XNL_0305464.1-CDS9;Parent=Py17XNL_0305464.1;Name=Py17XNL_0305464.1-p1;transcript_id=Py17XNL_0305464.1;gene_name=DHHC11;locus_tag=Py17XNL_0305464;protein_id=Py17XNL_0305464.1-p1;product=palmitoyltransferase DHHC11, putative
Py17XNL_03	AUGUSTUS	exon	502148	502206	.	-	.	ID=Py17XNL_0305464.1-exon10;Parent=Py17XNL_0305464.1;Name=Py17XNL_0305464.1-exon10;transcript_id=Py17XNL_0305464.1;gene_name=DHHC11;locus_tag=Py17XNL_0305464;protein_id=Py17XNL_0305464.1-p1;product=palmitoyltransferase DHHC11, putative
Py17XNL_03	AUGUSTUS	intron	502207	502298	1	-	.	ID=Py17XNL_0305464.1-intron9;Parent=Py17XNL_0305464.1;Name=Py17XNL_0305464.1-intron9;transcript_id=Py17XNL_0305464.1;gene_name=DHHC11;locus_tag=Py17XNL_0305464
Py17XNL_03	AUGUSTUS	CDS	502299	502358	1	-	0	ID=Py17XNL_0305464.1-CDS10;Parent=Py17XNL_0305464.1;Name=Py17XNL_0305464.1-p1;transcript_id=Py17XNL_0305464.1;gene_name=DHHC11;locus_tag=Py17XNL_0305464;protein_id=Py17XNL_0305464.1-p1;product=palmitoyltransferase DHHC11, putative
Py17XNL_03	AUGUSTUS	exon	502299	502444	.	-	.	ID=Py17XNL_0305464.1-exon11;Parent=Py17XNL_0305464.1;Name=Py17XNL_0305464.1-exon11;transcript_id=Py17XNL_0305464.1;gene_name=DHHC11;locus_tag=Py17XNL_0305464;protein_id=Py17XNL_0305464.1-p1;product=palmitoyltransferase DHHC11, putative
Py17XNL_03	AUGUSTUS	start_codon	502356	502358	.	-	0	ID=Py17XNL_0305464.1-start1;Parent=Py17XNL_0305464.1;Name=Py17XNL_0305464.1-start1;transcript_id=Py17XNL_0305464.1;gene_name=DHHC11;locus_tag=Py17XNL_0305464
Py17XNL_03	AUGUSTUS	five_prime_UTR	502359	502444	0.9	-	.	ID=Py17XNL_0305464.1-5UTR1;Parent=Py17XNL_0305464.1;Name=Py17XNL_0305464.1-5UTR1;transcript_id=Py17XNL_0305464.1;gene_name=DHHC11;locus_tag=Py17XNL_0305464
Py17XNL_03	AUGUSTUS	transcription_start_site	502444	502444	.	-	.	ID=Py17XNL_0305464.1-tss1;Parent=Py17XNL_0305464.1;Name=Py17XNL_0305464.1-tss1;transcript_id=Py17XNL_0305464.1;gene_name=DHHC11;locus_tag=Py17XNL_0305464
###
Py17XNL_03	AUGUSTUS	gene	503985	508744	0.12	+	.	ID=Py17XNL_0305465;gene_id=Py17XNL_0305465;gene_name=Py17XNL_0305465;Name=DEAD/DEAH box helicase;best_match=PY17X_0313200.1-p1;query_coverage=99.0;percentage_identity=96.484;locus_tag=Py17XNL_0305465
Py17XNL_03	AUGUSTUS	mRNA	503985	508744	0.12	+	.	ID=Py17XNL_0305465.1;Parent=Py17XNL_0305465;transcript_id=Py17XNL_0305465.1;gene_name=Py17XNL_0305465;Name=DEAD/DEAH box helicase.1;best_match=PY17X_0313200.1-p1;query_coverage=99.0;percentage_identity=96.484;locus_tag=Py17XNL_0305465;protein_id=Py17XNL_0305465.1-p1;product=DEAD/DEAH box helicase, putative
Py17XNL_03	AUGUSTUS	transcription_start_site	503985	503985	.	+	.	ID=Py17XNL_0305465.1-tss1;Parent=Py17XNL_0305465.1;Name=Py17XNL_0305465.1-tss1;transcript_id=Py17XNL_0305465.1;gene_name=DEAD/DEAH box helicase;locus_tag=Py17XNL_0305465
Py17XNL_03	AUGUSTUS	five_prime_UTR	503985	504021	0.4	+	.	ID=Py17XNL_0305465.1-5UTR1;Parent=Py17XNL_0305465.1;Name=Py17XNL_0305465.1-5UTR1;transcript_id=Py17XNL_0305465.1;gene_name=DEAD/DEAH box helicase;locus_tag=Py17XNL_0305465
Py17XNL_03	AUGUSTUS	exon	503985	505275	.	+	.	ID=Py17XNL_0305465.1-exon1;Parent=Py17XNL_0305465.1;Name=Py17XNL_0305465.1-exon1;transcript_id=Py17XNL_0305465.1;gene_name=DEAD/DEAH box helicase;locus_tag=Py17XNL_0305465;protein_id=Py17XNL_0305465.1-p1;product=DEAD/DEAH box helicase, putative
Py17XNL_03	AUGUSTUS	start_codon	504022	504024	.	+	0	ID=Py17XNL_0305465.1-start1;Parent=Py17XNL_0305465.1;Name=Py17XNL_0305465.1-start1;transcript_id=Py17XNL_0305465.1;gene_name=DEAD/DEAH box helicase;locus_tag=Py17XNL_0305465
Py17XNL_03	AUGUSTUS	CDS	504022	505275	1	+	0	ID=Py17XNL_0305465.1-CDS1;Parent=Py17XNL_0305465.1;Name=Py17XNL_0305465.1-p1;transcript_id=Py17XNL_0305465.1;gene_name=DEAD/DEAH box helicase;locus_tag=Py17XNL_0305465;protein_id=Py17XNL_0305465.1-p1;product=DEAD/DEAH box helicase, putative
Py17XNL_03	AUGUSTUS	intron	505276	505417	1	+	.	ID=Py17XNL_0305465.1-intron1;Parent=Py17XNL_0305465.1;Name=Py17XNL_0305465.1-intron1;transcript_id=Py17XNL_0305465.1;gene_name=DEAD/DEAH box helicase;locus_tag=Py17XNL_0305465
Py17XNL_03	AUGUSTUS	CDS	505418	508633	1	+	0	ID=Py17XNL_0305465.1-CDS2;Parent=Py17XNL_0305465.1;Name=Py17XNL_0305465.1-p1;transcript_id=Py17XNL_0305465.1;gene_name=DEAD/DEAH box helicase;locus_tag=Py17XNL_0305465;protein_id=Py17XNL_0305465.1-p1;product=DEAD/DEAH box helicase, putative
Py17XNL_03	AUGUSTUS	exon	505418	508744	.	+	.	ID=Py17XNL_0305465.1-exon2;Parent=Py17XNL_0305465.1;Name=Py17XNL_0305465.1-exon2;transcript_id=Py17XNL_0305465.1;gene_name=DEAD/DEAH box helicase;locus_tag=Py17XNL_0305465;protein_id=Py17XNL_0305465.1-p1;product=DEAD/DEAH box helicase, putative
Py17XNL_03	AUGUSTUS	stop_codon	508631	508633	.	+	0	ID=Py17XNL_0305465.1-stop1;Parent=Py17XNL_0305465.1;Name=Py17XNL_0305465.1-stop1;transcript_id=Py17XNL_0305465.1;gene_name=DEAD/DEAH box helicase;locus_tag=Py17XNL_0305465
Py17XNL_03	AUGUSTUS	three_prime_UTR	508634	508744	0.22	+	.	ID=Py17XNL_0305465.1-3UTR1;Parent=Py17XNL_0305465.1;Name=Py17XNL_0305465.1-3UTR1;transcript_id=Py17XNL_0305465.1;gene_name=DEAD/DEAH box helicase;locus_tag=Py17XNL_0305465
Py17XNL_03	AUGUSTUS	transcription_end_site	508744	508744	.	+	.	ID=Py17XNL_0305465.1-tts1;Parent=Py17XNL_0305465.1;Name=Py17XNL_0305465.1-tts1;transcript_id=Py17XNL_0305465.1;gene_name=DEAD/DEAH box helicase;locus_tag=Py17XNL_0305465
###
Py17XNL_03	AUGUSTUS	gene	508832	514014	0.16	-	.	ID=Py17XNL_0305466;gene_id=Py17XNL_0305466;gene_name=Py17XNL_0305466;Name=conserved Plasmodium protein;best_match=PY17X_0313300.1-p1;query_coverage=82.0;percentage_identity=100.0;locus_tag=Py17XNL_0305466
Py17XNL_03	AUGUSTUS	mRNA	508832	514014	0.16	-	.	ID=Py17XNL_0305466.1;Parent=Py17XNL_0305466;transcript_id=Py17XNL_0305466.1;gene_name=Py17XNL_0305466;Name=conserved Plasmodium protein.1;best_match=PY17X_0313300.1-p1;query_coverage=82.0;percentage_identity=100.0;locus_tag=Py17XNL_0305466;protein_id=Py17XNL_0305466.1-p1;product=conserved Plasmodium protein, unknown function
Py17XNL_03	AUGUSTUS	transcription_end_site	508832	508832	.	-	.	ID=Py17XNL_0305466.1-tts1;Parent=Py17XNL_0305466.1;Name=Py17XNL_0305466.1-tts1;transcript_id=Py17XNL_0305466.1;gene_name=conserved Plasmodium protein;locus_tag=Py17XNL_0305466
Py17XNL_03	AUGUSTUS	three_prime_UTR	508832	508978	0.42	-	.	ID=Py17XNL_0305466.1-3UTR1;Parent=Py17XNL_0305466.1;Name=Py17XNL_0305466.1-3UTR1;transcript_id=Py17XNL_0305466.1;gene_name=conserved Plasmodium protein;locus_tag=Py17XNL_0305466
Py17XNL_03	AUGUSTUS	exon	508832	509050	.	-	.	ID=Py17XNL_0305466.1-exon1;Parent=Py17XNL_0305466.1;Name=Py17XNL_0305466.1-exon1;transcript_id=Py17XNL_0305466.1;gene_name=conserved Plasmodium protein;locus_tag=Py17XNL_0305466;protein_id=Py17XNL_0305466.1-p1;product=conserved Plasmodium protein, unknown function
Py17XNL_03	AUGUSTUS	stop_codon	508979	508981	.	-	0	ID=Py17XNL_0305466.1-stop1;Parent=Py17XNL_0305466.1;Name=Py17XNL_0305466.1-stop1;transcript_id=Py17XNL_0305466.1;gene_name=conserved Plasmodium protein;locus_tag=Py17XNL_0305466
Py17XNL_03	AUGUSTUS	CDS	508979	509050	0.98	-	0	ID=Py17XNL_0305466.1-CDS1;Parent=Py17XNL_0305466.1;Name=Py17XNL_0305466.1-p1;transcript_id=Py17XNL_0305466.1;gene_name=conserved Plasmodium protein;locus_tag=Py17XNL_0305466;protein_id=Py17XNL_0305466.1-p1;product=conserved Plasmodium protein, unknown function
Py17XNL_03	AUGUSTUS	intron	509051	509189	1	-	.	ID=Py17XNL_0305466.1-intron1;Parent=Py17XNL_0305466.1;Name=Py17XNL_0305466.1-intron1;transcript_id=Py17XNL_0305466.1;gene_name=conserved Plasmodium protein;locus_tag=Py17XNL_0305466
Py17XNL_03	AUGUSTUS	CDS	509190	512567	1	-	0	ID=Py17XNL_0305466.1-CDS2;Parent=Py17XNL_0305466.1;Name=Py17XNL_0305466.1-p1;transcript_id=Py17XNL_0305466.1;gene_name=conserved Plasmodium protein;locus_tag=Py17XNL_0305466;protein_id=Py17XNL_0305466.1-p1;product=conserved Plasmodium protein, unknown function
Py17XNL_03	AUGUSTUS	exon	509190	512567	.	-	.	ID=Py17XNL_0305466.1-exon2;Parent=Py17XNL_0305466.1;Name=Py17XNL_0305466.1-exon2;transcript_id=Py17XNL_0305466.1;gene_name=conserved Plasmodium protein;locus_tag=Py17XNL_0305466;protein_id=Py17XNL_0305466.1-p1;product=conserved Plasmodium protein, unknown function
Py17XNL_03	AUGUSTUS	intron	512568	513048	0.49	-	.	ID=Py17XNL_0305466.1-intron2;Parent=Py17XNL_0305466.1;Name=Py17XNL_0305466.1-intron2;transcript_id=Py17XNL_0305466.1;gene_name=conserved Plasmodium protein;locus_tag=Py17XNL_0305466
Py17XNL_03	AUGUSTUS	CDS	513049	513066	0.49	-	0	ID=Py17XNL_0305466.1-CDS3;Parent=Py17XNL_0305466.1;Name=Py17XNL_0305466.1-p1;transcript_id=Py17XNL_0305466.1;gene_name=conserved Plasmodium protein;locus_tag=Py17XNL_0305466;protein_id=Py17XNL_0305466.1-p1;product=conserved Plasmodium protein, unknown function
Py17XNL_03	AUGUSTUS	exon	513049	513066	.	-	.	ID=Py17XNL_0305466.1-exon3;Parent=Py17XNL_0305466.1;Name=Py17XNL_0305466.1-exon3;transcript_id=Py17XNL_0305466.1;gene_name=conserved Plasmodium protein;locus_tag=Py17XNL_0305466;protein_id=Py17XNL_0305466.1-p1;product=conserved Plasmodium protein, unknown function
Py17XNL_03	AUGUSTUS	intron	513067	513372	1	-	.	ID=Py17XNL_0305466.1-intron3;Parent=Py17XNL_0305466.1;Name=Py17XNL_0305466.1-intron3;transcript_id=Py17XNL_0305466.1;gene_name=conserved Plasmodium protein;locus_tag=Py17XNL_0305466
Py17XNL_03	AUGUSTUS	CDS	513373	513993	1	-	0	ID=Py17XNL_0305466.1-CDS4;Parent=Py17XNL_0305466.1;Name=Py17XNL_0305466.1-p1;transcript_id=Py17XNL_0305466.1;gene_name=conserved Plasmodium protein;locus_tag=Py17XNL_0305466;protein_id=Py17XNL_0305466.1-p1;product=conserved Plasmodium protein, unknown function
Py17XNL_03	AUGUSTUS	exon	513373	514014	.	-	.	ID=Py17XNL_0305466.1-exon4;Parent=Py17XNL_0305466.1;Name=Py17XNL_0305466.1-exon4;transcript_id=Py17XNL_0305466.1;gene_name=conserved Plasmodium protein;locus_tag=Py17XNL_0305466;protein_id=Py17XNL_0305466.1-p1;product=conserved Plasmodium protein, unknown function
Py17XNL_03	AUGUSTUS	start_codon	513991	513993	.	-	0	ID=Py17XNL_0305466.1-start1;Parent=Py17XNL_0305466.1;Name=Py17XNL_0305466.1-start1;transcript_id=Py17XNL_0305466.1;gene_name=conserved Plasmodium protein;locus_tag=Py17XNL_0305466
Py17XNL_03	AUGUSTUS	five_prime_UTR	513994	514014	0.71	-	.	ID=Py17XNL_0305466.1-5UTR1;Parent=Py17XNL_0305466.1;Name=Py17XNL_0305466.1-5UTR1;transcript_id=Py17XNL_0305466.1;gene_name=conserved Plasmodium protein;locus_tag=Py17XNL_0305466
Py17XNL_03	AUGUSTUS	transcription_start_site	514014	514014	.	-	.	ID=Py17XNL_0305466.1-tss1;Parent=Py17XNL_0305466.1;Name=Py17XNL_0305466.1-tss1;transcript_id=Py17XNL_0305466.1;gene_name=conserved Plasmodium protein;locus_tag=Py17XNL_0305466
###
Py17XNL_03	AUGUSTUS	gene	514475	518103	0.4	+	.	ID=Py17XNL_0305467;gene_id=Py17XNL_0305467;gene_name=Py17XNL_0305467;Name=conserved Plasmodium protein;best_match=PY17X_0313500.1-p1;query_coverage=99.0;percentage_identity=100.0;locus_tag=Py17XNL_0305467
Py17XNL_03	AUGUSTUS	mRNA	514475	518103	0.4	+	.	ID=Py17XNL_0305467.1;Parent=Py17XNL_0305467;transcript_id=Py17XNL_0305467.1;gene_name=Py17XNL_0305467;Name=conserved Plasmodium protein.1;best_match=PY17X_0313500.1-p1;query_coverage=99.0;percentage_identity=100.0;locus_tag=Py17XNL_0305467;protein_id=Py17XNL_0305467.1-p1;product=conserved Plasmodium protein, unknown function
Py17XNL_03	AUGUSTUS	transcription_start_site	514475	514475	.	+	.	ID=Py17XNL_0305467.1-tss1;Parent=Py17XNL_0305467.1;Name=Py17XNL_0305467.1-tss1;transcript_id=Py17XNL_0305467.1;gene_name=conserved Plasmodium protein;locus_tag=Py17XNL_0305467
Py17XNL_03	AUGUSTUS	five_prime_UTR	514475	514504	0.58	+	.	ID=Py17XNL_0305467.1-5UTR1;Parent=Py17XNL_0305467.1;Name=Py17XNL_0305467.1-5UTR1;transcript_id=Py17XNL_0305467.1;gene_name=conserved Plasmodium protein;locus_tag=Py17XNL_0305467
Py17XNL_03	AUGUSTUS	exon	514475	518103	.	+	.	ID=Py17XNL_0305467.1-exon1;Parent=Py17XNL_0305467.1;Name=Py17XNL_0305467.1-exon1;transcript_id=Py17XNL_0305467.1;gene_name=conserved Plasmodium protein;locus_tag=Py17XNL_0305467;protein_id=Py17XNL_0305467.1-p1;product=conserved Plasmodium protein, unknown function
Py17XNL_03	AUGUSTUS	start_codon	514505	514507	.	+	0	ID=Py17XNL_0305467.1-start1;Parent=Py17XNL_0305467.1;Name=Py17XNL_0305467.1-start1;transcript_id=Py17XNL_0305467.1;gene_name=conserved Plasmodium protein;locus_tag=Py17XNL_0305467
Py17XNL_03	AUGUSTUS	CDS	514505	518077	0.82	+	0	ID=Py17XNL_0305467.1-CDS1;Parent=Py17XNL_0305467.1;Name=Py17XNL_0305467.1-p1;transcript_id=Py17XNL_0305467.1;gene_name=conserved Plasmodium protein;locus_tag=Py17XNL_0305467;protein_id=Py17XNL_0305467.1-p1;product=conserved Plasmodium protein, unknown function
Py17XNL_03	AUGUSTUS	stop_codon	518075	518077	.	+	0	ID=Py17XNL_0305467.1-stop1;Parent=Py17XNL_0305467.1;Name=Py17XNL_0305467.1-stop1;transcript_id=Py17XNL_0305467.1;gene_name=conserved Plasmodium protein;locus_tag=Py17XNL_0305467
Py17XNL_03	AUGUSTUS	three_prime_UTR	518078	518103	0.71	+	.	ID=Py17XNL_0305467.1-3UTR1;Parent=Py17XNL_0305467.1;Name=Py17XNL_0305467.1-3UTR1;transcript_id=Py17XNL_0305467.1;gene_name=conserved Plasmodium protein;locus_tag=Py17XNL_0305467
Py17XNL_03	AUGUSTUS	transcription_end_site	518103	518103	.	+	.	ID=Py17XNL_0305467.1-tts1;Parent=Py17XNL_0305467.1;Name=Py17XNL_0305467.1-tts1;transcript_id=Py17XNL_0305467.1;gene_name=conserved Plasmodium protein;locus_tag=Py17XNL_0305467
###
Py17XNL_03	AUGUSTUS	gene	519255	521656	0.16	+	.	ID=Py17XNL_0305468;gene_id=Py17XNL_0305468;gene_name=Py17XNL_0305468;Name=VPS45;best_match=PY17X_0313600.1-p1;query_coverage=99.0;percentage_identity=100.0;locus_tag=Py17XNL_0305468
Py17XNL_03	AUGUSTUS	mRNA	519255	521656	0.16	+	.	ID=Py17XNL_0305468.1;Parent=Py17XNL_0305468;transcript_id=Py17XNL_0305468.1;gene_name=Py17XNL_0305468;Name=VPS45.1;best_match=PY17X_0313600.1-p1;query_coverage=99.0;percentage_identity=100.0;locus_tag=Py17XNL_0305468;protein_id=Py17XNL_0305468.1-p1;product=vacuolar protein sorting-associated protein 45, putative
Py17XNL_03	AUGUSTUS	transcription_start_site	519255	519255	.	+	.	ID=Py17XNL_0305468.1-tss1;Parent=Py17XNL_0305468.1;Name=Py17XNL_0305468.1-tss1;transcript_id=Py17XNL_0305468.1;gene_name=VPS45;locus_tag=Py17XNL_0305468
Py17XNL_03	AUGUSTUS	five_prime_UTR	519255	519289	0.67	+	.	ID=Py17XNL_0305468.1-5UTR1;Parent=Py17XNL_0305468.1;Name=Py17XNL_0305468.1-5UTR1;transcript_id=Py17XNL_0305468.1;gene_name=VPS45;locus_tag=Py17XNL_0305468
Py17XNL_03	AUGUSTUS	exon	519255	521656	.	+	.	ID=Py17XNL_0305468.1-exon1;Parent=Py17XNL_0305468.1;Name=Py17XNL_0305468.1-exon1;transcript_id=Py17XNL_0305468.1;gene_name=VPS45;locus_tag=Py17XNL_0305468;protein_id=Py17XNL_0305468.1-p1;product=vacuolar protein sorting-associated protein 45, putative
Py17XNL_03	AUGUSTUS	start_codon	519290	519292	.	+	0	ID=Py17XNL_0305468.1-start1;Parent=Py17XNL_0305468.1;Name=Py17XNL_0305468.1-start1;transcript_id=Py17XNL_0305468.1;gene_name=VPS45;locus_tag=Py17XNL_0305468
Py17XNL_03	AUGUSTUS	CDS	519290	521401	0.85	+	0	ID=Py17XNL_0305468.1-CDS1;Parent=Py17XNL_0305468.1;Name=Py17XNL_0305468.1-p1;transcript_id=Py17XNL_0305468.1;gene_name=VPS45;locus_tag=Py17XNL_0305468;protein_id=Py17XNL_0305468.1-p1;product=vacuolar protein sorting-associated protein 45, putative
Py17XNL_03	AUGUSTUS	stop_codon	521399	521401	.	+	0	ID=Py17XNL_0305468.1-stop1;Parent=Py17XNL_0305468.1;Name=Py17XNL_0305468.1-stop1;transcript_id=Py17XNL_0305468.1;gene_name=VPS45;locus_tag=Py17XNL_0305468
Py17XNL_03	AUGUSTUS	three_prime_UTR	521402	521656	0.21	+	.	ID=Py17XNL_0305468.1-3UTR1;Parent=Py17XNL_0305468.1;Name=Py17XNL_0305468.1-3UTR1;transcript_id=Py17XNL_0305468.1;gene_name=VPS45;locus_tag=Py17XNL_0305468
Py17XNL_03	AUGUSTUS	transcription_end_site	521656	521656	.	+	.	ID=Py17XNL_0305468.1-tts1;Parent=Py17XNL_0305468.1;Name=Py17XNL_0305468.1-tts1;transcript_id=Py17XNL_0305468.1;gene_name=VPS45;locus_tag=Py17XNL_0305468
###
Py17XNL_03	AUGUSTUS	gene	522135	527152	0.19	+	.	ID=Py17XNL_0305469;gene_id=Py17XNL_0305469;gene_name=Py17XNL_0305469;Name=conserved Plasmodium protein;best_match=PY17X_0313700.1-p1;query_coverage=99.0;percentage_identity=100.0;locus_tag=Py17XNL_0305469
Py17XNL_03	AUGUSTUS	mRNA	522135	527152	0.19	+	.	ID=Py17XNL_0305469.1;Parent=Py17XNL_0305469;transcript_id=Py17XNL_0305469.1;gene_name=Py17XNL_0305469;Name=conserved Plasmodium protein.1;best_match=PY17X_0313700.1-p1;query_coverage=99.0;percentage_identity=100.0;locus_tag=Py17XNL_0305469;protein_id=Py17XNL_0305469.1-p1;product=conserved Plasmodium protein, unknown function
Py17XNL_03	AUGUSTUS	transcription_start_site	522135	522135	.	+	.	ID=Py17XNL_0305469.1-tss1;Parent=Py17XNL_0305469.1;Name=Py17XNL_0305469.1-tss1;transcript_id=Py17XNL_0305469.1;gene_name=conserved Plasmodium protein;locus_tag=Py17XNL_0305469
Py17XNL_03	AUGUSTUS	five_prime_UTR	522135	522176	0.5	+	.	ID=Py17XNL_0305469.1-5UTR1;Parent=Py17XNL_0305469.1;Name=Py17XNL_0305469.1-5UTR1;transcript_id=Py17XNL_0305469.1;gene_name=conserved Plasmodium protein;locus_tag=Py17XNL_0305469
Py17XNL_03	AUGUSTUS	exon	522135	522458	.	+	.	ID=Py17XNL_0305469.1-exon1;Parent=Py17XNL_0305469.1;Name=Py17XNL_0305469.1-exon1;transcript_id=Py17XNL_0305469.1;gene_name=conserved Plasmodium protein;locus_tag=Py17XNL_0305469;protein_id=Py17XNL_0305469.1-p1;product=conserved Plasmodium protein, unknown function
Py17XNL_03	AUGUSTUS	start_codon	522177	522179	.	+	0	ID=Py17XNL_0305469.1-start1;Parent=Py17XNL_0305469.1;Name=Py17XNL_0305469.1-start1;transcript_id=Py17XNL_0305469.1;gene_name=conserved Plasmodium protein;locus_tag=Py17XNL_0305469
Py17XNL_03	AUGUSTUS	CDS	522177	522458	0.92	+	0	ID=Py17XNL_0305469.1-CDS1;Parent=Py17XNL_0305469.1;Name=Py17XNL_0305469.1-p1;transcript_id=Py17XNL_0305469.1;gene_name=conserved Plasmodium protein;locus_tag=Py17XNL_0305469;protein_id=Py17XNL_0305469.1-p1;product=conserved Plasmodium protein, unknown function
Py17XNL_03	AUGUSTUS	intron	522459	522652	1	+	.	ID=Py17XNL_0305469.1-intron1;Parent=Py17XNL_0305469.1;Name=Py17XNL_0305469.1-intron1;transcript_id=Py17XNL_0305469.1;gene_name=conserved Plasmodium protein;locus_tag=Py17XNL_0305469
Py17XNL_03	AUGUSTUS	CDS	522653	527092	0.99	+	0	ID=Py17XNL_0305469.1-CDS2;Parent=Py17XNL_0305469.1;Name=Py17XNL_0305469.1-p1;transcript_id=Py17XNL_0305469.1;gene_name=conserved Plasmodium protein;locus_tag=Py17XNL_0305469;protein_id=Py17XNL_0305469.1-p1;product=conserved Plasmodium protein, unknown function
Py17XNL_03	AUGUSTUS	exon	522653	527152	.	+	.	ID=Py17XNL_0305469.1-exon2;Parent=Py17XNL_0305469.1;Name=Py17XNL_0305469.1-exon2;transcript_id=Py17XNL_0305469.1;gene_name=conserved Plasmodium protein;locus_tag=Py17XNL_0305469;protein_id=Py17XNL_0305469.1-p1;product=conserved Plasmodium protein, unknown function
Py17XNL_03	AUGUSTUS	stop_codon	527090	527092	.	+	0	ID=Py17XNL_0305469.1-stop1;Parent=Py17XNL_0305469.1;Name=Py17XNL_0305469.1-stop1;transcript_id=Py17XNL_0305469.1;gene_name=conserved Plasmodium protein;locus_tag=Py17XNL_0305469
Py17XNL_03	AUGUSTUS	three_prime_UTR	527093	527152	0.4	+	.	ID=Py17XNL_0305469.1-3UTR1;Parent=Py17XNL_0305469.1;Name=Py17XNL_0305469.1-3UTR1;transcript_id=Py17XNL_0305469.1;gene_name=conserved Plasmodium protein;locus_tag=Py17XNL_0305469
Py17XNL_03	AUGUSTUS	transcription_end_site	527152	527152	.	+	.	ID=Py17XNL_0305469.1-tts1;Parent=Py17XNL_0305469.1;Name=Py17XNL_0305469.1-tts1;transcript_id=Py17XNL_0305469.1;gene_name=conserved Plasmodium protein;locus_tag=Py17XNL_0305469
###
Py17XNL_03	AUGUSTUS	gene	529255	531317	0.23	+	.	ID=Py17XNL_0305470;gene_id=Py17XNL_0305470;gene_name=Py17XNL_0305470;Name=sugar transporter;best_match=PY17X_0313800.1-p1;query_coverage=99.0;percentage_identity=100.0;locus_tag=Py17XNL_0305470
Py17XNL_03	AUGUSTUS	mRNA	529255	531317	0.23	+	.	ID=Py17XNL_0305470.1;Parent=Py17XNL_0305470;transcript_id=Py17XNL_0305470.1;gene_name=Py17XNL_0305470;Name=sugar transporter.1;best_match=PY17X_0313800.1-p1;query_coverage=99.0;percentage_identity=100.0;locus_tag=Py17XNL_0305470;protein_id=Py17XNL_0305470.1-p1;product=sugar transporter, putative
Py17XNL_03	AUGUSTUS	transcription_start_site	529255	529255	.	+	.	ID=Py17XNL_0305470.1-tss1;Parent=Py17XNL_0305470.1;Name=Py17XNL_0305470.1-tss1;transcript_id=Py17XNL_0305470.1;gene_name=sugar transporter;locus_tag=Py17XNL_0305470
Py17XNL_03	AUGUSTUS	five_prime_UTR	529255	529292	0.42	+	.	ID=Py17XNL_0305470.1-5UTR1;Parent=Py17XNL_0305470.1;Name=Py17XNL_0305470.1-5UTR1;transcript_id=Py17XNL_0305470.1;gene_name=sugar transporter;locus_tag=Py17XNL_0305470
Py17XNL_03	AUGUSTUS	exon	529255	531317	.	+	.	ID=Py17XNL_0305470.1-exon1;Parent=Py17XNL_0305470.1;Name=Py17XNL_0305470.1-exon1;transcript_id=Py17XNL_0305470.1;gene_name=sugar transporter;locus_tag=Py17XNL_0305470;protein_id=Py17XNL_0305470.1-p1;product=sugar transporter, putative
Py17XNL_03	AUGUSTUS	start_codon	529293	529295	.	+	0	ID=Py17XNL_0305470.1-start1;Parent=Py17XNL_0305470.1;Name=Py17XNL_0305470.1-start1;transcript_id=Py17XNL_0305470.1;gene_name=sugar transporter;locus_tag=Py17XNL_0305470
Py17XNL_03	AUGUSTUS	CDS	529293	531206	0.95	+	0	ID=Py17XNL_0305470.1-CDS1;Parent=Py17XNL_0305470.1;Name=Py17XNL_0305470.1-p1;transcript_id=Py17XNL_0305470.1;gene_name=sugar transporter;locus_tag=Py17XNL_0305470;protein_id=Py17XNL_0305470.1-p1;product=sugar transporter, putative
Py17XNL_03	AUGUSTUS	stop_codon	531204	531206	.	+	0	ID=Py17XNL_0305470.1-stop1;Parent=Py17XNL_0305470.1;Name=Py17XNL_0305470.1-stop1;transcript_id=Py17XNL_0305470.1;gene_name=sugar transporter;locus_tag=Py17XNL_0305470
Py17XNL_03	AUGUSTUS	three_prime_UTR	531207	531317	0.48	+	.	ID=Py17XNL_0305470.1-3UTR1;Parent=Py17XNL_0305470.1;Name=Py17XNL_0305470.1-3UTR1;transcript_id=Py17XNL_0305470.1;gene_name=sugar transporter;locus_tag=Py17XNL_0305470
Py17XNL_03	AUGUSTUS	transcription_end_site	531317	531317	.	+	.	ID=Py17XNL_0305470.1-tts1;Parent=Py17XNL_0305470.1;Name=Py17XNL_0305470.1-tts1;transcript_id=Py17XNL_0305470.1;gene_name=sugar transporter;locus_tag=Py17XNL_0305470
###
Py17XNL_03	AUGUSTUS	gene	532485	537921	0.23	+	.	ID=Py17XNL_0305471;gene_id=Py17XNL_0305471;gene_name=Py17XNL_0305471;Name=ATG11;best_match=PY17X_0313900.1-p1;query_coverage=99.0;percentage_identity=100.0;locus_tag=Py17XNL_0305471
Py17XNL_03	AUGUSTUS	mRNA	532485	537921	0.23	+	.	ID=Py17XNL_0305471.1;Parent=Py17XNL_0305471;transcript_id=Py17XNL_0305471.1;gene_name=Py17XNL_0305471;Name=ATG11.1;best_match=PY17X_0313900.1-p1;query_coverage=99.0;percentage_identity=100.0;locus_tag=Py17XNL_0305471;protein_id=Py17XNL_0305471.1-p1;product=autophagy-related protein 11, putative
Py17XNL_03	AUGUSTUS	transcription_start_site	532485	532485	.	+	.	ID=Py17XNL_0305471.1-tss1;Parent=Py17XNL_0305471.1;Name=Py17XNL_0305471.1-tss1;transcript_id=Py17XNL_0305471.1;gene_name=ATG11;locus_tag=Py17XNL_0305471
Py17XNL_03	AUGUSTUS	five_prime_UTR	532485	532491	0.68	+	.	ID=Py17XNL_0305471.1-5UTR1;Parent=Py17XNL_0305471.1;Name=Py17XNL_0305471.1-5UTR1;transcript_id=Py17XNL_0305471.1;gene_name=ATG11;locus_tag=Py17XNL_0305471
Py17XNL_03	AUGUSTUS	exon	532485	532491	.	+	.	ID=Py17XNL_0305471.1-exon1;Parent=Py17XNL_0305471.1;Name=Py17XNL_0305471.1-exon1;transcript_id=Py17XNL_0305471.1;gene_name=ATG11;locus_tag=Py17XNL_0305471;protein_id=Py17XNL_0305471.1-p1;product=autophagy-related protein 11, putative
Py17XNL_03	AUGUSTUS	five_prime_UTR	532575	532643	0.63	+	.	ID=Py17XNL_0305471.1-5UTR2;Parent=Py17XNL_0305471.1;Name=Py17XNL_0305471.1-5UTR2;transcript_id=Py17XNL_0305471.1;gene_name=ATG11;locus_tag=Py17XNL_0305471
Py17XNL_03	AUGUSTUS	exon	532575	532682	.	+	.	ID=Py17XNL_0305471.1-exon2;Parent=Py17XNL_0305471.1;Name=Py17XNL_0305471.1-exon2;transcript_id=Py17XNL_0305471.1;gene_name=ATG11;locus_tag=Py17XNL_0305471;protein_id=Py17XNL_0305471.1-p1;product=autophagy-related protein 11, putative
Py17XNL_03	AUGUSTUS	start_codon	532644	532646	.	+	0	ID=Py17XNL_0305471.1-start1;Parent=Py17XNL_0305471.1;Name=Py17XNL_0305471.1-start1;transcript_id=Py17XNL_0305471.1;gene_name=ATG11;locus_tag=Py17XNL_0305471
Py17XNL_03	AUGUSTUS	CDS	532644	532682	0.99	+	0	ID=Py17XNL_0305471.1-CDS1;Parent=Py17XNL_0305471.1;Name=Py17XNL_0305471.1-p1;transcript_id=Py17XNL_0305471.1;gene_name=ATG11;locus_tag=Py17XNL_0305471;protein_id=Py17XNL_0305471.1-p1;product=autophagy-related protein 11, putative
Py17XNL_03	AUGUSTUS	intron	532683	532795	0.99	+	.	ID=Py17XNL_0305471.1-intron1;Parent=Py17XNL_0305471.1;Name=Py17XNL_0305471.1-intron1;transcript_id=Py17XNL_0305471.1;gene_name=ATG11;locus_tag=Py17XNL_0305471
Py17XNL_03	AUGUSTUS	CDS	532796	532832	0.99	+	0	ID=Py17XNL_0305471.1-CDS2;Parent=Py17XNL_0305471.1;Name=Py17XNL_0305471.1-p1;transcript_id=Py17XNL_0305471.1;gene_name=ATG11;locus_tag=Py17XNL_0305471;protein_id=Py17XNL_0305471.1-p1;product=autophagy-related protein 11, putative
Py17XNL_03	AUGUSTUS	exon	532796	532832	.	+	.	ID=Py17XNL_0305471.1-exon3;Parent=Py17XNL_0305471.1;Name=Py17XNL_0305471.1-exon3;transcript_id=Py17XNL_0305471.1;gene_name=ATG11;locus_tag=Py17XNL_0305471;protein_id=Py17XNL_0305471.1-p1;product=autophagy-related protein 11, putative
Py17XNL_03	AUGUSTUS	intron	532833	532966	0.99	+	.	ID=Py17XNL_0305471.1-intron2;Parent=Py17XNL_0305471.1;Name=Py17XNL_0305471.1-intron2;transcript_id=Py17XNL_0305471.1;gene_name=ATG11;locus_tag=Py17XNL_0305471
Py17XNL_03	AUGUSTUS	CDS	532967	533088	1	+	2	ID=Py17XNL_0305471.1-CDS3;Parent=Py17XNL_0305471.1;Name=Py17XNL_0305471.1-p1;transcript_id=Py17XNL_0305471.1;gene_name=ATG11;locus_tag=Py17XNL_0305471;protein_id=Py17XNL_0305471.1-p1;product=autophagy-related protein 11, putative
Py17XNL_03	AUGUSTUS	exon	532967	533088	.	+	.	ID=Py17XNL_0305471.1-exon4;Parent=Py17XNL_0305471.1;Name=Py17XNL_0305471.1-exon4;transcript_id=Py17XNL_0305471.1;gene_name=ATG11;locus_tag=Py17XNL_0305471;protein_id=Py17XNL_0305471.1-p1;product=autophagy-related protein 11, putative
Py17XNL_03	AUGUSTUS	intron	533089	533206	1	+	.	ID=Py17XNL_0305471.1-intron3;Parent=Py17XNL_0305471.1;Name=Py17XNL_0305471.1-intron3;transcript_id=Py17XNL_0305471.1;gene_name=ATG11;locus_tag=Py17XNL_0305471
Py17XNL_03	AUGUSTUS	CDS	533207	533263	1	+	0	ID=Py17XNL_0305471.1-CDS4;Parent=Py17XNL_0305471.1;Name=Py17XNL_0305471.1-p1;transcript_id=Py17XNL_0305471.1;gene_name=ATG11;locus_tag=Py17XNL_0305471;protein_id=Py17XNL_0305471.1-p1;product=autophagy-related protein 11, putative
Py17XNL_03	AUGUSTUS	exon	533207	533263	.	+	.	ID=Py17XNL_0305471.1-exon5;Parent=Py17XNL_0305471.1;Name=Py17XNL_0305471.1-exon5;transcript_id=Py17XNL_0305471.1;gene_name=ATG11;locus_tag=Py17XNL_0305471;protein_id=Py17XNL_0305471.1-p1;product=autophagy-related protein 11, putative
Py17XNL_03	AUGUSTUS	intron	533264	533441	0.95	+	.	ID=Py17XNL_0305471.1-intron4;Parent=Py17XNL_0305471.1;Name=Py17XNL_0305471.1-intron4;transcript_id=Py17XNL_0305471.1;gene_name=ATG11;locus_tag=Py17XNL_0305471
Py17XNL_03	AUGUSTUS	CDS	533442	533630	0.9	+	0	ID=Py17XNL_0305471.1-CDS5;Parent=Py17XNL_0305471.1;Name=Py17XNL_0305471.1-p1;transcript_id=Py17XNL_0305471.1;gene_name=ATG11;locus_tag=Py17XNL_0305471;protein_id=Py17XNL_0305471.1-p1;product=autophagy-related protein 11, putative
Py17XNL_03	AUGUSTUS	exon	533442	533630	.	+	.	ID=Py17XNL_0305471.1-exon6;Parent=Py17XNL_0305471.1;Name=Py17XNL_0305471.1-exon6;transcript_id=Py17XNL_0305471.1;gene_name=ATG11;locus_tag=Py17XNL_0305471;protein_id=Py17XNL_0305471.1-p1;product=autophagy-related protein 11, putative
Py17XNL_03	AUGUSTUS	intron	533631	533831	0.95	+	.	ID=Py17XNL_0305471.1-intron5;Parent=Py17XNL_0305471.1;Name=Py17XNL_0305471.1-intron5;transcript_id=Py17XNL_0305471.1;gene_name=ATG11;locus_tag=Py17XNL_0305471
Py17XNL_03	AUGUSTUS	CDS	533832	534527	0.99	+	0	ID=Py17XNL_0305471.1-CDS6;Parent=Py17XNL_0305471.1;Name=Py17XNL_0305471.1-p1;transcript_id=Py17XNL_0305471.1;gene_name=ATG11;locus_tag=Py17XNL_0305471;protein_id=Py17XNL_0305471.1-p1;product=autophagy-related protein 11, putative
Py17XNL_03	AUGUSTUS	exon	533832	534527	.	+	.	ID=Py17XNL_0305471.1-exon7;Parent=Py17XNL_0305471.1;Name=Py17XNL_0305471.1-exon7;transcript_id=Py17XNL_0305471.1;gene_name=ATG11;locus_tag=Py17XNL_0305471;protein_id=Py17XNL_0305471.1-p1;product=autophagy-related protein 11, putative
Py17XNL_03	AUGUSTUS	intron	534528	534737	1	+	.	ID=Py17XNL_0305471.1-intron6;Parent=Py17XNL_0305471.1;Name=Py17XNL_0305471.1-intron6;transcript_id=Py17XNL_0305471.1;gene_name=ATG11;locus_tag=Py17XNL_0305471
Py17XNL_03	AUGUSTUS	CDS	534738	537869	0.99	+	0	ID=Py17XNL_0305471.1-CDS7;Parent=Py17XNL_0305471.1;Name=Py17XNL_0305471.1-p1;transcript_id=Py17XNL_0305471.1;gene_name=ATG11;locus_tag=Py17XNL_0305471;protein_id=Py17XNL_0305471.1-p1;product=autophagy-related protein 11, putative
Py17XNL_03	AUGUSTUS	exon	534738	537921	.	+	.	ID=Py17XNL_0305471.1-exon8;Parent=Py17XNL_0305471.1;Name=Py17XNL_0305471.1-exon8;transcript_id=Py17XNL_0305471.1;gene_name=ATG11;locus_tag=Py17XNL_0305471;protein_id=Py17XNL_0305471.1-p1;product=autophagy-related protein 11, putative
Py17XNL_03	AUGUSTUS	stop_codon	537867	537869	.	+	0	ID=Py17XNL_0305471.1-stop1;Parent=Py17XNL_0305471.1;Name=Py17XNL_0305471.1-stop1;transcript_id=Py17XNL_0305471.1;gene_name=ATG11;locus_tag=Py17XNL_0305471
Py17XNL_03	AUGUSTUS	three_prime_UTR	537870	537921	0.44	+	.	ID=Py17XNL_0305471.1-3UTR1;Parent=Py17XNL_0305471.1;Name=Py17XNL_0305471.1-3UTR1;transcript_id=Py17XNL_0305471.1;gene_name=ATG11;locus_tag=Py17XNL_0305471
Py17XNL_03	AUGUSTUS	transcription_end_site	537921	537921	.	+	.	ID=Py17XNL_0305471.1-tts1;Parent=Py17XNL_0305471.1;Name=Py17XNL_0305471.1-tts1;transcript_id=Py17XNL_0305471.1;gene_name=ATG11;locus_tag=Py17XNL_0305471
###
Py17XNL_03	AUGUSTUS	gene	538631	541104	0.57	-	.	ID=Py17XNL_0305472;gene_id=Py17XNL_0305472;gene_name=Py17XNL_0305472;Name=TMEM121 domain-containing protein;best_match=PY17X_0314000.1-p1;query_coverage=99.0;percentage_identity=100.0;locus_tag=Py17XNL_0305472
Py17XNL_03	AUGUSTUS	mRNA	538631	541104	0.57	-	.	ID=Py17XNL_0305472.1;Parent=Py17XNL_0305472;transcript_id=Py17XNL_0305472.1;gene_name=Py17XNL_0305472;Name=TMEM121 domain-containing protein.1;best_match=PY17X_0314000.1-p1;query_coverage=99.0;percentage_identity=100.0;locus_tag=Py17XNL_0305472;protein_id=Py17XNL_0305472.1-p1;product=TMEM121 domain-containing protein, putative
Py17XNL_03	AUGUSTUS	transcription_end_site	538631	538631	.	-	.	ID=Py17XNL_0305472.1-tts1;Parent=Py17XNL_0305472.1;Name=Py17XNL_0305472.1-tts1;transcript_id=Py17XNL_0305472.1;gene_name=TMEM121 domain-containing protein;locus_tag=Py17XNL_0305472
Py17XNL_03	AUGUSTUS	three_prime_UTR	538631	538653	0.98	-	.	ID=Py17XNL_0305472.1-3UTR1;Parent=Py17XNL_0305472.1;Name=Py17XNL_0305472.1-3UTR1;transcript_id=Py17XNL_0305472.1;gene_name=TMEM121 domain-containing protein;locus_tag=Py17XNL_0305472
Py17XNL_03	AUGUSTUS	exon	538631	541104	.	-	.	ID=Py17XNL_0305472.1-exon1;Parent=Py17XNL_0305472.1;Name=Py17XNL_0305472.1-exon1;transcript_id=Py17XNL_0305472.1;gene_name=TMEM121 domain-containing protein;locus_tag=Py17XNL_0305472;protein_id=Py17XNL_0305472.1-p1;product=TMEM121 domain-containing protein, putative
Py17XNL_03	AUGUSTUS	stop_codon	538654	538656	.	-	0	ID=Py17XNL_0305472.1-stop1;Parent=Py17XNL_0305472.1;Name=Py17XNL_0305472.1-stop1;transcript_id=Py17XNL_0305472.1;gene_name=TMEM121 domain-containing protein;locus_tag=Py17XNL_0305472
Py17XNL_03	AUGUSTUS	CDS	538654	541029	1	-	0	ID=Py17XNL_0305472.1-CDS1;Parent=Py17XNL_0305472.1;Name=Py17XNL_0305472.1-p1;transcript_id=Py17XNL_0305472.1;gene_name=TMEM121 domain-containing protein;locus_tag=Py17XNL_0305472;protein_id=Py17XNL_0305472.1-p1;product=TMEM121 domain-containing protein, putative
Py17XNL_03	AUGUSTUS	start_codon	541027	541029	.	-	0	ID=Py17XNL_0305472.1-start1;Parent=Py17XNL_0305472.1;Name=Py17XNL_0305472.1-start1;transcript_id=Py17XNL_0305472.1;gene_name=TMEM121 domain-containing protein;locus_tag=Py17XNL_0305472
Py17XNL_03	AUGUSTUS	five_prime_UTR	541030	541104	0.59	-	.	ID=Py17XNL_0305472.1-5UTR1;Parent=Py17XNL_0305472.1;Name=Py17XNL_0305472.1-5UTR1;transcript_id=Py17XNL_0305472.1;gene_name=TMEM121 domain-containing protein;locus_tag=Py17XNL_0305472
Py17XNL_03	AUGUSTUS	transcription_start_site	541104	541104	.	-	.	ID=Py17XNL_0305472.1-tss1;Parent=Py17XNL_0305472.1;Name=Py17XNL_0305472.1-tss1;transcript_id=Py17XNL_0305472.1;gene_name=TMEM121 domain-containing protein;locus_tag=Py17XNL_0305472
###
Py17XNL_03	AUGUSTUS	gene	542785	544390	0.52	+	.	ID=Py17XNL_0305473;gene_id=Py17XNL_0305473;gene_name=Py17XNL_0305473;Name=conserved Plasmodium protein;best_match=PY17X_0314100.1-p1;query_coverage=99.0;percentage_identity=100.0;locus_tag=Py17XNL_0305473
Py17XNL_03	AUGUSTUS	mRNA	542785	544390	0.52	+	.	ID=Py17XNL_0305473.1;Parent=Py17XNL_0305473;transcript_id=Py17XNL_0305473.1;gene_name=Py17XNL_0305473;Name=conserved Plasmodium protein.1;best_match=PY17X_0314100.1-p1;query_coverage=99.0;percentage_identity=100.0;locus_tag=Py17XNL_0305473;protein_id=Py17XNL_0305473.1-p1;product=conserved Plasmodium protein, unknown function
Py17XNL_03	AUGUSTUS	transcription_start_site	542785	542785	.	+	.	ID=Py17XNL_0305473.1-tss1;Parent=Py17XNL_0305473.1;Name=Py17XNL_0305473.1-tss1;transcript_id=Py17XNL_0305473.1;gene_name=conserved Plasmodium protein;locus_tag=Py17XNL_0305473
Py17XNL_03	AUGUSTUS	five_prime_UTR	542785	542798	0.69	+	.	ID=Py17XNL_0305473.1-5UTR1;Parent=Py17XNL_0305473.1;Name=Py17XNL_0305473.1-5UTR1;transcript_id=Py17XNL_0305473.1;gene_name=conserved Plasmodium protein;locus_tag=Py17XNL_0305473
Py17XNL_03	AUGUSTUS	exon	542785	544390	.	+	.	ID=Py17XNL_0305473.1-exon1;Parent=Py17XNL_0305473.1;Name=Py17XNL_0305473.1-exon1;transcript_id=Py17XNL_0305473.1;gene_name=conserved Plasmodium protein;locus_tag=Py17XNL_0305473;protein_id=Py17XNL_0305473.1-p1;product=conserved Plasmodium protein, unknown function
Py17XNL_03	AUGUSTUS	start_codon	542799	542801	.	+	0	ID=Py17XNL_0305473.1-start1;Parent=Py17XNL_0305473.1;Name=Py17XNL_0305473.1-start1;transcript_id=Py17XNL_0305473.1;gene_name=conserved Plasmodium protein;locus_tag=Py17XNL_0305473
Py17XNL_03	AUGUSTUS	CDS	542799	544367	0.97	+	0	ID=Py17XNL_0305473.1-CDS1;Parent=Py17XNL_0305473.1;Name=Py17XNL_0305473.1-p1;transcript_id=Py17XNL_0305473.1;gene_name=conserved Plasmodium protein;locus_tag=Py17XNL_0305473;protein_id=Py17XNL_0305473.1-p1;product=conserved Plasmodium protein, unknown function
Py17XNL_03	AUGUSTUS	stop_codon	544365	544367	.	+	0	ID=Py17XNL_0305473.1-stop1;Parent=Py17XNL_0305473.1;Name=Py17XNL_0305473.1-stop1;transcript_id=Py17XNL_0305473.1;gene_name=conserved Plasmodium protein;locus_tag=Py17XNL_0305473
Py17XNL_03	AUGUSTUS	three_prime_UTR	544368	544390	0.71	+	.	ID=Py17XNL_0305473.1-3UTR1;Parent=Py17XNL_0305473.1;Name=Py17XNL_0305473.1-3UTR1;transcript_id=Py17XNL_0305473.1;gene_name=conserved Plasmodium protein;locus_tag=Py17XNL_0305473
Py17XNL_03	AUGUSTUS	transcription_end_site	544390	544390	.	+	.	ID=Py17XNL_0305473.1-tts1;Parent=Py17XNL_0305473.1;Name=Py17XNL_0305473.1-tts1;transcript_id=Py17XNL_0305473.1;gene_name=conserved Plasmodium protein;locus_tag=Py17XNL_0305473
###
Py17XNL_03	AUGUSTUS	gene	544693	547744	0.08	-	.	ID=Py17XNL_0305474;gene_id=Py17XNL_0305474;gene_name=Py17XNL_0305474;Name=conserved Plasmodium membrane protein;best_match=PY17X_0314200.1-p1;query_coverage=97.0;percentage_identity=100.0;locus_tag=Py17XNL_0305474
Py17XNL_03	AUGUSTUS	mRNA	544693	547744	0.08	-	.	ID=Py17XNL_0305474.1;Parent=Py17XNL_0305474;transcript_id=Py17XNL_0305474.1;gene_name=Py17XNL_0305474;Name=conserved Plasmodium membrane protein.1;best_match=PY17X_0314200.1-p1;query_coverage=97.0;percentage_identity=100.0;locus_tag=Py17XNL_0305474;protein_id=Py17XNL_0305474.1-p1;product=conserved Plasmodium membrane protein, unknown function
Py17XNL_03	AUGUSTUS	transcription_end_site	544693	544693	.	-	.	ID=Py17XNL_0305474.1-tts1;Parent=Py17XNL_0305474.1;Name=Py17XNL_0305474.1-tts1;transcript_id=Py17XNL_0305474.1;gene_name=conserved Plasmodium membrane protein;locus_tag=Py17XNL_0305474
Py17XNL_03	AUGUSTUS	three_prime_UTR	544693	544713	0.29	-	.	ID=Py17XNL_0305474.1-3UTR1;Parent=Py17XNL_0305474.1;Name=Py17XNL_0305474.1-3UTR1;transcript_id=Py17XNL_0305474.1;gene_name=conserved Plasmodium membrane protein;locus_tag=Py17XNL_0305474
Py17XNL_03	AUGUSTUS	exon	544693	544717	.	-	.	ID=Py17XNL_0305474.1-exon1;Parent=Py17XNL_0305474.1;Name=Py17XNL_0305474.1-exon1;transcript_id=Py17XNL_0305474.1;gene_name=conserved Plasmodium membrane protein;locus_tag=Py17XNL_0305474;protein_id=Py17XNL_0305474.1-p1;product=conserved Plasmodium membrane protein, unknown function
Py17XNL_03	AUGUSTUS	stop_codon	544714	544716	.	-	0	ID=Py17XNL_0305474.1-stop1;Parent=Py17XNL_0305474.1;Name=Py17XNL_0305474.1-stop1;transcript_id=Py17XNL_0305474.1;gene_name=conserved Plasmodium membrane protein;locus_tag=Py17XNL_0305474
Py17XNL_03	AUGUSTUS	CDS	544714	544717	0.77	-	1	ID=Py17XNL_0305474.1-CDS1;Parent=Py17XNL_0305474.1;Name=Py17XNL_0305474.1-p1;transcript_id=Py17XNL_0305474.1;gene_name=conserved Plasmodium membrane protein;locus_tag=Py17XNL_0305474;protein_id=Py17XNL_0305474.1-p1;product=conserved Plasmodium membrane protein, unknown function
Py17XNL_03	AUGUSTUS	intron	544718	544796	1	-	.	ID=Py17XNL_0305474.1-intron1;Parent=Py17XNL_0305474.1;Name=Py17XNL_0305474.1-intron1;transcript_id=Py17XNL_0305474.1;gene_name=conserved Plasmodium membrane protein;locus_tag=Py17XNL_0305474
Py17XNL_03	AUGUSTUS	CDS	544797	544852	0.77	-	0	ID=Py17XNL_0305474.1-CDS2;Parent=Py17XNL_0305474.1;Name=Py17XNL_0305474.1-p1;transcript_id=Py17XNL_0305474.1;gene_name=conserved Plasmodium membrane protein;locus_tag=Py17XNL_0305474;protein_id=Py17XNL_0305474.1-p1;product=conserved Plasmodium membrane protein, unknown function
Py17XNL_03	AUGUSTUS	exon	544797	544852	.	-	.	ID=Py17XNL_0305474.1-exon2;Parent=Py17XNL_0305474.1;Name=Py17XNL_0305474.1-exon2;transcript_id=Py17XNL_0305474.1;gene_name=conserved Plasmodium membrane protein;locus_tag=Py17XNL_0305474;protein_id=Py17XNL_0305474.1-p1;product=conserved Plasmodium membrane protein, unknown function
Py17XNL_03	AUGUSTUS	intron	544853	544989	0.77	-	.	ID=Py17XNL_0305474.1-intron2;Parent=Py17XNL_0305474.1;Name=Py17XNL_0305474.1-intron2;transcript_id=Py17XNL_0305474.1;gene_name=conserved Plasmodium membrane protein;locus_tag=Py17XNL_0305474
Py17XNL_03	AUGUSTUS	CDS	544990	545280	0.77	-	0	ID=Py17XNL_0305474.1-CDS3;Parent=Py17XNL_0305474.1;Name=Py17XNL_0305474.1-p1;transcript_id=Py17XNL_0305474.1;gene_name=conserved Plasmodium membrane protein;locus_tag=Py17XNL_0305474;protein_id=Py17XNL_0305474.1-p1;product=conserved Plasmodium membrane protein, unknown function
Py17XNL_03	AUGUSTUS	exon	544990	545280	.	-	.	ID=Py17XNL_0305474.1-exon3;Parent=Py17XNL_0305474.1;Name=Py17XNL_0305474.1-exon3;transcript_id=Py17XNL_0305474.1;gene_name=conserved Plasmodium membrane protein;locus_tag=Py17XNL_0305474;protein_id=Py17XNL_0305474.1-p1;product=conserved Plasmodium membrane protein, unknown function
Py17XNL_03	AUGUSTUS	intron	545281	545364	1	-	.	ID=Py17XNL_0305474.1-intron3;Parent=Py17XNL_0305474.1;Name=Py17XNL_0305474.1-intron3;transcript_id=Py17XNL_0305474.1;gene_name=conserved Plasmodium membrane protein;locus_tag=Py17XNL_0305474
Py17XNL_03	AUGUSTUS	CDS	545365	546278	1	-	2	ID=Py17XNL_0305474.1-CDS4;Parent=Py17XNL_0305474.1;Name=Py17XNL_0305474.1-p1;transcript_id=Py17XNL_0305474.1;gene_name=conserved Plasmodium membrane protein;locus_tag=Py17XNL_0305474;protein_id=Py17XNL_0305474.1-p1;product=conserved Plasmodium membrane protein, unknown function
Py17XNL_03	AUGUSTUS	exon	545365	546278	.	-	.	ID=Py17XNL_0305474.1-exon4;Parent=Py17XNL_0305474.1;Name=Py17XNL_0305474.1-exon4;transcript_id=Py17XNL_0305474.1;gene_name=conserved Plasmodium membrane protein;locus_tag=Py17XNL_0305474;protein_id=Py17XNL_0305474.1-p1;product=conserved Plasmodium membrane protein, unknown function
Py17XNL_03	AUGUSTUS	intron	546279	546587	1	-	.	ID=Py17XNL_0305474.1-intron4;Parent=Py17XNL_0305474.1;Name=Py17XNL_0305474.1-intron4;transcript_id=Py17XNL_0305474.1;gene_name=conserved Plasmodium membrane protein;locus_tag=Py17XNL_0305474
Py17XNL_03	AUGUSTUS	CDS	546588	547431	0.57	-	0	ID=Py17XNL_0305474.1-CDS5;Parent=Py17XNL_0305474.1;Name=Py17XNL_0305474.1-p1;transcript_id=Py17XNL_0305474.1;gene_name=conserved Plasmodium membrane protein;locus_tag=Py17XNL_0305474;protein_id=Py17XNL_0305474.1-p1;product=conserved Plasmodium membrane protein, unknown function
Py17XNL_03	AUGUSTUS	exon	546588	547744	.	-	.	ID=Py17XNL_0305474.1-exon5;Parent=Py17XNL_0305474.1;Name=Py17XNL_0305474.1-exon5;transcript_id=Py17XNL_0305474.1;gene_name=conserved Plasmodium membrane protein;locus_tag=Py17XNL_0305474;protein_id=Py17XNL_0305474.1-p1;product=conserved Plasmodium membrane protein, unknown function
Py17XNL_03	AUGUSTUS	start_codon	547429	547431	.	-	0	ID=Py17XNL_0305474.1-start1;Parent=Py17XNL_0305474.1;Name=Py17XNL_0305474.1-start1;transcript_id=Py17XNL_0305474.1;gene_name=conserved Plasmodium membrane protein;locus_tag=Py17XNL_0305474
Py17XNL_03	AUGUSTUS	five_prime_UTR	547432	547744	0.31	-	.	ID=Py17XNL_0305474.1-5UTR1;Parent=Py17XNL_0305474.1;Name=Py17XNL_0305474.1-5UTR1;transcript_id=Py17XNL_0305474.1;gene_name=conserved Plasmodium membrane protein;locus_tag=Py17XNL_0305474
Py17XNL_03	AUGUSTUS	transcription_start_site	547744	547744	.	-	.	ID=Py17XNL_0305474.1-tss1;Parent=Py17XNL_0305474.1;Name=Py17XNL_0305474.1-tss1;transcript_id=Py17XNL_0305474.1;gene_name=conserved Plasmodium membrane protein;locus_tag=Py17XNL_0305474
###
Py17XNL_03	AUGUSTUS	gene	548935	551602	0.08	+	.	ID=Py17XNL_0305475;gene_id=Py17XNL_0305475;gene_name=Py17XNL_0305475;Name=ATP synthase subunit alpha;best_match=PY17X_0314300.1-p1;query_coverage=99.0;percentage_identity=100.0;locus_tag=Py17XNL_0305475
Py17XNL_03	AUGUSTUS	mRNA	548935	551602	0.08	+	.	ID=Py17XNL_0305475.1;Parent=Py17XNL_0305475;transcript_id=Py17XNL_0305475.1;gene_name=Py17XNL_0305475;Name=ATP synthase subunit alpha.1;best_match=PY17X_0314300.1-p1;query_coverage=99.0;percentage_identity=100.0;locus_tag=Py17XNL_0305475;protein_id=Py17XNL_0305475.1-p1;product=ATP synthase subunit alpha, mitochondrial, putative
Py17XNL_03	AUGUSTUS	transcription_start_site	548935	548935	.	+	.	ID=Py17XNL_0305475.1-tss1;Parent=Py17XNL_0305475.1;Name=Py17XNL_0305475.1-tss1;transcript_id=Py17XNL_0305475.1;gene_name=ATP synthase subunit alpha;locus_tag=Py17XNL_0305475
Py17XNL_03	AUGUSTUS	five_prime_UTR	548935	549086	0.51	+	.	ID=Py17XNL_0305475.1-5UTR1;Parent=Py17XNL_0305475.1;Name=Py17XNL_0305475.1-5UTR1;transcript_id=Py17XNL_0305475.1;gene_name=ATP synthase subunit alpha;locus_tag=Py17XNL_0305475
Py17XNL_03	AUGUSTUS	exon	548935	549086	.	+	.	ID=Py17XNL_0305475.1-exon1;Parent=Py17XNL_0305475.1;Name=Py17XNL_0305475.1-exon1;transcript_id=Py17XNL_0305475.1;gene_name=ATP synthase subunit alpha;locus_tag=Py17XNL_0305475;protein_id=Py17XNL_0305475.1-p1;product=ATP synthase subunit alpha, mitochondrial, putative
Py17XNL_03	AUGUSTUS	five_prime_UTR	549180	549673	0.99	+	.	ID=Py17XNL_0305475.1-5UTR2;Parent=Py17XNL_0305475.1;Name=Py17XNL_0305475.1-5UTR2;transcript_id=Py17XNL_0305475.1;gene_name=ATP synthase subunit alpha;locus_tag=Py17XNL_0305475
Py17XNL_03	AUGUSTUS	exon	549180	551602	.	+	.	ID=Py17XNL_0305475.1-exon2;Parent=Py17XNL_0305475.1;Name=Py17XNL_0305475.1-exon2;transcript_id=Py17XNL_0305475.1;gene_name=ATP synthase subunit alpha;locus_tag=Py17XNL_0305475;protein_id=Py17XNL_0305475.1-p1;product=ATP synthase subunit alpha, mitochondrial, putative
Py17XNL_03	AUGUSTUS	start_codon	549674	549676	.	+	0	ID=Py17XNL_0305475.1-start1;Parent=Py17XNL_0305475.1;Name=Py17XNL_0305475.1-start1;transcript_id=Py17XNL_0305475.1;gene_name=ATP synthase subunit alpha;locus_tag=Py17XNL_0305475
Py17XNL_03	AUGUSTUS	CDS	549674	551320	1	+	0	ID=Py17XNL_0305475.1-CDS1;Parent=Py17XNL_0305475.1;Name=Py17XNL_0305475.1-p1;transcript_id=Py17XNL_0305475.1;gene_name=ATP synthase subunit alpha;locus_tag=Py17XNL_0305475;protein_id=Py17XNL_0305475.1-p1;product=ATP synthase subunit alpha, mitochondrial, putative
Py17XNL_03	AUGUSTUS	stop_codon	551318	551320	.	+	0	ID=Py17XNL_0305475.1-stop1;Parent=Py17XNL_0305475.1;Name=Py17XNL_0305475.1-stop1;transcript_id=Py17XNL_0305475.1;gene_name=ATP synthase subunit alpha;locus_tag=Py17XNL_0305475
Py17XNL_03	AUGUSTUS	three_prime_UTR	551321	551602	0.13	+	.	ID=Py17XNL_0305475.1-3UTR1;Parent=Py17XNL_0305475.1;Name=Py17XNL_0305475.1-3UTR1;transcript_id=Py17XNL_0305475.1;gene_name=ATP synthase subunit alpha;locus_tag=Py17XNL_0305475
Py17XNL_03	AUGUSTUS	transcription_end_site	551602	551602	.	+	.	ID=Py17XNL_0305475.1-tts1;Parent=Py17XNL_0305475.1;Name=Py17XNL_0305475.1-tts1;transcript_id=Py17XNL_0305475.1;gene_name=ATP synthase subunit alpha;locus_tag=Py17XNL_0305475
###
Py17XNL_03	AUGUSTUS	gene	551633	557764	0.48	-	.	ID=Py17XNL_0305476;gene_id=Py17XNL_0305476;gene_name=Py17XNL_0305476;Name=conserved Plasmodium protein;best_match=PY17X_0314400.1-p1;query_coverage=99.0;percentage_identity=100.0;locus_tag=Py17XNL_0305476
Py17XNL_03	AUGUSTUS	mRNA	551633	557764	0.31	-	.	ID=Py17XNL_0305476.1;Parent=Py17XNL_0305476;transcript_id=Py17XNL_0305476.1;gene_name=Py17XNL_0305476;Name=conserved Plasmodium protein.1;best_match=PY17X_0314400.1-p1;query_coverage=99.0;percentage_identity=100.0;locus_tag=Py17XNL_0305476;protein_id=Py17XNL_0305476.1-p1;product=conserved Plasmodium protein, unknown function
Py17XNL_03	AUGUSTUS	transcription_end_site	551633	551633	.	-	.	ID=Py17XNL_0305476.1-tts1;Parent=Py17XNL_0305476.1;Name=Py17XNL_0305476.1-tts1;transcript_id=Py17XNL_0305476.1;gene_name=conserved Plasmodium protein;locus_tag=Py17XNL_0305476
Py17XNL_03	AUGUSTUS	three_prime_UTR	551633	551704	0.81	-	.	ID=Py17XNL_0305476.1-3UTR1;Parent=Py17XNL_0305476.1;Name=Py17XNL_0305476.1-3UTR1;transcript_id=Py17XNL_0305476.1;gene_name=conserved Plasmodium protein;locus_tag=Py17XNL_0305476
Py17XNL_03	AUGUSTUS	exon	551633	555939	.	-	.	ID=Py17XNL_0305476.1-exon1;Parent=Py17XNL_0305476.1;Name=Py17XNL_0305476.1-exon1;transcript_id=Py17XNL_0305476.1;gene_name=conserved Plasmodium protein;locus_tag=Py17XNL_0305476;protein_id=Py17XNL_0305476.1-p1;product=conserved Plasmodium protein, unknown function
Py17XNL_03	AUGUSTUS	stop_codon	551705	551707	.	-	0	ID=Py17XNL_0305476.1-stop1;Parent=Py17XNL_0305476.1;Name=Py17XNL_0305476.1-stop1;transcript_id=Py17XNL_0305476.1;gene_name=conserved Plasmodium protein;locus_tag=Py17XNL_0305476
Py17XNL_03	AUGUSTUS	CDS	551705	555931	0.98	-	0	ID=Py17XNL_0305476.1-CDS1;Parent=Py17XNL_0305476.1;Name=Py17XNL_0305476.1-p1;transcript_id=Py17XNL_0305476.1;gene_name=conserved Plasmodium protein;locus_tag=Py17XNL_0305476;protein_id=Py17XNL_0305476.1-p1;product=conserved Plasmodium protein, unknown function
Py17XNL_03	AUGUSTUS	start_codon	555929	555931	.	-	0	ID=Py17XNL_0305476.1-start1;Parent=Py17XNL_0305476.1;Name=Py17XNL_0305476.1-start1;transcript_id=Py17XNL_0305476.1;gene_name=conserved Plasmodium protein;locus_tag=Py17XNL_0305476
Py17XNL_03	AUGUSTUS	five_prime_UTR	555932	555939	0.98	-	.	ID=Py17XNL_0305476.1-5UTR1;Parent=Py17XNL_0305476.1;Name=Py17XNL_0305476.1-5UTR1;transcript_id=Py17XNL_0305476.1;gene_name=conserved Plasmodium protein;locus_tag=Py17XNL_0305476
Py17XNL_03	AUGUSTUS	five_prime_UTR	556984	557089	0.48	-	.	ID=Py17XNL_0305476.1-5UTR2;Parent=Py17XNL_0305476.1;Name=Py17XNL_0305476.1-5UTR2;transcript_id=Py17XNL_0305476.1;gene_name=conserved Plasmodium protein;locus_tag=Py17XNL_0305476
Py17XNL_03	AUGUSTUS	exon	556984	557089	.	-	.	ID=Py17XNL_0305476.1-exon2;Parent=Py17XNL_0305476.1;Name=Py17XNL_0305476.1-exon2;transcript_id=Py17XNL_0305476.1;gene_name=conserved Plasmodium protein;locus_tag=Py17XNL_0305476;protein_id=Py17XNL_0305476.1-p1;product=conserved Plasmodium protein, unknown function
Py17XNL_03	AUGUSTUS	five_prime_UTR	557263	557396	1	-	.	ID=Py17XNL_0305476.1-5UTR3;Parent=Py17XNL_0305476.1;Name=Py17XNL_0305476.1-5UTR3;transcript_id=Py17XNL_0305476.1;gene_name=conserved Plasmodium protein;locus_tag=Py17XNL_0305476
Py17XNL_03	AUGUSTUS	exon	557263	557396	.	-	.	ID=Py17XNL_0305476.1-exon3;Parent=Py17XNL_0305476.1;Name=Py17XNL_0305476.1-exon3;transcript_id=Py17XNL_0305476.1;gene_name=conserved Plasmodium protein;locus_tag=Py17XNL_0305476;protein_id=Py17XNL_0305476.1-p1;product=conserved Plasmodium protein, unknown function
Py17XNL_03	AUGUSTUS	five_prime_UTR	557498	557764	0.87	-	.	ID=Py17XNL_0305476.1-5UTR4;Parent=Py17XNL_0305476.1;Name=Py17XNL_0305476.1-5UTR4;transcript_id=Py17XNL_0305476.1;gene_name=conserved Plasmodium protein;locus_tag=Py17XNL_0305476
Py17XNL_03	AUGUSTUS	exon	557498	557764	.	-	.	ID=Py17XNL_0305476.1-exon4;Parent=Py17XNL_0305476.1;Name=Py17XNL_0305476.1-exon4;transcript_id=Py17XNL_0305476.1;gene_name=conserved Plasmodium protein;locus_tag=Py17XNL_0305476;protein_id=Py17XNL_0305476.1-p1;product=conserved Plasmodium protein, unknown function
Py17XNL_03	AUGUSTUS	transcription_start_site	557764	557764	.	-	.	ID=Py17XNL_0305476.1-tss1;Parent=Py17XNL_0305476.1;Name=Py17XNL_0305476.1-tss1;transcript_id=Py17XNL_0305476.1;gene_name=conserved Plasmodium protein;locus_tag=Py17XNL_0305476
Py17XNL_03	AUGUSTUS	mRNA	551633	557764	0.17	-	.	ID=Py17XNL_0305476.2;Parent=Py17XNL_0305476;transcript_id=Py17XNL_0305476.2;gene_name=Py17XNL_0305476;Name=conserved Plasmodium protein.2;best_match=PY17X_0314400.1-p1;query_coverage=97.0;percentage_identity=99.928;locus_tag=Py17XNL_0305476;protein_id=Py17XNL_0305476.2-p2;product=conserved Plasmodium protein, unknown function
Py17XNL_03	AUGUSTUS	transcription_end_site	551633	551633	.	-	.	ID=Py17XNL_0305476.2-tts1;Parent=Py17XNL_0305476.2;Name=Py17XNL_0305476.2-tts1;transcript_id=Py17XNL_0305476.2;gene_name=conserved Plasmodium protein;locus_tag=Py17XNL_0305476
Py17XNL_03	AUGUSTUS	three_prime_UTR	551633	551704	0.8	-	.	ID=Py17XNL_0305476.2-3UTR1;Parent=Py17XNL_0305476.2;Name=Py17XNL_0305476.2-3UTR1;transcript_id=Py17XNL_0305476.2;gene_name=conserved Plasmodium protein;locus_tag=Py17XNL_0305476
Py17XNL_03	AUGUSTUS	exon	551633	555881	.	-	.	ID=Py17XNL_0305476.2-exon1;Parent=Py17XNL_0305476.2;Name=Py17XNL_0305476.2-exon1;transcript_id=Py17XNL_0305476.2;gene_name=conserved Plasmodium protein;locus_tag=Py17XNL_0305476;protein_id=Py17XNL_0305476.2-p2;product=conserved Plasmodium protein, unknown function
Py17XNL_03	AUGUSTUS	stop_codon	551705	551707	.	-	0	ID=Py17XNL_0305476.2-stop1;Parent=Py17XNL_0305476.2;Name=Py17XNL_0305476.2-stop1;transcript_id=Py17XNL_0305476.2;gene_name=conserved Plasmodium protein;locus_tag=Py17XNL_0305476
Py17XNL_03	AUGUSTUS	CDS	551705	555881	0.45	-	1	ID=Py17XNL_0305476.2-CDS1;Parent=Py17XNL_0305476.2;Name=Py17XNL_0305476.2-p2;transcript_id=Py17XNL_0305476.2;gene_name=conserved Plasmodium protein;locus_tag=Py17XNL_0305476;protein_id=Py17XNL_0305476.2-p2;product=conserved Plasmodium protein, unknown function
Py17XNL_03	AUGUSTUS	intron	555882	556983	0.32	-	.	ID=Py17XNL_0305476.2-intron1;Parent=Py17XNL_0305476.2;Name=Py17XNL_0305476.2-intron1;transcript_id=Py17XNL_0305476.2;gene_name=conserved Plasmodium protein;locus_tag=Py17XNL_0305476
Py17XNL_03	AUGUSTUS	CDS	556984	557089	0.42	-	2	ID=Py17XNL_0305476.2-CDS2;Parent=Py17XNL_0305476.2;Name=Py17XNL_0305476.2-p2;transcript_id=Py17XNL_0305476.2;gene_name=conserved Plasmodium protein;locus_tag=Py17XNL_0305476;protein_id=Py17XNL_0305476.2-p2;product=conserved Plasmodium protein, unknown function
Py17XNL_03	AUGUSTUS	exon	556984	557089	.	-	.	ID=Py17XNL_0305476.2-exon2;Parent=Py17XNL_0305476.2;Name=Py17XNL_0305476.2-exon2;transcript_id=Py17XNL_0305476.2;gene_name=conserved Plasmodium protein;locus_tag=Py17XNL_0305476;protein_id=Py17XNL_0305476.2-p2;product=conserved Plasmodium protein, unknown function
Py17XNL_03	AUGUSTUS	intron	557090	557258	0.68	-	.	ID=Py17XNL_0305476.2-intron2;Parent=Py17XNL_0305476.2;Name=Py17XNL_0305476.2-intron2;transcript_id=Py17XNL_0305476.2;gene_name=conserved Plasmodium protein;locus_tag=Py17XNL_0305476
Py17XNL_03	AUGUSTUS	CDS	557259	557268	0.48	-	0	ID=Py17XNL_0305476.2-CDS3;Parent=Py17XNL_0305476.2;Name=Py17XNL_0305476.2-p2;transcript_id=Py17XNL_0305476.2;gene_name=conserved Plasmodium protein;locus_tag=Py17XNL_0305476;protein_id=Py17XNL_0305476.2-p2;product=conserved Plasmodium protein, unknown function
Py17XNL_03	AUGUSTUS	exon	557259	557396	.	-	.	ID=Py17XNL_0305476.2-exon3;Parent=Py17XNL_0305476.2;Name=Py17XNL_0305476.2-exon3;transcript_id=Py17XNL_0305476.2;gene_name=conserved Plasmodium protein;locus_tag=Py17XNL_0305476;protein_id=Py17XNL_0305476.2-p2;product=conserved Plasmodium protein, unknown function
Py17XNL_03	AUGUSTUS	start_codon	557266	557268	.	-	0	ID=Py17XNL_0305476.2-start1;Parent=Py17XNL_0305476.2;Name=Py17XNL_0305476.2-start1;transcript_id=Py17XNL_0305476.2;gene_name=conserved Plasmodium protein;locus_tag=Py17XNL_0305476
Py17XNL_03	AUGUSTUS	five_prime_UTR	557269	557396	0.48	-	.	ID=Py17XNL_0305476.2-5UTR1;Parent=Py17XNL_0305476.2;Name=Py17XNL_0305476.2-5UTR1;transcript_id=Py17XNL_0305476.2;gene_name=conserved Plasmodium protein;locus_tag=Py17XNL_0305476
Py17XNL_03	AUGUSTUS	five_prime_UTR	557498	557764	0.87	-	.	ID=Py17XNL_0305476.2-5UTR2;Parent=Py17XNL_0305476.2;Name=Py17XNL_0305476.2-5UTR2;transcript_id=Py17XNL_0305476.2;gene_name=conserved Plasmodium protein;locus_tag=Py17XNL_0305476
Py17XNL_03	AUGUSTUS	exon	557498	557764	.	-	.	ID=Py17XNL_0305476.2-exon4;Parent=Py17XNL_0305476.2;Name=Py17XNL_0305476.2-exon4;transcript_id=Py17XNL_0305476.2;gene_name=conserved Plasmodium protein;locus_tag=Py17XNL_0305476;protein_id=Py17XNL_0305476.2-p2;product=conserved Plasmodium protein, unknown function
Py17XNL_03	AUGUSTUS	transcription_start_site	557764	557764	.	-	.	ID=Py17XNL_0305476.2-tss1;Parent=Py17XNL_0305476.2;Name=Py17XNL_0305476.2-tss1;transcript_id=Py17XNL_0305476.2;gene_name=conserved Plasmodium protein;locus_tag=Py17XNL_0305476
###
Py17XNL_03	AUGUSTUS	gene	558665	559626	0.42	+	.	ID=Py17XNL_0305477;gene_id=Py17XNL_0305477;gene_name=Py17XNL_0305477;Name=conserved protein;best_match=PY17X_0314600.1-p1;query_coverage=99.0;percentage_identity=100.0;locus_tag=Py17XNL_0305477
Py17XNL_03	AUGUSTUS	mRNA	558665	559626	0.42	+	.	ID=Py17XNL_0305477.1;Parent=Py17XNL_0305477;transcript_id=Py17XNL_0305477.1;gene_name=Py17XNL_0305477;Name=conserved protein.1;best_match=PY17X_0314600.1-p1;query_coverage=99.0;percentage_identity=100.0;locus_tag=Py17XNL_0305477;protein_id=Py17XNL_0305477.1-p1;product=conserved protein, unknown function
Py17XNL_03	AUGUSTUS	transcription_start_site	558665	558665	.	+	.	ID=Py17XNL_0305477.1-tss1;Parent=Py17XNL_0305477.1;Name=Py17XNL_0305477.1-tss1;transcript_id=Py17XNL_0305477.1;gene_name=conserved protein;locus_tag=Py17XNL_0305477
Py17XNL_03	AUGUSTUS	five_prime_UTR	558665	558694	0.58	+	.	ID=Py17XNL_0305477.1-5UTR1;Parent=Py17XNL_0305477.1;Name=Py17XNL_0305477.1-5UTR1;transcript_id=Py17XNL_0305477.1;gene_name=conserved protein;locus_tag=Py17XNL_0305477
Py17XNL_03	AUGUSTUS	exon	558665	558694	.	+	.	ID=Py17XNL_0305477.1-exon1;Parent=Py17XNL_0305477.1;Name=Py17XNL_0305477.1-exon1;transcript_id=Py17XNL_0305477.1;gene_name=conserved protein;locus_tag=Py17XNL_0305477;protein_id=Py17XNL_0305477.1-p1;product=conserved protein, unknown function
Py17XNL_03	AUGUSTUS	five_prime_UTR	558833	559105	0.67	+	.	ID=Py17XNL_0305477.1-5UTR2;Parent=Py17XNL_0305477.1;Name=Py17XNL_0305477.1-5UTR2;transcript_id=Py17XNL_0305477.1;gene_name=conserved protein;locus_tag=Py17XNL_0305477
Py17XNL_03	AUGUSTUS	exon	558833	559105	.	+	.	ID=Py17XNL_0305477.1-exon2;Parent=Py17XNL_0305477.1;Name=Py17XNL_0305477.1-exon2;transcript_id=Py17XNL_0305477.1;gene_name=conserved protein;locus_tag=Py17XNL_0305477;protein_id=Py17XNL_0305477.1-p1;product=conserved protein, unknown function
Py17XNL_03	AUGUSTUS	five_prime_UTR	559220	559252	1	+	.	ID=Py17XNL_0305477.1-5UTR3;Parent=Py17XNL_0305477.1;Name=Py17XNL_0305477.1-5UTR3;transcript_id=Py17XNL_0305477.1;gene_name=conserved protein;locus_tag=Py17XNL_0305477
Py17XNL_03	AUGUSTUS	exon	559220	559626	.	+	.	ID=Py17XNL_0305477.1-exon3;Parent=Py17XNL_0305477.1;Name=Py17XNL_0305477.1-exon3;transcript_id=Py17XNL_0305477.1;gene_name=conserved protein;locus_tag=Py17XNL_0305477;protein_id=Py17XNL_0305477.1-p1;product=conserved protein, unknown function
Py17XNL_03	AUGUSTUS	start_codon	559253	559255	.	+	0	ID=Py17XNL_0305477.1-start1;Parent=Py17XNL_0305477.1;Name=Py17XNL_0305477.1-start1;transcript_id=Py17XNL_0305477.1;gene_name=conserved protein;locus_tag=Py17XNL_0305477
Py17XNL_03	AUGUSTUS	CDS	559253	559588	1	+	0	ID=Py17XNL_0305477.1-CDS1;Parent=Py17XNL_0305477.1;Name=Py17XNL_0305477.1-p1;transcript_id=Py17XNL_0305477.1;gene_name=conserved protein;locus_tag=Py17XNL_0305477;protein_id=Py17XNL_0305477.1-p1;product=conserved protein, unknown function
Py17XNL_03	AUGUSTUS	stop_codon	559586	559588	.	+	0	ID=Py17XNL_0305477.1-stop1;Parent=Py17XNL_0305477.1;Name=Py17XNL_0305477.1-stop1;transcript_id=Py17XNL_0305477.1;gene_name=conserved protein;locus_tag=Py17XNL_0305477
Py17XNL_03	AUGUSTUS	three_prime_UTR	559589	559626	0.73	+	.	ID=Py17XNL_0305477.1-3UTR1;Parent=Py17XNL_0305477.1;Name=Py17XNL_0305477.1-3UTR1;transcript_id=Py17XNL_0305477.1;gene_name=conserved protein;locus_tag=Py17XNL_0305477
Py17XNL_03	AUGUSTUS	transcription_end_site	559626	559626	.	+	.	ID=Py17XNL_0305477.1-tts1;Parent=Py17XNL_0305477.1;Name=Py17XNL_0305477.1-tts1;transcript_id=Py17XNL_0305477.1;gene_name=conserved protein;locus_tag=Py17XNL_0305477
###
Py17XNL_03	AUGUSTUS	gene	561865	563961	0.13	+	.	ID=Py17XNL_0305478;gene_id=Py17XNL_0305478;gene_name=Py17XNL_0305478;Name=CDPK1;best_match=PY17X_0314700.1-p1;query_coverage=99.0;percentage_identity=100.0;locus_tag=Py17XNL_0305478
Py17XNL_03	AUGUSTUS	mRNA	561865	563961	0.13	+	.	ID=Py17XNL_0305478.1;Parent=Py17XNL_0305478;transcript_id=Py17XNL_0305478.1;gene_name=Py17XNL_0305478;Name=CDPK1.1;best_match=PY17X_0314700.1-p1;query_coverage=99.0;percentage_identity=100.0;locus_tag=Py17XNL_0305478;protein_id=Py17XNL_0305478.1-p1;product=calcium-dependent protein kinase 1, putative
Py17XNL_03	AUGUSTUS	transcription_start_site	561865	561865	.	+	.	ID=Py17XNL_0305478.1-tss1;Parent=Py17XNL_0305478.1;Name=Py17XNL_0305478.1-tss1;transcript_id=Py17XNL_0305478.1;gene_name=CDPK1;locus_tag=Py17XNL_0305478
Py17XNL_03	AUGUSTUS	five_prime_UTR	561865	561881	0.24	+	.	ID=Py17XNL_0305478.1-5UTR1;Parent=Py17XNL_0305478.1;Name=Py17XNL_0305478.1-5UTR1;transcript_id=Py17XNL_0305478.1;gene_name=CDPK1;locus_tag=Py17XNL_0305478
Py17XNL_03	AUGUSTUS	exon	561865	563096	.	+	.	ID=Py17XNL_0305478.1-exon1;Parent=Py17XNL_0305478.1;Name=Py17XNL_0305478.1-exon1;transcript_id=Py17XNL_0305478.1;gene_name=CDPK1;locus_tag=Py17XNL_0305478;protein_id=Py17XNL_0305478.1-p1;product=calcium-dependent protein kinase 1, putative
Py17XNL_03	AUGUSTUS	start_codon	561882	561884	.	+	0	ID=Py17XNL_0305478.1-start1;Parent=Py17XNL_0305478.1;Name=Py17XNL_0305478.1-start1;transcript_id=Py17XNL_0305478.1;gene_name=CDPK1;locus_tag=Py17XNL_0305478
Py17XNL_03	AUGUSTUS	CDS	561882	563096	1	+	0	ID=Py17XNL_0305478.1-CDS1;Parent=Py17XNL_0305478.1;Name=Py17XNL_0305478.1-p1;transcript_id=Py17XNL_0305478.1;gene_name=CDPK1;locus_tag=Py17XNL_0305478;protein_id=Py17XNL_0305478.1-p1;product=calcium-dependent protein kinase 1, putative
Py17XNL_03	AUGUSTUS	intron	563097	563189	1	+	.	ID=Py17XNL_0305478.1-intron1;Parent=Py17XNL_0305478.1;Name=Py17XNL_0305478.1-intron1;transcript_id=Py17XNL_0305478.1;gene_name=CDPK1;locus_tag=Py17XNL_0305478
Py17XNL_03	AUGUSTUS	CDS	563190	563289	1	+	0	ID=Py17XNL_0305478.1-CDS2;Parent=Py17XNL_0305478.1;Name=Py17XNL_0305478.1-p1;transcript_id=Py17XNL_0305478.1;gene_name=CDPK1;locus_tag=Py17XNL_0305478;protein_id=Py17XNL_0305478.1-p1;product=calcium-dependent protein kinase 1, putative
Py17XNL_03	AUGUSTUS	exon	563190	563289	.	+	.	ID=Py17XNL_0305478.1-exon2;Parent=Py17XNL_0305478.1;Name=Py17XNL_0305478.1-exon2;transcript_id=Py17XNL_0305478.1;gene_name=CDPK1;locus_tag=Py17XNL_0305478;protein_id=Py17XNL_0305478.1-p1;product=calcium-dependent protein kinase 1, putative
Py17XNL_03	AUGUSTUS	intron	563290	563398	1	+	.	ID=Py17XNL_0305478.1-intron2;Parent=Py17XNL_0305478.1;Name=Py17XNL_0305478.1-intron2;transcript_id=Py17XNL_0305478.1;gene_name=CDPK1;locus_tag=Py17XNL_0305478
Py17XNL_03	AUGUSTUS	CDS	563399	563517	1	+	2	ID=Py17XNL_0305478.1-CDS3;Parent=Py17XNL_0305478.1;Name=Py17XNL_0305478.1-p1;transcript_id=Py17XNL_0305478.1;gene_name=CDPK1;locus_tag=Py17XNL_0305478;protein_id=Py17XNL_0305478.1-p1;product=calcium-dependent protein kinase 1, putative
Py17XNL_03	AUGUSTUS	exon	563399	563517	.	+	.	ID=Py17XNL_0305478.1-exon3;Parent=Py17XNL_0305478.1;Name=Py17XNL_0305478.1-exon3;transcript_id=Py17XNL_0305478.1;gene_name=CDPK1;locus_tag=Py17XNL_0305478;protein_id=Py17XNL_0305478.1-p1;product=calcium-dependent protein kinase 1, putative
Py17XNL_03	AUGUSTUS	intron	563518	563661	1	+	.	ID=Py17XNL_0305478.1-intron3;Parent=Py17XNL_0305478.1;Name=Py17XNL_0305478.1-intron3;transcript_id=Py17XNL_0305478.1;gene_name=CDPK1;locus_tag=Py17XNL_0305478
Py17XNL_03	AUGUSTUS	CDS	563662	563739	1	+	0	ID=Py17XNL_0305478.1-CDS4;Parent=Py17XNL_0305478.1;Name=Py17XNL_0305478.1-p1;transcript_id=Py17XNL_0305478.1;gene_name=CDPK1;locus_tag=Py17XNL_0305478;protein_id=Py17XNL_0305478.1-p1;product=calcium-dependent protein kinase 1, putative
Py17XNL_03	AUGUSTUS	exon	563662	563739	.	+	.	ID=Py17XNL_0305478.1-exon4;Parent=Py17XNL_0305478.1;Name=Py17XNL_0305478.1-exon4;transcript_id=Py17XNL_0305478.1;gene_name=CDPK1;locus_tag=Py17XNL_0305478;protein_id=Py17XNL_0305478.1-p1;product=calcium-dependent protein kinase 1, putative
Py17XNL_03	AUGUSTUS	intron	563740	563848	1	+	.	ID=Py17XNL_0305478.1-intron4;Parent=Py17XNL_0305478.1;Name=Py17XNL_0305478.1-intron4;transcript_id=Py17XNL_0305478.1;gene_name=CDPK1;locus_tag=Py17XNL_0305478
Py17XNL_03	AUGUSTUS	CDS	563849	563908	1	+	0	ID=Py17XNL_0305478.1-CDS5;Parent=Py17XNL_0305478.1;Name=Py17XNL_0305478.1-p1;transcript_id=Py17XNL_0305478.1;gene_name=CDPK1;locus_tag=Py17XNL_0305478;protein_id=Py17XNL_0305478.1-p1;product=calcium-dependent protein kinase 1, putative
Py17XNL_03	AUGUSTUS	exon	563849	563961	.	+	.	ID=Py17XNL_0305478.1-exon5;Parent=Py17XNL_0305478.1;Name=Py17XNL_0305478.1-exon5;transcript_id=Py17XNL_0305478.1;gene_name=CDPK1;locus_tag=Py17XNL_0305478;protein_id=Py17XNL_0305478.1-p1;product=calcium-dependent protein kinase 1, putative
Py17XNL_03	AUGUSTUS	stop_codon	563906	563908	.	+	0	ID=Py17XNL_0305478.1-stop1;Parent=Py17XNL_0305478.1;Name=Py17XNL_0305478.1-stop1;transcript_id=Py17XNL_0305478.1;gene_name=CDPK1;locus_tag=Py17XNL_0305478
Py17XNL_03	AUGUSTUS	three_prime_UTR	563909	563961	0.41	+	.	ID=Py17XNL_0305478.1-3UTR1;Parent=Py17XNL_0305478.1;Name=Py17XNL_0305478.1-3UTR1;transcript_id=Py17XNL_0305478.1;gene_name=CDPK1;locus_tag=Py17XNL_0305478
Py17XNL_03	AUGUSTUS	transcription_end_site	563961	563961	.	+	.	ID=Py17XNL_0305478.1-tts1;Parent=Py17XNL_0305478.1;Name=Py17XNL_0305478.1-tts1;transcript_id=Py17XNL_0305478.1;gene_name=CDPK1;locus_tag=Py17XNL_0305478
###
Py17XNL_03	AUGUSTUS	gene	564058	569504	0.24	-	.	ID=Py17XNL_0305479;gene_id=Py17XNL_0305479;gene_name=Py17XNL_0305479;Name=conserved Plasmodium protein;best_match=PY17X_0314800.1-p1;query_coverage=99.0;percentage_identity=97.277;locus_tag=Py17XNL_0305479
Py17XNL_03	AUGUSTUS	mRNA	564058	569504	0.24	-	.	ID=Py17XNL_0305479.1;Parent=Py17XNL_0305479;transcript_id=Py17XNL_0305479.1;gene_name=Py17XNL_0305479;Name=conserved Plasmodium protein.1;best_match=PY17X_0314800.1-p1;query_coverage=99.0;percentage_identity=97.277;locus_tag=Py17XNL_0305479;protein_id=Py17XNL_0305479.1-p1;product=conserved Plasmodium protein, unknown function
Py17XNL_03	AUGUSTUS	transcription_end_site	564058	564058	.	-	.	ID=Py17XNL_0305479.1-tts1;Parent=Py17XNL_0305479.1;Name=Py17XNL_0305479.1-tts1;transcript_id=Py17XNL_0305479.1;gene_name=conserved Plasmodium protein;locus_tag=Py17XNL_0305479
Py17XNL_03	AUGUSTUS	three_prime_UTR	564058	564554	0.27	-	.	ID=Py17XNL_0305479.1-3UTR1;Parent=Py17XNL_0305479.1;Name=Py17XNL_0305479.1-3UTR1;transcript_id=Py17XNL_0305479.1;gene_name=conserved Plasmodium protein;locus_tag=Py17XNL_0305479
Py17XNL_03	AUGUSTUS	exon	564058	565304	.	-	.	ID=Py17XNL_0305479.1-exon1;Parent=Py17XNL_0305479.1;Name=Py17XNL_0305479.1-exon1;transcript_id=Py17XNL_0305479.1;gene_name=conserved Plasmodium protein;locus_tag=Py17XNL_0305479;protein_id=Py17XNL_0305479.1-p1;product=conserved Plasmodium protein, unknown function
Py17XNL_03	AUGUSTUS	stop_codon	564555	564557	.	-	0	ID=Py17XNL_0305479.1-stop1;Parent=Py17XNL_0305479.1;Name=Py17XNL_0305479.1-stop1;transcript_id=Py17XNL_0305479.1;gene_name=conserved Plasmodium protein;locus_tag=Py17XNL_0305479
Py17XNL_03	AUGUSTUS	CDS	564555	565304	0.91	-	0	ID=Py17XNL_0305479.1-CDS1;Parent=Py17XNL_0305479.1;Name=Py17XNL_0305479.1-p1;transcript_id=Py17XNL_0305479.1;gene_name=conserved Plasmodium protein;locus_tag=Py17XNL_0305479;protein_id=Py17XNL_0305479.1-p1;product=conserved Plasmodium protein, unknown function
Py17XNL_03	AUGUSTUS	intron	565305	565471	1	-	.	ID=Py17XNL_0305479.1-intron1;Parent=Py17XNL_0305479.1;Name=Py17XNL_0305479.1-intron1;transcript_id=Py17XNL_0305479.1;gene_name=conserved Plasmodium protein;locus_tag=Py17XNL_0305479
Py17XNL_03	AUGUSTUS	CDS	565472	568022	1	-	1	ID=Py17XNL_0305479.1-CDS2;Parent=Py17XNL_0305479.1;Name=Py17XNL_0305479.1-p1;transcript_id=Py17XNL_0305479.1;gene_name=conserved Plasmodium protein;locus_tag=Py17XNL_0305479;protein_id=Py17XNL_0305479.1-p1;product=conserved Plasmodium protein, unknown function
Py17XNL_03	AUGUSTUS	exon	565472	568022	.	-	.	ID=Py17XNL_0305479.1-exon2;Parent=Py17XNL_0305479.1;Name=Py17XNL_0305479.1-exon2;transcript_id=Py17XNL_0305479.1;gene_name=conserved Plasmodium protein;locus_tag=Py17XNL_0305479;protein_id=Py17XNL_0305479.1-p1;product=conserved Plasmodium protein, unknown function
Py17XNL_03	AUGUSTUS	intron	568023	568193	1	-	.	ID=Py17XNL_0305479.1-intron2;Parent=Py17XNL_0305479.1;Name=Py17XNL_0305479.1-intron2;transcript_id=Py17XNL_0305479.1;gene_name=conserved Plasmodium protein;locus_tag=Py17XNL_0305479
Py17XNL_03	AUGUSTUS	CDS	568194	568321	1	-	0	ID=Py17XNL_0305479.1-CDS3;Parent=Py17XNL_0305479.1;Name=Py17XNL_0305479.1-p1;transcript_id=Py17XNL_0305479.1;gene_name=conserved Plasmodium protein;locus_tag=Py17XNL_0305479;protein_id=Py17XNL_0305479.1-p1;product=conserved Plasmodium protein, unknown function
Py17XNL_03	AUGUSTUS	exon	568194	568321	.	-	.	ID=Py17XNL_0305479.1-exon3;Parent=Py17XNL_0305479.1;Name=Py17XNL_0305479.1-exon3;transcript_id=Py17XNL_0305479.1;gene_name=conserved Plasmodium protein;locus_tag=Py17XNL_0305479;protein_id=Py17XNL_0305479.1-p1;product=conserved Plasmodium protein, unknown function
Py17XNL_03	AUGUSTUS	intron	568322	568442	1	-	.	ID=Py17XNL_0305479.1-intron3;Parent=Py17XNL_0305479.1;Name=Py17XNL_0305479.1-intron3;transcript_id=Py17XNL_0305479.1;gene_name=conserved Plasmodium protein;locus_tag=Py17XNL_0305479
Py17XNL_03	AUGUSTUS	CDS	568443	568508	1	-	0	ID=Py17XNL_0305479.1-CDS4;Parent=Py17XNL_0305479.1;Name=Py17XNL_0305479.1-p1;transcript_id=Py17XNL_0305479.1;gene_name=conserved Plasmodium protein;locus_tag=Py17XNL_0305479;protein_id=Py17XNL_0305479.1-p1;product=conserved Plasmodium protein, unknown function
Py17XNL_03	AUGUSTUS	exon	568443	568508	.	-	.	ID=Py17XNL_0305479.1-exon4;Parent=Py17XNL_0305479.1;Name=Py17XNL_0305479.1-exon4;transcript_id=Py17XNL_0305479.1;gene_name=conserved Plasmodium protein;locus_tag=Py17XNL_0305479;protein_id=Py17XNL_0305479.1-p1;product=conserved Plasmodium protein, unknown function
Py17XNL_03	AUGUSTUS	intron	568509	568884	1	-	.	ID=Py17XNL_0305479.1-intron4;Parent=Py17XNL_0305479.1;Name=Py17XNL_0305479.1-intron4;transcript_id=Py17XNL_0305479.1;gene_name=conserved Plasmodium protein;locus_tag=Py17XNL_0305479
Py17XNL_03	AUGUSTUS	CDS	568885	569088	1	-	0	ID=Py17XNL_0305479.1-CDS5;Parent=Py17XNL_0305479.1;Name=Py17XNL_0305479.1-p1;transcript_id=Py17XNL_0305479.1;gene_name=conserved Plasmodium protein;locus_tag=Py17XNL_0305479;protein_id=Py17XNL_0305479.1-p1;product=conserved Plasmodium protein, unknown function
Py17XNL_03	AUGUSTUS	exon	568885	569088	.	-	.	ID=Py17XNL_0305479.1-exon5;Parent=Py17XNL_0305479.1;Name=Py17XNL_0305479.1-exon5;transcript_id=Py17XNL_0305479.1;gene_name=conserved Plasmodium protein;locus_tag=Py17XNL_0305479;protein_id=Py17XNL_0305479.1-p1;product=conserved Plasmodium protein, unknown function
Py17XNL_03	AUGUSTUS	intron	569089	569202	1	-	.	ID=Py17XNL_0305479.1-intron5;Parent=Py17XNL_0305479.1;Name=Py17XNL_0305479.1-intron5;transcript_id=Py17XNL_0305479.1;gene_name=conserved Plasmodium protein;locus_tag=Py17XNL_0305479
Py17XNL_03	AUGUSTUS	CDS	569203	569472	1	-	0	ID=Py17XNL_0305479.1-CDS6;Parent=Py17XNL_0305479.1;Name=Py17XNL_0305479.1-p1;transcript_id=Py17XNL_0305479.1;gene_name=conserved Plasmodium protein;locus_tag=Py17XNL_0305479;protein_id=Py17XNL_0305479.1-p1;product=conserved Plasmodium protein, unknown function
Py17XNL_03	AUGUSTUS	exon	569203	569504	.	-	.	ID=Py17XNL_0305479.1-exon6;Parent=Py17XNL_0305479.1;Name=Py17XNL_0305479.1-exon6;transcript_id=Py17XNL_0305479.1;gene_name=conserved Plasmodium protein;locus_tag=Py17XNL_0305479;protein_id=Py17XNL_0305479.1-p1;product=conserved Plasmodium protein, unknown function
Py17XNL_03	AUGUSTUS	start_codon	569470	569472	.	-	0	ID=Py17XNL_0305479.1-start1;Parent=Py17XNL_0305479.1;Name=Py17XNL_0305479.1-start1;transcript_id=Py17XNL_0305479.1;gene_name=conserved Plasmodium protein;locus_tag=Py17XNL_0305479
Py17XNL_03	AUGUSTUS	five_prime_UTR	569473	569504	0.85	-	.	ID=Py17XNL_0305479.1-5UTR1;Parent=Py17XNL_0305479.1;Name=Py17XNL_0305479.1-5UTR1;transcript_id=Py17XNL_0305479.1;gene_name=conserved Plasmodium protein;locus_tag=Py17XNL_0305479
Py17XNL_03	AUGUSTUS	transcription_start_site	569504	569504	.	-	.	ID=Py17XNL_0305479.1-tss1;Parent=Py17XNL_0305479.1;Name=Py17XNL_0305479.1-tss1;transcript_id=Py17XNL_0305479.1;gene_name=conserved Plasmodium protein;locus_tag=Py17XNL_0305479
###
Py17XNL_03	AUGUSTUS	gene	570196	571854	0.18	-	.	ID=Py17XNL_0305480;gene_id=Py17XNL_0305480;gene_name=Py17XNL_0305480;Name=E2F-associated phosphoprotein;best_match=PY17X_0314900.1-p1;query_coverage=99.0;percentage_identity=100.0;locus_tag=Py17XNL_0305480
Py17XNL_03	AUGUSTUS	mRNA	570196	571854	0.18	-	.	ID=Py17XNL_0305480.1;Parent=Py17XNL_0305480;transcript_id=Py17XNL_0305480.1;gene_name=Py17XNL_0305480;Name=E2F-associated phosphoprotein.1;best_match=PY17X_0314900.1-p1;query_coverage=99.0;percentage_identity=100.0;locus_tag=Py17XNL_0305480;protein_id=Py17XNL_0305480.1-p1;product=E2F-associated phosphoprotein, putative
Py17XNL_03	AUGUSTUS	transcription_end_site	570196	570196	.	-	.	ID=Py17XNL_0305480.1-tts1;Parent=Py17XNL_0305480.1;Name=Py17XNL_0305480.1-tts1;transcript_id=Py17XNL_0305480.1;gene_name=E2F-associated phosphoprotein;locus_tag=Py17XNL_0305480
Py17XNL_03	AUGUSTUS	three_prime_UTR	570196	570339	0.21	-	.	ID=Py17XNL_0305480.1-3UTR1;Parent=Py17XNL_0305480.1;Name=Py17XNL_0305480.1-3UTR1;transcript_id=Py17XNL_0305480.1;gene_name=E2F-associated phosphoprotein;locus_tag=Py17XNL_0305480
Py17XNL_03	AUGUSTUS	exon	570196	570339	.	-	.	ID=Py17XNL_0305480.1-exon1;Parent=Py17XNL_0305480.1;Name=Py17XNL_0305480.1-exon1;transcript_id=Py17XNL_0305480.1;gene_name=E2F-associated phosphoprotein;locus_tag=Py17XNL_0305480;protein_id=Py17XNL_0305480.1-p1;product=E2F-associated phosphoprotein, putative
Py17XNL_03	AUGUSTUS	three_prime_UTR	570593	570599	0.85	-	.	ID=Py17XNL_0305480.1-3UTR2;Parent=Py17XNL_0305480.1;Name=Py17XNL_0305480.1-3UTR2;transcript_id=Py17XNL_0305480.1;gene_name=E2F-associated phosphoprotein;locus_tag=Py17XNL_0305480
Py17XNL_03	AUGUSTUS	exon	570593	570864	.	-	.	ID=Py17XNL_0305480.1-exon2;Parent=Py17XNL_0305480.1;Name=Py17XNL_0305480.1-exon2;transcript_id=Py17XNL_0305480.1;gene_name=E2F-associated phosphoprotein;locus_tag=Py17XNL_0305480;protein_id=Py17XNL_0305480.1-p1;product=E2F-associated phosphoprotein, putative
Py17XNL_03	AUGUSTUS	stop_codon	570600	570602	.	-	0	ID=Py17XNL_0305480.1-stop1;Parent=Py17XNL_0305480.1;Name=Py17XNL_0305480.1-stop1;transcript_id=Py17XNL_0305480.1;gene_name=E2F-associated phosphoprotein;locus_tag=Py17XNL_0305480
Py17XNL_03	AUGUSTUS	CDS	570600	570864	0.91	-	1	ID=Py17XNL_0305480.1-CDS1;Parent=Py17XNL_0305480.1;Name=Py17XNL_0305480.1-p1;transcript_id=Py17XNL_0305480.1;gene_name=E2F-associated phosphoprotein;locus_tag=Py17XNL_0305480;protein_id=Py17XNL_0305480.1-p1;product=E2F-associated phosphoprotein, putative
Py17XNL_03	AUGUSTUS	intron	570865	570996	0.97	-	.	ID=Py17XNL_0305480.1-intron1;Parent=Py17XNL_0305480.1;Name=Py17XNL_0305480.1-intron1;transcript_id=Py17XNL_0305480.1;gene_name=E2F-associated phosphoprotein;locus_tag=Py17XNL_0305480
Py17XNL_03	AUGUSTUS	CDS	570997	571072	1	-	2	ID=Py17XNL_0305480.1-CDS2;Parent=Py17XNL_0305480.1;Name=Py17XNL_0305480.1-p1;transcript_id=Py17XNL_0305480.1;gene_name=E2F-associated phosphoprotein;locus_tag=Py17XNL_0305480;protein_id=Py17XNL_0305480.1-p1;product=E2F-associated phosphoprotein, putative
Py17XNL_03	AUGUSTUS	exon	570997	571072	.	-	.	ID=Py17XNL_0305480.1-exon3;Parent=Py17XNL_0305480.1;Name=Py17XNL_0305480.1-exon3;transcript_id=Py17XNL_0305480.1;gene_name=E2F-associated phosphoprotein;locus_tag=Py17XNL_0305480;protein_id=Py17XNL_0305480.1-p1;product=E2F-associated phosphoprotein, putative
Py17XNL_03	AUGUSTUS	intron	571073	571165	1	-	.	ID=Py17XNL_0305480.1-intron2;Parent=Py17XNL_0305480.1;Name=Py17XNL_0305480.1-intron2;transcript_id=Py17XNL_0305480.1;gene_name=E2F-associated phosphoprotein;locus_tag=Py17XNL_0305480
Py17XNL_03	AUGUSTUS	CDS	571166	571357	1	-	2	ID=Py17XNL_0305480.1-CDS3;Parent=Py17XNL_0305480.1;Name=Py17XNL_0305480.1-p1;transcript_id=Py17XNL_0305480.1;gene_name=E2F-associated phosphoprotein;locus_tag=Py17XNL_0305480;protein_id=Py17XNL_0305480.1-p1;product=E2F-associated phosphoprotein, putative
Py17XNL_03	AUGUSTUS	exon	571166	571357	.	-	.	ID=Py17XNL_0305480.1-exon4;Parent=Py17XNL_0305480.1;Name=Py17XNL_0305480.1-exon4;transcript_id=Py17XNL_0305480.1;gene_name=E2F-associated phosphoprotein;locus_tag=Py17XNL_0305480;protein_id=Py17XNL_0305480.1-p1;product=E2F-associated phosphoprotein, putative
Py17XNL_03	AUGUSTUS	intron	571358	571578	1	-	.	ID=Py17XNL_0305480.1-intron3;Parent=Py17XNL_0305480.1;Name=Py17XNL_0305480.1-intron3;transcript_id=Py17XNL_0305480.1;gene_name=E2F-associated phosphoprotein;locus_tag=Py17XNL_0305480
Py17XNL_03	AUGUSTUS	CDS	571579	571723	1	-	0	ID=Py17XNL_0305480.1-CDS4;Parent=Py17XNL_0305480.1;Name=Py17XNL_0305480.1-p1;transcript_id=Py17XNL_0305480.1;gene_name=E2F-associated phosphoprotein;locus_tag=Py17XNL_0305480;protein_id=Py17XNL_0305480.1-p1;product=E2F-associated phosphoprotein, putative
Py17XNL_03	AUGUSTUS	exon	571579	571854	.	-	.	ID=Py17XNL_0305480.1-exon5;Parent=Py17XNL_0305480.1;Name=Py17XNL_0305480.1-exon5;transcript_id=Py17XNL_0305480.1;gene_name=E2F-associated phosphoprotein;locus_tag=Py17XNL_0305480;protein_id=Py17XNL_0305480.1-p1;product=E2F-associated phosphoprotein, putative
Py17XNL_03	AUGUSTUS	start_codon	571721	571723	.	-	0	ID=Py17XNL_0305480.1-start1;Parent=Py17XNL_0305480.1;Name=Py17XNL_0305480.1-start1;transcript_id=Py17XNL_0305480.1;gene_name=E2F-associated phosphoprotein;locus_tag=Py17XNL_0305480
Py17XNL_03	AUGUSTUS	five_prime_UTR	571724	571854	0.8	-	.	ID=Py17XNL_0305480.1-5UTR1;Parent=Py17XNL_0305480.1;Name=Py17XNL_0305480.1-5UTR1;transcript_id=Py17XNL_0305480.1;gene_name=E2F-associated phosphoprotein;locus_tag=Py17XNL_0305480
Py17XNL_03	AUGUSTUS	transcription_start_site	571854	571854	.	-	.	ID=Py17XNL_0305480.1-tss1;Parent=Py17XNL_0305480.1;Name=Py17XNL_0305480.1-tss1;transcript_id=Py17XNL_0305480.1;gene_name=E2F-associated phosphoprotein;locus_tag=Py17XNL_0305480
###
Py17XNL_03	AUGUSTUS	gene	573199	576804	0.1	-	.	ID=Py17XNL_0305481;gene_id=Py17XNL_0305481;gene_name=Py17XNL_0305481;Name=thioesterase/thiol ester dehydrase-isomerase;best_match=PY17X_0315100.1-p1;query_coverage=99.0;percentage_identity=100.0;locus_tag=Py17XNL_0305481
Py17XNL_03	AUGUSTUS	mRNA	573199	576804	0.1	-	.	ID=Py17XNL_0305481.1;Parent=Py17XNL_0305481;transcript_id=Py17XNL_0305481.1;gene_name=Py17XNL_0305481;Name=thioesterase/thiol ester dehydrase-isomerase.1;best_match=PY17X_0315100.1-p1;query_coverage=99.0;percentage_identity=100.0;locus_tag=Py17XNL_0305481;protein_id=Py17XNL_0305481.1-p1;product=thioesterase/thiol ester dehydrase-isomerase, putative
Py17XNL_03	AUGUSTUS	transcription_end_site	573199	573199	.	-	.	ID=Py17XNL_0305481.1-tts1;Parent=Py17XNL_0305481.1;Name=Py17XNL_0305481.1-tts1;transcript_id=Py17XNL_0305481.1;gene_name=thioesterase/thiol ester dehydrase-isomerase;locus_tag=Py17XNL_0305481
Py17XNL_03	AUGUSTUS	three_prime_UTR	573199	574917	0.24	-	.	ID=Py17XNL_0305481.1-3UTR1;Parent=Py17XNL_0305481.1;Name=Py17XNL_0305481.1-3UTR1;transcript_id=Py17XNL_0305481.1;gene_name=thioesterase/thiol ester dehydrase-isomerase;locus_tag=Py17XNL_0305481
Py17XNL_03	AUGUSTUS	exon	573199	576804	.	-	.	ID=Py17XNL_0305481.1-exon1;Parent=Py17XNL_0305481.1;Name=Py17XNL_0305481.1-exon1;transcript_id=Py17XNL_0305481.1;gene_name=thioesterase/thiol ester dehydrase-isomerase;locus_tag=Py17XNL_0305481;protein_id=Py17XNL_0305481.1-p1;product=thioesterase/thiol ester dehydrase-isomerase, putative
Py17XNL_03	AUGUSTUS	stop_codon	574918	574920	.	-	0	ID=Py17XNL_0305481.1-stop1;Parent=Py17XNL_0305481.1;Name=Py17XNL_0305481.1-stop1;transcript_id=Py17XNL_0305481.1;gene_name=thioesterase/thiol ester dehydrase-isomerase;locus_tag=Py17XNL_0305481
Py17XNL_03	AUGUSTUS	CDS	574918	576351	0.82	-	0	ID=Py17XNL_0305481.1-CDS1;Parent=Py17XNL_0305481.1;Name=Py17XNL_0305481.1-p1;transcript_id=Py17XNL_0305481.1;gene_name=thioesterase/thiol ester dehydrase-isomerase;locus_tag=Py17XNL_0305481;protein_id=Py17XNL_0305481.1-p1;product=thioesterase/thiol ester dehydrase-isomerase, putative
Py17XNL_03	AUGUSTUS	start_codon	576349	576351	.	-	0	ID=Py17XNL_0305481.1-start1;Parent=Py17XNL_0305481.1;Name=Py17XNL_0305481.1-start1;transcript_id=Py17XNL_0305481.1;gene_name=thioesterase/thiol ester dehydrase-isomerase;locus_tag=Py17XNL_0305481
Py17XNL_03	AUGUSTUS	five_prime_UTR	576352	576804	0.51	-	.	ID=Py17XNL_0305481.1-5UTR1;Parent=Py17XNL_0305481.1;Name=Py17XNL_0305481.1-5UTR1;transcript_id=Py17XNL_0305481.1;gene_name=thioesterase/thiol ester dehydrase-isomerase;locus_tag=Py17XNL_0305481
Py17XNL_03	AUGUSTUS	transcription_start_site	576804	576804	.	-	.	ID=Py17XNL_0305481.1-tss1;Parent=Py17XNL_0305481.1;Name=Py17XNL_0305481.1-tss1;transcript_id=Py17XNL_0305481.1;gene_name=thioesterase/thiol ester dehydrase-isomerase;locus_tag=Py17XNL_0305481
###
Py17XNL_03	AUGUSTUS	gene	578245	579406	0.53	+	.	ID=Py17XNL_0305482;gene_id=Py17XNL_0305482;gene_name=Py17XNL_0305482;Name=RFC2;best_match=PY17X_0315200.1-p1;query_coverage=99.0;percentage_identity=100.0;locus_tag=Py17XNL_0305482
Py17XNL_03	AUGUSTUS	mRNA	578245	579406	0.53	+	.	ID=Py17XNL_0305482.1;Parent=Py17XNL_0305482;transcript_id=Py17XNL_0305482.1;gene_name=Py17XNL_0305482;Name=RFC2.1;best_match=PY17X_0315200.1-p1;query_coverage=99.0;percentage_identity=100.0;locus_tag=Py17XNL_0305482;protein_id=Py17XNL_0305482.1-p1;product=replication factor C subunit 2, putative
Py17XNL_03	AUGUSTUS	transcription_start_site	578245	578245	.	+	.	ID=Py17XNL_0305482.1-tss1;Parent=Py17XNL_0305482.1;Name=Py17XNL_0305482.1-tss1;transcript_id=Py17XNL_0305482.1;gene_name=RFC2;locus_tag=Py17XNL_0305482
Py17XNL_03	AUGUSTUS	five_prime_UTR	578245	578377	0.57	+	.	ID=Py17XNL_0305482.1-5UTR1;Parent=Py17XNL_0305482.1;Name=Py17XNL_0305482.1-5UTR1;transcript_id=Py17XNL_0305482.1;gene_name=RFC2;locus_tag=Py17XNL_0305482
Py17XNL_03	AUGUSTUS	exon	578245	579406	.	+	.	ID=Py17XNL_0305482.1-exon1;Parent=Py17XNL_0305482.1;Name=Py17XNL_0305482.1-exon1;transcript_id=Py17XNL_0305482.1;gene_name=RFC2;locus_tag=Py17XNL_0305482;protein_id=Py17XNL_0305482.1-p1;product=replication factor C subunit 2, putative
Py17XNL_03	AUGUSTUS	start_codon	578378	578380	.	+	0	ID=Py17XNL_0305482.1-start1;Parent=Py17XNL_0305482.1;Name=Py17XNL_0305482.1-start1;transcript_id=Py17XNL_0305482.1;gene_name=RFC2;locus_tag=Py17XNL_0305482
Py17XNL_03	AUGUSTUS	CDS	578378	579370	1	+	0	ID=Py17XNL_0305482.1-CDS1;Parent=Py17XNL_0305482.1;Name=Py17XNL_0305482.1-p1;transcript_id=Py17XNL_0305482.1;gene_name=RFC2;locus_tag=Py17XNL_0305482;protein_id=Py17XNL_0305482.1-p1;product=replication factor C subunit 2, putative
Py17XNL_03	AUGUSTUS	stop_codon	579368	579370	.	+	0	ID=Py17XNL_0305482.1-stop1;Parent=Py17XNL_0305482.1;Name=Py17XNL_0305482.1-stop1;transcript_id=Py17XNL_0305482.1;gene_name=RFC2;locus_tag=Py17XNL_0305482
Py17XNL_03	AUGUSTUS	three_prime_UTR	579371	579406	0.92	+	.	ID=Py17XNL_0305482.1-3UTR1;Parent=Py17XNL_0305482.1;Name=Py17XNL_0305482.1-3UTR1;transcript_id=Py17XNL_0305482.1;gene_name=RFC2;locus_tag=Py17XNL_0305482
Py17XNL_03	AUGUSTUS	transcription_end_site	579406	579406	.	+	.	ID=Py17XNL_0305482.1-tts1;Parent=Py17XNL_0305482.1;Name=Py17XNL_0305482.1-tts1;transcript_id=Py17XNL_0305482.1;gene_name=RFC2;locus_tag=Py17XNL_0305482
###
Py17XNL_03	AUGUSTUS	gene	580535	582243	0.25	+	.	ID=Py17XNL_0305483;gene_id=Py17XNL_0305483;gene_name=Py17XNL_0305483;Name=conserved protein;best_match=PY17X_0315300.1-p1;query_coverage=97.0;percentage_identity=100.0;locus_tag=Py17XNL_0305483
Py17XNL_03	AUGUSTUS	mRNA	580535	582243	0.25	+	.	ID=Py17XNL_0305483.1;Parent=Py17XNL_0305483;transcript_id=Py17XNL_0305483.1;gene_name=Py17XNL_0305483;Name=conserved protein.1;best_match=PY17X_0315300.1-p1;query_coverage=97.0;percentage_identity=100.0;locus_tag=Py17XNL_0305483;protein_id=Py17XNL_0305483.1-p1;product=conserved protein, unknown function
Py17XNL_03	AUGUSTUS	transcription_start_site	580535	580535	.	+	.	ID=Py17XNL_0305483.1-tss1;Parent=Py17XNL_0305483.1;Name=Py17XNL_0305483.1-tss1;transcript_id=Py17XNL_0305483.1;gene_name=conserved protein;locus_tag=Py17XNL_0305483
Py17XNL_03	AUGUSTUS	five_prime_UTR	580535	580621	0.81	+	.	ID=Py17XNL_0305483.1-5UTR1;Parent=Py17XNL_0305483.1;Name=Py17XNL_0305483.1-5UTR1;transcript_id=Py17XNL_0305483.1;gene_name=conserved protein;locus_tag=Py17XNL_0305483
Py17XNL_03	AUGUSTUS	exon	580535	581382	.	+	.	ID=Py17XNL_0305483.1-exon1;Parent=Py17XNL_0305483.1;Name=Py17XNL_0305483.1-exon1;transcript_id=Py17XNL_0305483.1;gene_name=conserved protein;locus_tag=Py17XNL_0305483;protein_id=Py17XNL_0305483.1-p1;product=conserved protein, unknown function
Py17XNL_03	AUGUSTUS	start_codon	580622	580624	.	+	0	ID=Py17XNL_0305483.1-start1;Parent=Py17XNL_0305483.1;Name=Py17XNL_0305483.1-start1;transcript_id=Py17XNL_0305483.1;gene_name=conserved protein;locus_tag=Py17XNL_0305483
Py17XNL_03	AUGUSTUS	CDS	580622	581382	1	+	0	ID=Py17XNL_0305483.1-CDS1;Parent=Py17XNL_0305483.1;Name=Py17XNL_0305483.1-p1;transcript_id=Py17XNL_0305483.1;gene_name=conserved protein;locus_tag=Py17XNL_0305483;protein_id=Py17XNL_0305483.1-p1;product=conserved protein, unknown function
Py17XNL_03	AUGUSTUS	intron	581383	581524	1	+	.	ID=Py17XNL_0305483.1-intron1;Parent=Py17XNL_0305483.1;Name=Py17XNL_0305483.1-intron1;transcript_id=Py17XNL_0305483.1;gene_name=conserved protein;locus_tag=Py17XNL_0305483
Py17XNL_03	AUGUSTUS	CDS	581525	581589	1	+	1	ID=Py17XNL_0305483.1-CDS2;Parent=Py17XNL_0305483.1;Name=Py17XNL_0305483.1-p1;transcript_id=Py17XNL_0305483.1;gene_name=conserved protein;locus_tag=Py17XNL_0305483;protein_id=Py17XNL_0305483.1-p1;product=conserved protein, unknown function
Py17XNL_03	AUGUSTUS	exon	581525	581589	.	+	.	ID=Py17XNL_0305483.1-exon2;Parent=Py17XNL_0305483.1;Name=Py17XNL_0305483.1-exon2;transcript_id=Py17XNL_0305483.1;gene_name=conserved protein;locus_tag=Py17XNL_0305483;protein_id=Py17XNL_0305483.1-p1;product=conserved protein, unknown function
Py17XNL_03	AUGUSTUS	intron	581590	581706	1	+	.	ID=Py17XNL_0305483.1-intron2;Parent=Py17XNL_0305483.1;Name=Py17XNL_0305483.1-intron2;transcript_id=Py17XNL_0305483.1;gene_name=conserved protein;locus_tag=Py17XNL_0305483
Py17XNL_03	AUGUSTUS	CDS	581707	581772	1	+	2	ID=Py17XNL_0305483.1-CDS3;Parent=Py17XNL_0305483.1;Name=Py17XNL_0305483.1-p1;transcript_id=Py17XNL_0305483.1;gene_name=conserved protein;locus_tag=Py17XNL_0305483;protein_id=Py17XNL_0305483.1-p1;product=conserved protein, unknown function
Py17XNL_03	AUGUSTUS	exon	581707	581772	.	+	.	ID=Py17XNL_0305483.1-exon3;Parent=Py17XNL_0305483.1;Name=Py17XNL_0305483.1-exon3;transcript_id=Py17XNL_0305483.1;gene_name=conserved protein;locus_tag=Py17XNL_0305483;protein_id=Py17XNL_0305483.1-p1;product=conserved protein, unknown function
Py17XNL_03	AUGUSTUS	intron	581773	581910	1	+	.	ID=Py17XNL_0305483.1-intron3;Parent=Py17XNL_0305483.1;Name=Py17XNL_0305483.1-intron3;transcript_id=Py17XNL_0305483.1;gene_name=conserved protein;locus_tag=Py17XNL_0305483
Py17XNL_03	AUGUSTUS	CDS	581911	581949	0.51	+	2	ID=Py17XNL_0305483.1-CDS4;Parent=Py17XNL_0305483.1;Name=Py17XNL_0305483.1-p1;transcript_id=Py17XNL_0305483.1;gene_name=conserved protein;locus_tag=Py17XNL_0305483;protein_id=Py17XNL_0305483.1-p1;product=conserved protein, unknown function
Py17XNL_03	AUGUSTUS	exon	581911	581949	.	+	.	ID=Py17XNL_0305483.1-exon4;Parent=Py17XNL_0305483.1;Name=Py17XNL_0305483.1-exon4;transcript_id=Py17XNL_0305483.1;gene_name=conserved protein;locus_tag=Py17XNL_0305483;protein_id=Py17XNL_0305483.1-p1;product=conserved protein, unknown function
Py17XNL_03	AUGUSTUS	intron	581950	582179	0.51	+	.	ID=Py17XNL_0305483.1-intron4;Parent=Py17XNL_0305483.1;Name=Py17XNL_0305483.1-intron4;transcript_id=Py17XNL_0305483.1;gene_name=conserved protein;locus_tag=Py17XNL_0305483
Py17XNL_03	AUGUSTUS	CDS	582180	582202	0.51	+	2	ID=Py17XNL_0305483.1-CDS5;Parent=Py17XNL_0305483.1;Name=Py17XNL_0305483.1-p1;transcript_id=Py17XNL_0305483.1;gene_name=conserved protein;locus_tag=Py17XNL_0305483;protein_id=Py17XNL_0305483.1-p1;product=conserved protein, unknown function
Py17XNL_03	AUGUSTUS	exon	582180	582243	.	+	.	ID=Py17XNL_0305483.1-exon5;Parent=Py17XNL_0305483.1;Name=Py17XNL_0305483.1-exon5;transcript_id=Py17XNL_0305483.1;gene_name=conserved protein;locus_tag=Py17XNL_0305483;protein_id=Py17XNL_0305483.1-p1;product=conserved protein, unknown function
Py17XNL_03	AUGUSTUS	stop_codon	582200	582202	.	+	0	ID=Py17XNL_0305483.1-stop1;Parent=Py17XNL_0305483.1;Name=Py17XNL_0305483.1-stop1;transcript_id=Py17XNL_0305483.1;gene_name=conserved protein;locus_tag=Py17XNL_0305483
Py17XNL_03	AUGUSTUS	three_prime_UTR	582203	582243	0.3	+	.	ID=Py17XNL_0305483.1-3UTR1;Parent=Py17XNL_0305483.1;Name=Py17XNL_0305483.1-3UTR1;transcript_id=Py17XNL_0305483.1;gene_name=conserved protein;locus_tag=Py17XNL_0305483
Py17XNL_03	AUGUSTUS	transcription_end_site	582243	582243	.	+	.	ID=Py17XNL_0305483.1-tts1;Parent=Py17XNL_0305483.1;Name=Py17XNL_0305483.1-tts1;transcript_id=Py17XNL_0305483.1;gene_name=conserved protein;locus_tag=Py17XNL_0305483
###
Py17XNL_03	AUGUSTUS	gene	582340	585144	0.43	-	.	ID=Py17XNL_0305484;gene_id=Py17XNL_0305484;gene_name=Py17XNL_0305484;Name=SUZ domain-containing protein;best_match=PY17X_0315400.1-p1;query_coverage=99.0;percentage_identity=100.0;locus_tag=Py17XNL_0305484
Py17XNL_03	AUGUSTUS	mRNA	582340	585144	0.43	-	.	ID=Py17XNL_0305484.1;Parent=Py17XNL_0305484;transcript_id=Py17XNL_0305484.1;gene_name=Py17XNL_0305484;Name=SUZ domain-containing protein.1;best_match=PY17X_0315400.1-p1;query_coverage=99.0;percentage_identity=100.0;locus_tag=Py17XNL_0305484;protein_id=Py17XNL_0305484.1-p1;product=SUZ domain-containing protein, putative
Py17XNL_03	AUGUSTUS	transcription_end_site	582340	582340	.	-	.	ID=Py17XNL_0305484.1-tts1;Parent=Py17XNL_0305484.1;Name=Py17XNL_0305484.1-tts1;transcript_id=Py17XNL_0305484.1;gene_name=SUZ domain-containing protein;locus_tag=Py17XNL_0305484
Py17XNL_03	AUGUSTUS	three_prime_UTR	582340	582407	0.64	-	.	ID=Py17XNL_0305484.1-3UTR1;Parent=Py17XNL_0305484.1;Name=Py17XNL_0305484.1-3UTR1;transcript_id=Py17XNL_0305484.1;gene_name=SUZ domain-containing protein;locus_tag=Py17XNL_0305484
Py17XNL_03	AUGUSTUS	exon	582340	585144	.	-	.	ID=Py17XNL_0305484.1-exon1;Parent=Py17XNL_0305484.1;Name=Py17XNL_0305484.1-exon1;transcript_id=Py17XNL_0305484.1;gene_name=SUZ domain-containing protein;locus_tag=Py17XNL_0305484;protein_id=Py17XNL_0305484.1-p1;product=SUZ domain-containing protein, putative
Py17XNL_03	AUGUSTUS	stop_codon	582408	582410	.	-	0	ID=Py17XNL_0305484.1-stop1;Parent=Py17XNL_0305484.1;Name=Py17XNL_0305484.1-stop1;transcript_id=Py17XNL_0305484.1;gene_name=SUZ domain-containing protein;locus_tag=Py17XNL_0305484
Py17XNL_03	AUGUSTUS	CDS	582408	584900	1	-	0	ID=Py17XNL_0305484.1-CDS1;Parent=Py17XNL_0305484.1;Name=Py17XNL_0305484.1-p1;transcript_id=Py17XNL_0305484.1;gene_name=SUZ domain-containing protein;locus_tag=Py17XNL_0305484;protein_id=Py17XNL_0305484.1-p1;product=SUZ domain-containing protein, putative
Py17XNL_03	AUGUSTUS	start_codon	584898	584900	.	-	0	ID=Py17XNL_0305484.1-start1;Parent=Py17XNL_0305484.1;Name=Py17XNL_0305484.1-start1;transcript_id=Py17XNL_0305484.1;gene_name=SUZ domain-containing protein;locus_tag=Py17XNL_0305484
Py17XNL_03	AUGUSTUS	five_prime_UTR	584901	585144	0.68	-	.	ID=Py17XNL_0305484.1-5UTR1;Parent=Py17XNL_0305484.1;Name=Py17XNL_0305484.1-5UTR1;transcript_id=Py17XNL_0305484.1;gene_name=SUZ domain-containing protein;locus_tag=Py17XNL_0305484
Py17XNL_03	AUGUSTUS	transcription_start_site	585144	585144	.	-	.	ID=Py17XNL_0305484.1-tss1;Parent=Py17XNL_0305484.1;Name=Py17XNL_0305484.1-tss1;transcript_id=Py17XNL_0305484.1;gene_name=SUZ domain-containing protein;locus_tag=Py17XNL_0305484
###
Py17XNL_03	AUGUSTUS	gene	586778	590554	0.45	-	.	ID=Py17XNL_0305485;gene_id=Py17XNL_0305485;gene_name=Py17XNL_0305485;Name=DDX47;best_match=PY17X_0315600.1-p1;query_coverage=60.0;percentage_identity=100.0;locus_tag=Py17XNL_0305485
Py17XNL_03	AUGUSTUS	mRNA	586778	590554	0.45	-	.	ID=Py17XNL_0305485.1;Parent=Py17XNL_0305485;transcript_id=Py17XNL_0305485.1;gene_name=Py17XNL_0305485;Name=DDX47.1;best_match=PY17X_0315600.1-p1;query_coverage=60.0;percentage_identity=100.0;locus_tag=Py17XNL_0305485;protein_id=Py17XNL_0305485.1-p1;product=ATP-dependent RNA helicase DDX47, putative
Py17XNL_03	AUGUSTUS	transcription_end_site	586778	586778	.	-	.	ID=Py17XNL_0305485.1-tts1;Parent=Py17XNL_0305485.1;Name=Py17XNL_0305485.1-tts1;transcript_id=Py17XNL_0305485.1;gene_name=DDX47;locus_tag=Py17XNL_0305485
Py17XNL_03	AUGUSTUS	three_prime_UTR	586778	586812	0.7	-	.	ID=Py17XNL_0305485.1-3UTR1;Parent=Py17XNL_0305485.1;Name=Py17XNL_0305485.1-3UTR1;transcript_id=Py17XNL_0305485.1;gene_name=DDX47;locus_tag=Py17XNL_0305485
Py17XNL_03	AUGUSTUS	exon	586778	587096	.	-	.	ID=Py17XNL_0305485.1-exon1;Parent=Py17XNL_0305485.1;Name=Py17XNL_0305485.1-exon1;transcript_id=Py17XNL_0305485.1;gene_name=DDX47;locus_tag=Py17XNL_0305485;protein_id=Py17XNL_0305485.1-p1;product=ATP-dependent RNA helicase DDX47, putative
Py17XNL_03	AUGUSTUS	stop_codon	586813	586815	.	-	0	ID=Py17XNL_0305485.1-stop1;Parent=Py17XNL_0305485.1;Name=Py17XNL_0305485.1-stop1;transcript_id=Py17XNL_0305485.1;gene_name=DDX47;locus_tag=Py17XNL_0305485
Py17XNL_03	AUGUSTUS	CDS	586813	587096	0.97	-	2	ID=Py17XNL_0305485.1-CDS1;Parent=Py17XNL_0305485.1;Name=Py17XNL_0305485.1-p1;transcript_id=Py17XNL_0305485.1;gene_name=DDX47;locus_tag=Py17XNL_0305485;protein_id=Py17XNL_0305485.1-p1;product=ATP-dependent RNA helicase DDX47, putative
Py17XNL_03	AUGUSTUS	intron	587097	587342	0.99	-	.	ID=Py17XNL_0305485.1-intron1;Parent=Py17XNL_0305485.1;Name=Py17XNL_0305485.1-intron1;transcript_id=Py17XNL_0305485.1;gene_name=DDX47;locus_tag=Py17XNL_0305485
Py17XNL_03	AUGUSTUS	CDS	587343	587394	0.99	-	0	ID=Py17XNL_0305485.1-CDS2;Parent=Py17XNL_0305485.1;Name=Py17XNL_0305485.1-p1;transcript_id=Py17XNL_0305485.1;gene_name=DDX47;locus_tag=Py17XNL_0305485;protein_id=Py17XNL_0305485.1-p1;product=ATP-dependent RNA helicase DDX47, putative
Py17XNL_03	AUGUSTUS	exon	587343	587394	.	-	.	ID=Py17XNL_0305485.1-exon2;Parent=Py17XNL_0305485.1;Name=Py17XNL_0305485.1-exon2;transcript_id=Py17XNL_0305485.1;gene_name=DDX47;locus_tag=Py17XNL_0305485;protein_id=Py17XNL_0305485.1-p1;product=ATP-dependent RNA helicase DDX47, putative
Py17XNL_03	AUGUSTUS	intron	587395	587501	0.91	-	.	ID=Py17XNL_0305485.1-intron2;Parent=Py17XNL_0305485.1;Name=Py17XNL_0305485.1-intron2;transcript_id=Py17XNL_0305485.1;gene_name=DDX47;locus_tag=Py17XNL_0305485
Py17XNL_03	AUGUSTUS	CDS	587502	587951	0.89	-	0	ID=Py17XNL_0305485.1-CDS3;Parent=Py17XNL_0305485.1;Name=Py17XNL_0305485.1-p1;transcript_id=Py17XNL_0305485.1;gene_name=DDX47;locus_tag=Py17XNL_0305485;protein_id=Py17XNL_0305485.1-p1;product=ATP-dependent RNA helicase DDX47, putative
Py17XNL_03	AUGUSTUS	exon	587502	587951	.	-	.	ID=Py17XNL_0305485.1-exon3;Parent=Py17XNL_0305485.1;Name=Py17XNL_0305485.1-exon3;transcript_id=Py17XNL_0305485.1;gene_name=DDX47;locus_tag=Py17XNL_0305485;protein_id=Py17XNL_0305485.1-p1;product=ATP-dependent RNA helicase DDX47, putative
Py17XNL_03	AUGUSTUS	intron	587952	588073	1	-	.	ID=Py17XNL_0305485.1-intron3;Parent=Py17XNL_0305485.1;Name=Py17XNL_0305485.1-intron3;transcript_id=Py17XNL_0305485.1;gene_name=DDX47;locus_tag=Py17XNL_0305485
Py17XNL_03	AUGUSTUS	CDS	588074	588287	0.93	-	1	ID=Py17XNL_0305485.1-CDS4;Parent=Py17XNL_0305485.1;Name=Py17XNL_0305485.1-p1;transcript_id=Py17XNL_0305485.1;gene_name=DDX47;locus_tag=Py17XNL_0305485;protein_id=Py17XNL_0305485.1-p1;product=ATP-dependent RNA helicase DDX47, putative
Py17XNL_03	AUGUSTUS	exon	588074	588287	.	-	.	ID=Py17XNL_0305485.1-exon4;Parent=Py17XNL_0305485.1;Name=Py17XNL_0305485.1-exon4;transcript_id=Py17XNL_0305485.1;gene_name=DDX47;locus_tag=Py17XNL_0305485;protein_id=Py17XNL_0305485.1-p1;product=ATP-dependent RNA helicase DDX47, putative
Py17XNL_03	AUGUSTUS	intron	588288	588991	0.93	-	.	ID=Py17XNL_0305485.1-intron4;Parent=Py17XNL_0305485.1;Name=Py17XNL_0305485.1-intron4;transcript_id=Py17XNL_0305485.1;gene_name=DDX47;locus_tag=Py17XNL_0305485
Py17XNL_03	AUGUSTUS	CDS	588992	590517	0.96	-	0	ID=Py17XNL_0305485.1-CDS5;Parent=Py17XNL_0305485.1;Name=Py17XNL_0305485.1-p1;transcript_id=Py17XNL_0305485.1;gene_name=DDX47;locus_tag=Py17XNL_0305485;protein_id=Py17XNL_0305485.1-p1;product=ATP-dependent RNA helicase DDX47, putative
Py17XNL_03	AUGUSTUS	exon	588992	590554	.	-	.	ID=Py17XNL_0305485.1-exon5;Parent=Py17XNL_0305485.1;Name=Py17XNL_0305485.1-exon5;transcript_id=Py17XNL_0305485.1;gene_name=DDX47;locus_tag=Py17XNL_0305485;protein_id=Py17XNL_0305485.1-p1;product=ATP-dependent RNA helicase DDX47, putative
Py17XNL_03	AUGUSTUS	start_codon	590515	590517	.	-	0	ID=Py17XNL_0305485.1-start1;Parent=Py17XNL_0305485.1;Name=Py17XNL_0305485.1-start1;transcript_id=Py17XNL_0305485.1;gene_name=DDX47;locus_tag=Py17XNL_0305485
Py17XNL_03	AUGUSTUS	five_prime_UTR	590518	590554	0.81	-	.	ID=Py17XNL_0305485.1-5UTR1;Parent=Py17XNL_0305485.1;Name=Py17XNL_0305485.1-5UTR1;transcript_id=Py17XNL_0305485.1;gene_name=DDX47;locus_tag=Py17XNL_0305485
Py17XNL_03	AUGUSTUS	transcription_start_site	590554	590554	.	-	.	ID=Py17XNL_0305485.1-tss1;Parent=Py17XNL_0305485.1;Name=Py17XNL_0305485.1-tss1;transcript_id=Py17XNL_0305485.1;gene_name=DDX47;locus_tag=Py17XNL_0305485
###
Py17XNL_03	AUGUSTUS	gene	590985	591917	0.19	+	.	ID=Py17XNL_0305486;gene_id=Py17XNL_0305486;gene_name=Py17XNL_0305486;Name=SNRPD2;best_match=PY17X_0315700.1-p1;query_coverage=99.0;percentage_identity=100.0;locus_tag=Py17XNL_0305486
Py17XNL_03	AUGUSTUS	mRNA	590985	591917	0.19	+	.	ID=Py17XNL_0305486.1;Parent=Py17XNL_0305486;transcript_id=Py17XNL_0305486.1;gene_name=Py17XNL_0305486;Name=SNRPD2.1;best_match=PY17X_0315700.1-p1;query_coverage=99.0;percentage_identity=100.0;locus_tag=Py17XNL_0305486;protein_id=Py17XNL_0305486.1-p1;product=small nuclear ribonucleoprotein Sm D2, putative
Py17XNL_03	AUGUSTUS	transcription_start_site	590985	590985	.	+	.	ID=Py17XNL_0305486.1-tss1;Parent=Py17XNL_0305486.1;Name=Py17XNL_0305486.1-tss1;transcript_id=Py17XNL_0305486.1;gene_name=SNRPD2;locus_tag=Py17XNL_0305486
Py17XNL_03	AUGUSTUS	five_prime_UTR	590985	591134	0.45	+	.	ID=Py17XNL_0305486.1-5UTR1;Parent=Py17XNL_0305486.1;Name=Py17XNL_0305486.1-5UTR1;transcript_id=Py17XNL_0305486.1;gene_name=SNRPD2;locus_tag=Py17XNL_0305486
Py17XNL_03	AUGUSTUS	exon	590985	591134	.	+	.	ID=Py17XNL_0305486.1-exon1;Parent=Py17XNL_0305486.1;Name=Py17XNL_0305486.1-exon1;transcript_id=Py17XNL_0305486.1;gene_name=SNRPD2;locus_tag=Py17XNL_0305486;protein_id=Py17XNL_0305486.1-p1;product=small nuclear ribonucleoprotein Sm D2, putative
Py17XNL_03	AUGUSTUS	five_prime_UTR	591426	591433	1	+	.	ID=Py17XNL_0305486.1-5UTR2;Parent=Py17XNL_0305486.1;Name=Py17XNL_0305486.1-5UTR2;transcript_id=Py17XNL_0305486.1;gene_name=SNRPD2;locus_tag=Py17XNL_0305486
Py17XNL_03	AUGUSTUS	exon	591426	591568	.	+	.	ID=Py17XNL_0305486.1-exon2;Parent=Py17XNL_0305486.1;Name=Py17XNL_0305486.1-exon2;transcript_id=Py17XNL_0305486.1;gene_name=SNRPD2;locus_tag=Py17XNL_0305486;protein_id=Py17XNL_0305486.1-p1;product=small nuclear ribonucleoprotein Sm D2, putative
Py17XNL_03	AUGUSTUS	start_codon	591434	591436	.	+	0	ID=Py17XNL_0305486.1-start1;Parent=Py17XNL_0305486.1;Name=Py17XNL_0305486.1-start1;transcript_id=Py17XNL_0305486.1;gene_name=SNRPD2;locus_tag=Py17XNL_0305486
Py17XNL_03	AUGUSTUS	CDS	591434	591568	1	+	0	ID=Py17XNL_0305486.1-CDS1;Parent=Py17XNL_0305486.1;Name=Py17XNL_0305486.1-p1;transcript_id=Py17XNL_0305486.1;gene_name=SNRPD2;locus_tag=Py17XNL_0305486;protein_id=Py17XNL_0305486.1-p1;product=small nuclear ribonucleoprotein Sm D2, putative
Py17XNL_03	AUGUSTUS	intron	591569	591726	1	+	.	ID=Py17XNL_0305486.1-intron1;Parent=Py17XNL_0305486.1;Name=Py17XNL_0305486.1-intron1;transcript_id=Py17XNL_0305486.1;gene_name=SNRPD2;locus_tag=Py17XNL_0305486
Py17XNL_03	AUGUSTUS	CDS	591727	591897	0.71	+	0	ID=Py17XNL_0305486.1-CDS2;Parent=Py17XNL_0305486.1;Name=Py17XNL_0305486.1-p1;transcript_id=Py17XNL_0305486.1;gene_name=SNRPD2;locus_tag=Py17XNL_0305486;protein_id=Py17XNL_0305486.1-p1;product=small nuclear ribonucleoprotein Sm D2, putative
Py17XNL_03	AUGUSTUS	exon	591727	591917	.	+	.	ID=Py17XNL_0305486.1-exon3;Parent=Py17XNL_0305486.1;Name=Py17XNL_0305486.1-exon3;transcript_id=Py17XNL_0305486.1;gene_name=SNRPD2;locus_tag=Py17XNL_0305486;protein_id=Py17XNL_0305486.1-p1;product=small nuclear ribonucleoprotein Sm D2, putative
Py17XNL_03	AUGUSTUS	stop_codon	591895	591897	.	+	0	ID=Py17XNL_0305486.1-stop1;Parent=Py17XNL_0305486.1;Name=Py17XNL_0305486.1-stop1;transcript_id=Py17XNL_0305486.1;gene_name=SNRPD2;locus_tag=Py17XNL_0305486
Py17XNL_03	AUGUSTUS	three_prime_UTR	591898	591917	0.39	+	.	ID=Py17XNL_0305486.1-3UTR1;Parent=Py17XNL_0305486.1;Name=Py17XNL_0305486.1-3UTR1;transcript_id=Py17XNL_0305486.1;gene_name=SNRPD2;locus_tag=Py17XNL_0305486
Py17XNL_03	AUGUSTUS	transcription_end_site	591917	591917	.	+	.	ID=Py17XNL_0305486.1-tts1;Parent=Py17XNL_0305486.1;Name=Py17XNL_0305486.1-tts1;transcript_id=Py17XNL_0305486.1;gene_name=SNRPD2;locus_tag=Py17XNL_0305486
###
Py17XNL_03	AUGUSTUS	gene	592945	599569	0.25	+	.	ID=Py17XNL_0305487;gene_id=Py17XNL_0305487;gene_name=Py17XNL_0305487;Name=patatin-like phospholipase;best_match=PY17X_0315800.1-p1;query_coverage=97.0;percentage_identity=97.736;locus_tag=Py17XNL_0305487
Py17XNL_03	AUGUSTUS	mRNA	592945	599569	0.25	+	.	ID=Py17XNL_0305487.1;Parent=Py17XNL_0305487;transcript_id=Py17XNL_0305487.1;gene_name=Py17XNL_0305487;Name=patatin-like phospholipase.1;best_match=PY17X_0315800.1-p1;query_coverage=97.0;percentage_identity=97.736;locus_tag=Py17XNL_0305487;protein_id=Py17XNL_0305487.1-p1;product=patatin-like phospholipase, putative
Py17XNL_03	AUGUSTUS	transcription_start_site	592945	592945	.	+	.	ID=Py17XNL_0305487.1-tss1;Parent=Py17XNL_0305487.1;Name=Py17XNL_0305487.1-tss1;transcript_id=Py17XNL_0305487.1;gene_name=patatin-like phospholipase;locus_tag=Py17XNL_0305487
Py17XNL_03	AUGUSTUS	five_prime_UTR	592945	592990	0.64	+	.	ID=Py17XNL_0305487.1-5UTR1;Parent=Py17XNL_0305487.1;Name=Py17XNL_0305487.1-5UTR1;transcript_id=Py17XNL_0305487.1;gene_name=patatin-like phospholipase;locus_tag=Py17XNL_0305487
Py17XNL_03	AUGUSTUS	exon	592945	593907	.	+	.	ID=Py17XNL_0305487.1-exon1;Parent=Py17XNL_0305487.1;Name=Py17XNL_0305487.1-exon1;transcript_id=Py17XNL_0305487.1;gene_name=patatin-like phospholipase;locus_tag=Py17XNL_0305487;protein_id=Py17XNL_0305487.1-p1;product=patatin-like phospholipase, putative
Py17XNL_03	AUGUSTUS	start_codon	592991	592993	.	+	0	ID=Py17XNL_0305487.1-start1;Parent=Py17XNL_0305487.1;Name=Py17XNL_0305487.1-start1;transcript_id=Py17XNL_0305487.1;gene_name=patatin-like phospholipase;locus_tag=Py17XNL_0305487
Py17XNL_03	AUGUSTUS	CDS	592991	593907	0.42	+	0	ID=Py17XNL_0305487.1-CDS1;Parent=Py17XNL_0305487.1;Name=Py17XNL_0305487.1-p1;transcript_id=Py17XNL_0305487.1;gene_name=patatin-like phospholipase;locus_tag=Py17XNL_0305487;protein_id=Py17XNL_0305487.1-p1;product=patatin-like phospholipase, putative
Py17XNL_03	AUGUSTUS	intron	593908	594165	0.47	+	.	ID=Py17XNL_0305487.1-intron1;Parent=Py17XNL_0305487.1;Name=Py17XNL_0305487.1-intron1;transcript_id=Py17XNL_0305487.1;gene_name=patatin-like phospholipase;locus_tag=Py17XNL_0305487
Py17XNL_03	AUGUSTUS	CDS	594166	598533	0.47	+	1	ID=Py17XNL_0305487.1-CDS2;Parent=Py17XNL_0305487.1;Name=Py17XNL_0305487.1-p1;transcript_id=Py17XNL_0305487.1;gene_name=patatin-like phospholipase;locus_tag=Py17XNL_0305487;protein_id=Py17XNL_0305487.1-p1;product=patatin-like phospholipase, putative
Py17XNL_03	AUGUSTUS	exon	594166	598533	.	+	.	ID=Py17XNL_0305487.1-exon2;Parent=Py17XNL_0305487.1;Name=Py17XNL_0305487.1-exon2;transcript_id=Py17XNL_0305487.1;gene_name=patatin-like phospholipase;locus_tag=Py17XNL_0305487;protein_id=Py17XNL_0305487.1-p1;product=patatin-like phospholipase, putative
Py17XNL_03	AUGUSTUS	intron	598534	598907	0.97	+	.	ID=Py17XNL_0305487.1-intron2;Parent=Py17XNL_0305487.1;Name=Py17XNL_0305487.1-intron2;transcript_id=Py17XNL_0305487.1;gene_name=patatin-like phospholipase;locus_tag=Py17XNL_0305487
Py17XNL_03	AUGUSTUS	CDS	598908	598981	0.97	+	1	ID=Py17XNL_0305487.1-CDS3;Parent=Py17XNL_0305487.1;Name=Py17XNL_0305487.1-p1;transcript_id=Py17XNL_0305487.1;gene_name=patatin-like phospholipase;locus_tag=Py17XNL_0305487;protein_id=Py17XNL_0305487.1-p1;product=patatin-like phospholipase, putative
Py17XNL_03	AUGUSTUS	exon	598908	598981	.	+	.	ID=Py17XNL_0305487.1-exon3;Parent=Py17XNL_0305487.1;Name=Py17XNL_0305487.1-exon3;transcript_id=Py17XNL_0305487.1;gene_name=patatin-like phospholipase;locus_tag=Py17XNL_0305487;protein_id=Py17XNL_0305487.1-p1;product=patatin-like phospholipase, putative
Py17XNL_03	AUGUSTUS	intron	598982	599409	0.96	+	.	ID=Py17XNL_0305487.1-intron3;Parent=Py17XNL_0305487.1;Name=Py17XNL_0305487.1-intron3;transcript_id=Py17XNL_0305487.1;gene_name=patatin-like phospholipase;locus_tag=Py17XNL_0305487
Py17XNL_03	AUGUSTUS	CDS	599410	599534	0.98	+	2	ID=Py17XNL_0305487.1-CDS4;Parent=Py17XNL_0305487.1;Name=Py17XNL_0305487.1-p1;transcript_id=Py17XNL_0305487.1;gene_name=patatin-like phospholipase;locus_tag=Py17XNL_0305487;protein_id=Py17XNL_0305487.1-p1;product=patatin-like phospholipase, putative
Py17XNL_03	AUGUSTUS	exon	599410	599569	.	+	.	ID=Py17XNL_0305487.1-exon4;Parent=Py17XNL_0305487.1;Name=Py17XNL_0305487.1-exon4;transcript_id=Py17XNL_0305487.1;gene_name=patatin-like phospholipase;locus_tag=Py17XNL_0305487;protein_id=Py17XNL_0305487.1-p1;product=patatin-like phospholipase, putative
Py17XNL_03	AUGUSTUS	stop_codon	599532	599534	.	+	0	ID=Py17XNL_0305487.1-stop1;Parent=Py17XNL_0305487.1;Name=Py17XNL_0305487.1-stop1;transcript_id=Py17XNL_0305487.1;gene_name=patatin-like phospholipase;locus_tag=Py17XNL_0305487
Py17XNL_03	AUGUSTUS	three_prime_UTR	599535	599569	0.86	+	.	ID=Py17XNL_0305487.1-3UTR1;Parent=Py17XNL_0305487.1;Name=Py17XNL_0305487.1-3UTR1;transcript_id=Py17XNL_0305487.1;gene_name=patatin-like phospholipase;locus_tag=Py17XNL_0305487
Py17XNL_03	AUGUSTUS	transcription_end_site	599569	599569	.	+	.	ID=Py17XNL_0305487.1-tts1;Parent=Py17XNL_0305487.1;Name=Py17XNL_0305487.1-tts1;transcript_id=Py17XNL_0305487.1;gene_name=patatin-like phospholipase;locus_tag=Py17XNL_0305487
###
Py17XNL_03	AUGUSTUS	gene	599579	604114	0.03	-	.	ID=Py17XNL_0305488;gene_id=Py17XNL_0305488;gene_name=Py17XNL_0305488;Name=PRP45;best_match=PY17X_0315900.1-p1;query_coverage=99.0;percentage_identity=100.0;locus_tag=Py17XNL_0305488
Py17XNL_03	AUGUSTUS	mRNA	599579	604114	0.03	-	.	ID=Py17XNL_0305488.1;Parent=Py17XNL_0305488;transcript_id=Py17XNL_0305488.1;gene_name=Py17XNL_0305488;Name=PRP45.1;best_match=PY17X_0315900.1-p1;query_coverage=99.0;percentage_identity=100.0;locus_tag=Py17XNL_0305488;protein_id=Py17XNL_0305488.1-p1;product=pre-mRNA-processing protein 45, putative
Py17XNL_03	AUGUSTUS	transcription_end_site	599579	599579	.	-	.	ID=Py17XNL_0305488.1-tts1;Parent=Py17XNL_0305488.1;Name=Py17XNL_0305488.1-tts1;transcript_id=Py17XNL_0305488.1;gene_name=PRP45;locus_tag=Py17XNL_0305488
Py17XNL_03	AUGUSTUS	three_prime_UTR	599579	599605	1	-	.	ID=Py17XNL_0305488.1-3UTR1;Parent=Py17XNL_0305488.1;Name=Py17XNL_0305488.1-3UTR1;transcript_id=Py17XNL_0305488.1;gene_name=PRP45;locus_tag=Py17XNL_0305488
Py17XNL_03	AUGUSTUS	exon	599579	601022	.	-	.	ID=Py17XNL_0305488.1-exon1;Parent=Py17XNL_0305488.1;Name=Py17XNL_0305488.1-exon1;transcript_id=Py17XNL_0305488.1;gene_name=PRP45;locus_tag=Py17XNL_0305488;protein_id=Py17XNL_0305488.1-p1;product=pre-mRNA-processing protein 45, putative
Py17XNL_03	AUGUSTUS	stop_codon	599606	599608	.	-	0	ID=Py17XNL_0305488.1-stop1;Parent=Py17XNL_0305488.1;Name=Py17XNL_0305488.1-stop1;transcript_id=Py17XNL_0305488.1;gene_name=PRP45;locus_tag=Py17XNL_0305488
Py17XNL_03	AUGUSTUS	CDS	599606	601022	1	-	1	ID=Py17XNL_0305488.1-CDS1;Parent=Py17XNL_0305488.1;Name=Py17XNL_0305488.1-p1;transcript_id=Py17XNL_0305488.1;gene_name=PRP45;locus_tag=Py17XNL_0305488;protein_id=Py17XNL_0305488.1-p1;product=pre-mRNA-processing protein 45, putative
Py17XNL_03	AUGUSTUS	intron	601023	601199	1	-	.	ID=Py17XNL_0305488.1-intron1;Parent=Py17XNL_0305488.1;Name=Py17XNL_0305488.1-intron1;transcript_id=Py17XNL_0305488.1;gene_name=PRP45;locus_tag=Py17XNL_0305488
Py17XNL_03	AUGUSTUS	CDS	601200	601216	1	-	0	ID=Py17XNL_0305488.1-CDS2;Parent=Py17XNL_0305488.1;Name=Py17XNL_0305488.1-p1;transcript_id=Py17XNL_0305488.1;gene_name=PRP45;locus_tag=Py17XNL_0305488;protein_id=Py17XNL_0305488.1-p1;product=pre-mRNA-processing protein 45, putative
Py17XNL_03	AUGUSTUS	exon	601200	601354	.	-	.	ID=Py17XNL_0305488.1-exon2;Parent=Py17XNL_0305488.1;Name=Py17XNL_0305488.1-exon2;transcript_id=Py17XNL_0305488.1;gene_name=PRP45;locus_tag=Py17XNL_0305488;protein_id=Py17XNL_0305488.1-p1;product=pre-mRNA-processing protein 45, putative
Py17XNL_03	AUGUSTUS	start_codon	601214	601216	.	-	0	ID=Py17XNL_0305488.1-start1;Parent=Py17XNL_0305488.1;Name=Py17XNL_0305488.1-start1;transcript_id=Py17XNL_0305488.1;gene_name=PRP45;locus_tag=Py17XNL_0305488
Py17XNL_03	AUGUSTUS	five_prime_UTR	601217	601354	0.05	-	.	ID=Py17XNL_0305488.1-5UTR1;Parent=Py17XNL_0305488.1;Name=Py17XNL_0305488.1-5UTR1;transcript_id=Py17XNL_0305488.1;gene_name=PRP45;locus_tag=Py17XNL_0305488
Py17XNL_03	AUGUSTUS	five_prime_UTR	603196	603203	0.05	-	.	ID=Py17XNL_0305488.1-5UTR2;Parent=Py17XNL_0305488.1;Name=Py17XNL_0305488.1-5UTR2;transcript_id=Py17XNL_0305488.1;gene_name=PRP45;locus_tag=Py17XNL_0305488
Py17XNL_03	AUGUSTUS	exon	603196	603203	.	-	.	ID=Py17XNL_0305488.1-exon3;Parent=Py17XNL_0305488.1;Name=Py17XNL_0305488.1-exon3;transcript_id=Py17XNL_0305488.1;gene_name=PRP45;locus_tag=Py17XNL_0305488;protein_id=Py17XNL_0305488.1-p1;product=pre-mRNA-processing protein 45, putative
Py17XNL_03	AUGUSTUS	five_prime_UTR	604023	604114	0.06	-	.	ID=Py17XNL_0305488.1-5UTR3;Parent=Py17XNL_0305488.1;Name=Py17XNL_0305488.1-5UTR3;transcript_id=Py17XNL_0305488.1;gene_name=PRP45;locus_tag=Py17XNL_0305488
Py17XNL_03	AUGUSTUS	exon	604023	604114	.	-	.	ID=Py17XNL_0305488.1-exon4;Parent=Py17XNL_0305488.1;Name=Py17XNL_0305488.1-exon4;transcript_id=Py17XNL_0305488.1;gene_name=PRP45;locus_tag=Py17XNL_0305488;protein_id=Py17XNL_0305488.1-p1;product=pre-mRNA-processing protein 45, putative
Py17XNL_03	AUGUSTUS	transcription_start_site	604114	604114	.	-	.	ID=Py17XNL_0305488.1-tss1;Parent=Py17XNL_0305488.1;Name=Py17XNL_0305488.1-tss1;transcript_id=Py17XNL_0305488.1;gene_name=PRP45;locus_tag=Py17XNL_0305488
###
Py17XNL_03	AUGUSTUS	gene	606464	608134	0.01	-	.	ID=Py17XNL_0305489;gene_id=Py17XNL_0305489;gene_name=Py17XNL_0305489;Name=conserved Plasmodium protein;best_match=PY17X_0316400.1-p1;query_coverage=99.0;percentage_identity=100.0;locus_tag=Py17XNL_0305489
Py17XNL_03	AUGUSTUS	mRNA	606464	608134	0.01	-	.	ID=Py17XNL_0305489.1;Parent=Py17XNL_0305489;transcript_id=Py17XNL_0305489.1;gene_name=Py17XNL_0305489;Name=conserved Plasmodium protein.1;best_match=PY17X_0316400.1-p1;query_coverage=99.0;percentage_identity=100.0;locus_tag=Py17XNL_0305489;protein_id=Py17XNL_0305489.1-p1;product=conserved Plasmodium protein, unknown function
Py17XNL_03	AUGUSTUS	transcription_end_site	606464	606464	.	-	.	ID=Py17XNL_0305489.1-tts1;Parent=Py17XNL_0305489.1;Name=Py17XNL_0305489.1-tts1;transcript_id=Py17XNL_0305489.1;gene_name=conserved Plasmodium protein;locus_tag=Py17XNL_0305489
Py17XNL_03	AUGUSTUS	three_prime_UTR	606464	607717	0.02	-	.	ID=Py17XNL_0305489.1-3UTR1;Parent=Py17XNL_0305489.1;Name=Py17XNL_0305489.1-3UTR1;transcript_id=Py17XNL_0305489.1;gene_name=conserved Plasmodium protein;locus_tag=Py17XNL_0305489
Py17XNL_03	AUGUSTUS	exon	606464	608134	.	-	.	ID=Py17XNL_0305489.1-exon1;Parent=Py17XNL_0305489.1;Name=Py17XNL_0305489.1-exon1;transcript_id=Py17XNL_0305489.1;gene_name=conserved Plasmodium protein;locus_tag=Py17XNL_0305489;protein_id=Py17XNL_0305489.1-p1;product=conserved Plasmodium protein, unknown function
Py17XNL_03	AUGUSTUS	stop_codon	607718	607720	.	-	0	ID=Py17XNL_0305489.1-stop1;Parent=Py17XNL_0305489.1;Name=Py17XNL_0305489.1-stop1;transcript_id=Py17XNL_0305489.1;gene_name=conserved Plasmodium protein;locus_tag=Py17XNL_0305489
Py17XNL_03	AUGUSTUS	CDS	607718	608098	0.89	-	0	ID=Py17XNL_0305489.1-CDS1;Parent=Py17XNL_0305489.1;Name=Py17XNL_0305489.1-p1;transcript_id=Py17XNL_0305489.1;gene_name=conserved Plasmodium protein;locus_tag=Py17XNL_0305489;protein_id=Py17XNL_0305489.1-p1;product=conserved Plasmodium protein, unknown function
Py17XNL_03	AUGUSTUS	start_codon	608096	608098	.	-	0	ID=Py17XNL_0305489.1-start1;Parent=Py17XNL_0305489.1;Name=Py17XNL_0305489.1-start1;transcript_id=Py17XNL_0305489.1;gene_name=conserved Plasmodium protein;locus_tag=Py17XNL_0305489
Py17XNL_03	AUGUSTUS	five_prime_UTR	608099	608134	0.16	-	.	ID=Py17XNL_0305489.1-5UTR1;Parent=Py17XNL_0305489.1;Name=Py17XNL_0305489.1-5UTR1;transcript_id=Py17XNL_0305489.1;gene_name=conserved Plasmodium protein;locus_tag=Py17XNL_0305489
Py17XNL_03	AUGUSTUS	transcription_start_site	608134	608134	.	-	.	ID=Py17XNL_0305489.1-tss1;Parent=Py17XNL_0305489.1;Name=Py17XNL_0305489.1-tss1;transcript_id=Py17XNL_0305489.1;gene_name=conserved Plasmodium protein;locus_tag=Py17XNL_0305489
###
Py17XNL_03	AUGUSTUS	gene	609094	611714	0.14	-	.	ID=Py17XNL_0305491;gene_id=Py17XNL_0305491;gene_name=Py17XNL_0305491;Name=pseudouridine synthase;best_match=PY17X_0316600.1-p1;query_coverage=99.0;percentage_identity=100.0;locus_tag=Py17XNL_0305491
Py17XNL_03	AUGUSTUS	mRNA	609094	611714	0.14	-	.	ID=Py17XNL_0305491.1;Parent=Py17XNL_0305491;transcript_id=Py17XNL_0305491.1;gene_name=Py17XNL_0305491;Name=pseudouridine synthase.1;best_match=PY17X_0316600.1-p1;query_coverage=99.0;percentage_identity=100.0;locus_tag=Py17XNL_0305491;protein_id=Py17XNL_0305491.1-p1;product=pseudouridine synthase, putative
Py17XNL_03	AUGUSTUS	transcription_end_site	609094	609094	.	-	.	ID=Py17XNL_0305491.1-tts1;Parent=Py17XNL_0305491.1;Name=Py17XNL_0305491.1-tts1;transcript_id=Py17XNL_0305491.1;gene_name=pseudouridine synthase;locus_tag=Py17XNL_0305491
Py17XNL_03	AUGUSTUS	three_prime_UTR	609094	610410	0.17	-	.	ID=Py17XNL_0305491.1-3UTR1;Parent=Py17XNL_0305491.1;Name=Py17XNL_0305491.1-3UTR1;transcript_id=Py17XNL_0305491.1;gene_name=pseudouridine synthase;locus_tag=Py17XNL_0305491
Py17XNL_03	AUGUSTUS	exon	609094	610886	.	-	.	ID=Py17XNL_0305491.1-exon1;Parent=Py17XNL_0305491.1;Name=Py17XNL_0305491.1-exon1;transcript_id=Py17XNL_0305491.1;gene_name=pseudouridine synthase;locus_tag=Py17XNL_0305491;protein_id=Py17XNL_0305491.1-p1;product=pseudouridine synthase, putative
Py17XNL_03	AUGUSTUS	stop_codon	610411	610413	.	-	0	ID=Py17XNL_0305491.1-stop1;Parent=Py17XNL_0305491.1;Name=Py17XNL_0305491.1-stop1;transcript_id=Py17XNL_0305491.1;gene_name=pseudouridine synthase;locus_tag=Py17XNL_0305491
Py17XNL_03	AUGUSTUS	CDS	610411	610886	1	-	2	ID=Py17XNL_0305491.1-CDS1;Parent=Py17XNL_0305491.1;Name=Py17XNL_0305491.1-p1;transcript_id=Py17XNL_0305491.1;gene_name=pseudouridine synthase;locus_tag=Py17XNL_0305491;protein_id=Py17XNL_0305491.1-p1;product=pseudouridine synthase, putative
Py17XNL_03	AUGUSTUS	intron	610887	611042	1	-	.	ID=Py17XNL_0305491.1-intron1;Parent=Py17XNL_0305491.1;Name=Py17XNL_0305491.1-intron1;transcript_id=Py17XNL_0305491.1;gene_name=pseudouridine synthase;locus_tag=Py17XNL_0305491
Py17XNL_03	AUGUSTUS	CDS	611043	611523	1	-	0	ID=Py17XNL_0305491.1-CDS2;Parent=Py17XNL_0305491.1;Name=Py17XNL_0305491.1-p1;transcript_id=Py17XNL_0305491.1;gene_name=pseudouridine synthase;locus_tag=Py17XNL_0305491;protein_id=Py17XNL_0305491.1-p1;product=pseudouridine synthase, putative
Py17XNL_03	AUGUSTUS	exon	611043	611557	.	-	.	ID=Py17XNL_0305491.1-exon2;Parent=Py17XNL_0305491.1;Name=Py17XNL_0305491.1-exon2;transcript_id=Py17XNL_0305491.1;gene_name=pseudouridine synthase;locus_tag=Py17XNL_0305491;protein_id=Py17XNL_0305491.1-p1;product=pseudouridine synthase, putative
Py17XNL_03	AUGUSTUS	start_codon	611521	611523	.	-	0	ID=Py17XNL_0305491.1-start1;Parent=Py17XNL_0305491.1;Name=Py17XNL_0305491.1-start1;transcript_id=Py17XNL_0305491.1;gene_name=pseudouridine synthase;locus_tag=Py17XNL_0305491
Py17XNL_03	AUGUSTUS	five_prime_UTR	611524	611557	1	-	.	ID=Py17XNL_0305491.1-5UTR1;Parent=Py17XNL_0305491.1;Name=Py17XNL_0305491.1-5UTR1;transcript_id=Py17XNL_0305491.1;gene_name=pseudouridine synthase;locus_tag=Py17XNL_0305491
Py17XNL_03	AUGUSTUS	five_prime_UTR	611656	611714	0.64	-	.	ID=Py17XNL_0305491.1-5UTR2;Parent=Py17XNL_0305491.1;Name=Py17XNL_0305491.1-5UTR2;transcript_id=Py17XNL_0305491.1;gene_name=pseudouridine synthase;locus_tag=Py17XNL_0305491
Py17XNL_03	AUGUSTUS	exon	611656	611714	.	-	.	ID=Py17XNL_0305491.1-exon3;Parent=Py17XNL_0305491.1;Name=Py17XNL_0305491.1-exon3;transcript_id=Py17XNL_0305491.1;gene_name=pseudouridine synthase;locus_tag=Py17XNL_0305491;protein_id=Py17XNL_0305491.1-p1;product=pseudouridine synthase, putative
Py17XNL_03	AUGUSTUS	transcription_start_site	611714	611714	.	-	.	ID=Py17XNL_0305491.1-tss1;Parent=Py17XNL_0305491.1;Name=Py17XNL_0305491.1-tss1;transcript_id=Py17XNL_0305491.1;gene_name=pseudouridine synthase;locus_tag=Py17XNL_0305491
###
Py17XNL_03	AUGUSTUS	gene	609355	609876	0.22	+	.	ID=Py17XNL_0305490;gene_id=Py17XNL_0305490;gene_name=Py17XNL_0305490;Name=ribosome associated membrane protein RAMP4;best_match=PY17X_0316500.1-p1;query_coverage=99.0;percentage_identity=100.0;locus_tag=Py17XNL_0305490
Py17XNL_03	AUGUSTUS	mRNA	609355	609876	0.22	+	.	ID=Py17XNL_0305490.1;Parent=Py17XNL_0305490;transcript_id=Py17XNL_0305490.1;gene_name=Py17XNL_0305490;Name=ribosome associated membrane protein RAMP4.1;best_match=PY17X_0316500.1-p1;query_coverage=99.0;percentage_identity=100.0;locus_tag=Py17XNL_0305490;protein_id=Py17XNL_0305490.1-p1;product=ribosome associated membrane protein RAMP4, putative
Py17XNL_03	AUGUSTUS	transcription_start_site	609355	609355	.	+	.	ID=Py17XNL_0305490.1-tss1;Parent=Py17XNL_0305490.1;Name=Py17XNL_0305490.1-tss1;transcript_id=Py17XNL_0305490.1;gene_name=ribosome associated membrane protein RAMP4;locus_tag=Py17XNL_0305490
Py17XNL_03	AUGUSTUS	five_prime_UTR	609355	609366	0.84	+	.	ID=Py17XNL_0305490.1-5UTR1;Parent=Py17XNL_0305490.1;Name=Py17XNL_0305490.1-5UTR1;transcript_id=Py17XNL_0305490.1;gene_name=ribosome associated membrane protein RAMP4;locus_tag=Py17XNL_0305490
Py17XNL_03	AUGUSTUS	exon	609355	609366	.	+	.	ID=Py17XNL_0305490.1-exon1;Parent=Py17XNL_0305490.1;Name=Py17XNL_0305490.1-exon1;transcript_id=Py17XNL_0305490.1;gene_name=ribosome associated membrane protein RAMP4;locus_tag=Py17XNL_0305490;protein_id=Py17XNL_0305490.1-p1;product=ribosome associated membrane protein RAMP4, putative
Py17XNL_03	AUGUSTUS	start_codon	609454	609456	.	+	0	ID=Py17XNL_0305490.1-start1;Parent=Py17XNL_0305490.1;Name=Py17XNL_0305490.1-start1;transcript_id=Py17XNL_0305490.1;gene_name=ribosome associated membrane protein RAMP4;locus_tag=Py17XNL_0305490
Py17XNL_03	AUGUSTUS	CDS	609454	609610	0.94	+	0	ID=Py17XNL_0305490.1-CDS1;Parent=Py17XNL_0305490.1;Name=Py17XNL_0305490.1-p1;transcript_id=Py17XNL_0305490.1;gene_name=ribosome associated membrane protein RAMP4;locus_tag=Py17XNL_0305490;protein_id=Py17XNL_0305490.1-p1;product=ribosome associated membrane protein RAMP4, putative
Py17XNL_03	AUGUSTUS	exon	609454	609610	.	+	.	ID=Py17XNL_0305490.1-exon2;Parent=Py17XNL_0305490.1;Name=Py17XNL_0305490.1-exon2;transcript_id=Py17XNL_0305490.1;gene_name=ribosome associated membrane protein RAMP4;locus_tag=Py17XNL_0305490;protein_id=Py17XNL_0305490.1-p1;product=ribosome associated membrane protein RAMP4, putative
Py17XNL_03	AUGUSTUS	intron	609611	609740	0.94	+	.	ID=Py17XNL_0305490.1-intron1;Parent=Py17XNL_0305490.1;Name=Py17XNL_0305490.1-intron1;transcript_id=Py17XNL_0305490.1;gene_name=ribosome associated membrane protein RAMP4;locus_tag=Py17XNL_0305490
Py17XNL_03	AUGUSTUS	CDS	609741	609787	0.94	+	2	ID=Py17XNL_0305490.1-CDS2;Parent=Py17XNL_0305490.1;Name=Py17XNL_0305490.1-p1;transcript_id=Py17XNL_0305490.1;gene_name=ribosome associated membrane protein RAMP4;locus_tag=Py17XNL_0305490;protein_id=Py17XNL_0305490.1-p1;product=ribosome associated membrane protein RAMP4, putative
Py17XNL_03	AUGUSTUS	exon	609741	609876	.	+	.	ID=Py17XNL_0305490.1-exon3;Parent=Py17XNL_0305490.1;Name=Py17XNL_0305490.1-exon3;transcript_id=Py17XNL_0305490.1;gene_name=ribosome associated membrane protein RAMP4;locus_tag=Py17XNL_0305490;protein_id=Py17XNL_0305490.1-p1;product=ribosome associated membrane protein RAMP4, putative
Py17XNL_03	AUGUSTUS	stop_codon	609785	609787	.	+	0	ID=Py17XNL_0305490.1-stop1;Parent=Py17XNL_0305490.1;Name=Py17XNL_0305490.1-stop1;transcript_id=Py17XNL_0305490.1;gene_name=ribosome associated membrane protein RAMP4;locus_tag=Py17XNL_0305490
Py17XNL_03	AUGUSTUS	three_prime_UTR	609788	609876	0.25	+	.	ID=Py17XNL_0305490.1-3UTR1;Parent=Py17XNL_0305490.1;Name=Py17XNL_0305490.1-3UTR1;transcript_id=Py17XNL_0305490.1;gene_name=ribosome associated membrane protein RAMP4;locus_tag=Py17XNL_0305490
Py17XNL_03	AUGUSTUS	transcription_end_site	609876	609876	.	+	.	ID=Py17XNL_0305490.1-tts1;Parent=Py17XNL_0305490.1;Name=Py17XNL_0305490.1-tts1;transcript_id=Py17XNL_0305490.1;gene_name=ribosome associated membrane protein RAMP4;locus_tag=Py17XNL_0305490
###
Py17XNL_03	AUGUSTUS	gene	612208	617244	0.04	-	.	ID=Py17XNL_0305492;gene_id=Py17XNL_0305492;gene_name=Py17XNL_0305492;Name=RFC1;best_match=PY17X_0316700.1-p1;query_coverage=99.0;percentage_identity=96.388;locus_tag=Py17XNL_0305492
Py17XNL_03	AUGUSTUS	mRNA	612208	617244	0.04	-	.	ID=Py17XNL_0305492.1;Parent=Py17XNL_0305492;transcript_id=Py17XNL_0305492.1;gene_name=Py17XNL_0305492;Name=RFC1.1;best_match=PY17X_0316700.1-p1;query_coverage=99.0;percentage_identity=96.388;locus_tag=Py17XNL_0305492;protein_id=Py17XNL_0305492.1-p1;product=replication factor C subunit 1, putative
Py17XNL_03	AUGUSTUS	transcription_end_site	612208	612208	.	-	.	ID=Py17XNL_0305492.1-tts1;Parent=Py17XNL_0305492.1;Name=Py17XNL_0305492.1-tts1;transcript_id=Py17XNL_0305492.1;gene_name=RFC1;locus_tag=Py17XNL_0305492
Py17XNL_03	AUGUSTUS	three_prime_UTR	612208	612584	0.18	-	.	ID=Py17XNL_0305492.1-3UTR1;Parent=Py17XNL_0305492.1;Name=Py17XNL_0305492.1-3UTR1;transcript_id=Py17XNL_0305492.1;gene_name=RFC1;locus_tag=Py17XNL_0305492
Py17XNL_03	AUGUSTUS	exon	612208	614974	.	-	.	ID=Py17XNL_0305492.1-exon1;Parent=Py17XNL_0305492.1;Name=Py17XNL_0305492.1-exon1;transcript_id=Py17XNL_0305492.1;gene_name=RFC1;locus_tag=Py17XNL_0305492;protein_id=Py17XNL_0305492.1-p1;product=replication factor C subunit 1, putative
Py17XNL_03	AUGUSTUS	stop_codon	612585	612587	.	-	0	ID=Py17XNL_0305492.1-stop1;Parent=Py17XNL_0305492.1;Name=Py17XNL_0305492.1-stop1;transcript_id=Py17XNL_0305492.1;gene_name=RFC1;locus_tag=Py17XNL_0305492
Py17XNL_03	AUGUSTUS	CDS	612585	614974	0.95	-	2	ID=Py17XNL_0305492.1-CDS1;Parent=Py17XNL_0305492.1;Name=Py17XNL_0305492.1-p1;transcript_id=Py17XNL_0305492.1;gene_name=RFC1;locus_tag=Py17XNL_0305492;protein_id=Py17XNL_0305492.1-p1;product=replication factor C subunit 1, putative
Py17XNL_03	AUGUSTUS	intron	614975	615070	0.95	-	.	ID=Py17XNL_0305492.1-intron1;Parent=Py17XNL_0305492.1;Name=Py17XNL_0305492.1-intron1;transcript_id=Py17XNL_0305492.1;gene_name=RFC1;locus_tag=Py17XNL_0305492
Py17XNL_03	AUGUSTUS	CDS	615071	615246	0.74	-	1	ID=Py17XNL_0305492.1-CDS2;Parent=Py17XNL_0305492.1;Name=Py17XNL_0305492.1-p1;transcript_id=Py17XNL_0305492.1;gene_name=RFC1;locus_tag=Py17XNL_0305492;protein_id=Py17XNL_0305492.1-p1;product=replication factor C subunit 1, putative
Py17XNL_03	AUGUSTUS	exon	615071	615246	.	-	.	ID=Py17XNL_0305492.1-exon2;Parent=Py17XNL_0305492.1;Name=Py17XNL_0305492.1-exon2;transcript_id=Py17XNL_0305492.1;gene_name=RFC1;locus_tag=Py17XNL_0305492;protein_id=Py17XNL_0305492.1-p1;product=replication factor C subunit 1, putative
Py17XNL_03	AUGUSTUS	intron	615247	615638	0.78	-	.	ID=Py17XNL_0305492.1-intron2;Parent=Py17XNL_0305492.1;Name=Py17XNL_0305492.1-intron2;transcript_id=Py17XNL_0305492.1;gene_name=RFC1;locus_tag=Py17XNL_0305492
Py17XNL_03	AUGUSTUS	CDS	615639	615649	0.99	-	0	ID=Py17XNL_0305492.1-CDS3;Parent=Py17XNL_0305492.1;Name=Py17XNL_0305492.1-p1;transcript_id=Py17XNL_0305492.1;gene_name=RFC1;locus_tag=Py17XNL_0305492;protein_id=Py17XNL_0305492.1-p1;product=replication factor C subunit 1, putative
Py17XNL_03	AUGUSTUS	exon	615639	615709	.	-	.	ID=Py17XNL_0305492.1-exon3;Parent=Py17XNL_0305492.1;Name=Py17XNL_0305492.1-exon3;transcript_id=Py17XNL_0305492.1;gene_name=RFC1;locus_tag=Py17XNL_0305492;protein_id=Py17XNL_0305492.1-p1;product=replication factor C subunit 1, putative
Py17XNL_03	AUGUSTUS	start_codon	615647	615649	.	-	0	ID=Py17XNL_0305492.1-start1;Parent=Py17XNL_0305492.1;Name=Py17XNL_0305492.1-start1;transcript_id=Py17XNL_0305492.1;gene_name=RFC1;locus_tag=Py17XNL_0305492
Py17XNL_03	AUGUSTUS	five_prime_UTR	615650	615709	0.97	-	.	ID=Py17XNL_0305492.1-5UTR1;Parent=Py17XNL_0305492.1;Name=Py17XNL_0305492.1-5UTR1;transcript_id=Py17XNL_0305492.1;gene_name=RFC1;locus_tag=Py17XNL_0305492
Py17XNL_03	AUGUSTUS	five_prime_UTR	617203	617244	0.17	-	.	ID=Py17XNL_0305492.1-5UTR2;Parent=Py17XNL_0305492.1;Name=Py17XNL_0305492.1-5UTR2;transcript_id=Py17XNL_0305492.1;gene_name=RFC1;locus_tag=Py17XNL_0305492
Py17XNL_03	AUGUSTUS	exon	617203	617244	.	-	.	ID=Py17XNL_0305492.1-exon4;Parent=Py17XNL_0305492.1;Name=Py17XNL_0305492.1-exon4;transcript_id=Py17XNL_0305492.1;gene_name=RFC1;locus_tag=Py17XNL_0305492;protein_id=Py17XNL_0305492.1-p1;product=replication factor C subunit 1, putative
Py17XNL_03	AUGUSTUS	transcription_start_site	617244	617244	.	-	.	ID=Py17XNL_0305492.1-tss1;Parent=Py17XNL_0305492.1;Name=Py17XNL_0305492.1-tss1;transcript_id=Py17XNL_0305492.1;gene_name=RFC1;locus_tag=Py17XNL_0305492
###
Py17XNL_03	AUGUSTUS	gene	618245	619720	0.05	+	.	ID=Py17XNL_0305493;gene_id=Py17XNL_0305493;gene_name=Py17XNL_0305493;Name=Plasmodium exported protein;best_match=PY17X_0316800.1-p1;query_coverage=99.0;percentage_identity=100.0;locus_tag=Py17XNL_0305493
Py17XNL_03	AUGUSTUS	mRNA	618245	619720	0.05	+	.	ID=Py17XNL_0305493.1;Parent=Py17XNL_0305493;transcript_id=Py17XNL_0305493.1;gene_name=Py17XNL_0305493;Name=Plasmodium exported protein.1;best_match=PY17X_0316800.1-p1;query_coverage=99.0;percentage_identity=100.0;locus_tag=Py17XNL_0305493;protein_id=Py17XNL_0305493.1-p1;product=Plasmodium exported protein, unknown function
Py17XNL_03	AUGUSTUS	transcription_start_site	618245	618245	.	+	.	ID=Py17XNL_0305493.1-tss1;Parent=Py17XNL_0305493.1;Name=Py17XNL_0305493.1-tss1;transcript_id=Py17XNL_0305493.1;gene_name=Plasmodium exported protein;locus_tag=Py17XNL_0305493
Py17XNL_03	AUGUSTUS	five_prime_UTR	618245	618392	0.21	+	.	ID=Py17XNL_0305493.1-5UTR1;Parent=Py17XNL_0305493.1;Name=Py17XNL_0305493.1-5UTR1;transcript_id=Py17XNL_0305493.1;gene_name=Plasmodium exported protein;locus_tag=Py17XNL_0305493
Py17XNL_03	AUGUSTUS	exon	618245	618602	.	+	.	ID=Py17XNL_0305493.1-exon1;Parent=Py17XNL_0305493.1;Name=Py17XNL_0305493.1-exon1;transcript_id=Py17XNL_0305493.1;gene_name=Plasmodium exported protein;locus_tag=Py17XNL_0305493;protein_id=Py17XNL_0305493.1-p1;product=Plasmodium exported protein, unknown function
Py17XNL_03	AUGUSTUS	start_codon	618393	618395	.	+	0	ID=Py17XNL_0305493.1-start1;Parent=Py17XNL_0305493.1;Name=Py17XNL_0305493.1-start1;transcript_id=Py17XNL_0305493.1;gene_name=Plasmodium exported protein;locus_tag=Py17XNL_0305493
Py17XNL_03	AUGUSTUS	CDS	618393	618602	0.9	+	0	ID=Py17XNL_0305493.1-CDS1;Parent=Py17XNL_0305493.1;Name=Py17XNL_0305493.1-p1;transcript_id=Py17XNL_0305493.1;gene_name=Plasmodium exported protein;locus_tag=Py17XNL_0305493;protein_id=Py17XNL_0305493.1-p1;product=Plasmodium exported protein, unknown function
Py17XNL_03	AUGUSTUS	intron	618603	618846	1	+	.	ID=Py17XNL_0305493.1-intron1;Parent=Py17XNL_0305493.1;Name=Py17XNL_0305493.1-intron1;transcript_id=Py17XNL_0305493.1;gene_name=Plasmodium exported protein;locus_tag=Py17XNL_0305493
Py17XNL_03	AUGUSTUS	CDS	618847	619383	0.98	+	0	ID=Py17XNL_0305493.1-CDS2;Parent=Py17XNL_0305493.1;Name=Py17XNL_0305493.1-p1;transcript_id=Py17XNL_0305493.1;gene_name=Plasmodium exported protein;locus_tag=Py17XNL_0305493;protein_id=Py17XNL_0305493.1-p1;product=Plasmodium exported protein, unknown function
Py17XNL_03	AUGUSTUS	exon	618847	619720	.	+	.	ID=Py17XNL_0305493.1-exon2;Parent=Py17XNL_0305493.1;Name=Py17XNL_0305493.1-exon2;transcript_id=Py17XNL_0305493.1;gene_name=Plasmodium exported protein;locus_tag=Py17XNL_0305493;protein_id=Py17XNL_0305493.1-p1;product=Plasmodium exported protein, unknown function
Py17XNL_03	AUGUSTUS	stop_codon	619381	619383	.	+	0	ID=Py17XNL_0305493.1-stop1;Parent=Py17XNL_0305493.1;Name=Py17XNL_0305493.1-stop1;transcript_id=Py17XNL_0305493.1;gene_name=Plasmodium exported protein;locus_tag=Py17XNL_0305493
Py17XNL_03	AUGUSTUS	three_prime_UTR	619384	619720	0.23	+	.	ID=Py17XNL_0305493.1-3UTR1;Parent=Py17XNL_0305493.1;Name=Py17XNL_0305493.1-3UTR1;transcript_id=Py17XNL_0305493.1;gene_name=Plasmodium exported protein;locus_tag=Py17XNL_0305493
Py17XNL_03	AUGUSTUS	transcription_end_site	619720	619720	.	+	.	ID=Py17XNL_0305493.1-tts1;Parent=Py17XNL_0305493.1;Name=Py17XNL_0305493.1-tts1;transcript_id=Py17XNL_0305493.1;gene_name=Plasmodium exported protein;locus_tag=Py17XNL_0305493
###
Py17XNL_03	AUGUSTUS	gene	621065	626040	0.55	+	.	ID=Py17XNL_0305494;gene_id=Py17XNL_0305494;gene_name=Py17XNL_0305494;Name=Plasmodium exported protein;best_match=PY17X_0316900.1-p1;query_coverage=98.0;percentage_identity=99.934;locus_tag=Py17XNL_0305494
Py17XNL_03	AUGUSTUS	mRNA	621065	626040	0.55	+	.	ID=Py17XNL_0305494.1;Parent=Py17XNL_0305494;transcript_id=Py17XNL_0305494.1;gene_name=Py17XNL_0305494;Name=Plasmodium exported protein.1;best_match=PY17X_0316900.1-p1;query_coverage=98.0;percentage_identity=99.934;locus_tag=Py17XNL_0305494;protein_id=Py17XNL_0305494.1-p1;product=Plasmodium exported protein, unknown function
Py17XNL_03	AUGUSTUS	transcription_start_site	621065	621065	.	+	.	ID=Py17XNL_0305494.1-tss1;Parent=Py17XNL_0305494.1;Name=Py17XNL_0305494.1-tss1;transcript_id=Py17XNL_0305494.1;gene_name=Plasmodium exported protein;locus_tag=Py17XNL_0305494
Py17XNL_03	AUGUSTUS	five_prime_UTR	621065	621139	0.64	+	.	ID=Py17XNL_0305494.1-5UTR1;Parent=Py17XNL_0305494.1;Name=Py17XNL_0305494.1-5UTR1;transcript_id=Py17XNL_0305494.1;gene_name=Plasmodium exported protein;locus_tag=Py17XNL_0305494
Py17XNL_03	AUGUSTUS	exon	621065	621346	.	+	.	ID=Py17XNL_0305494.1-exon1;Parent=Py17XNL_0305494.1;Name=Py17XNL_0305494.1-exon1;transcript_id=Py17XNL_0305494.1;gene_name=Plasmodium exported protein;locus_tag=Py17XNL_0305494;protein_id=Py17XNL_0305494.1-p1;product=Plasmodium exported protein, unknown function
Py17XNL_03	AUGUSTUS	start_codon	621140	621142	.	+	0	ID=Py17XNL_0305494.1-start1;Parent=Py17XNL_0305494.1;Name=Py17XNL_0305494.1-start1;transcript_id=Py17XNL_0305494.1;gene_name=Plasmodium exported protein;locus_tag=Py17XNL_0305494
Py17XNL_03	AUGUSTUS	CDS	621140	621346	1	+	0	ID=Py17XNL_0305494.1-CDS1;Parent=Py17XNL_0305494.1;Name=Py17XNL_0305494.1-p1;transcript_id=Py17XNL_0305494.1;gene_name=Plasmodium exported protein;locus_tag=Py17XNL_0305494;protein_id=Py17XNL_0305494.1-p1;product=Plasmodium exported protein, unknown function
Py17XNL_03	AUGUSTUS	intron	621347	621552	1	+	.	ID=Py17XNL_0305494.1-intron1;Parent=Py17XNL_0305494.1;Name=Py17XNL_0305494.1-intron1;transcript_id=Py17XNL_0305494.1;gene_name=Plasmodium exported protein;locus_tag=Py17XNL_0305494
Py17XNL_03	AUGUSTUS	CDS	621553	626010	1	+	0	ID=Py17XNL_0305494.1-CDS2;Parent=Py17XNL_0305494.1;Name=Py17XNL_0305494.1-p1;transcript_id=Py17XNL_0305494.1;gene_name=Plasmodium exported protein;locus_tag=Py17XNL_0305494;protein_id=Py17XNL_0305494.1-p1;product=Plasmodium exported protein, unknown function
Py17XNL_03	AUGUSTUS	exon	621553	626040	.	+	.	ID=Py17XNL_0305494.1-exon2;Parent=Py17XNL_0305494.1;Name=Py17XNL_0305494.1-exon2;transcript_id=Py17XNL_0305494.1;gene_name=Plasmodium exported protein;locus_tag=Py17XNL_0305494;protein_id=Py17XNL_0305494.1-p1;product=Plasmodium exported protein, unknown function
Py17XNL_03	AUGUSTUS	stop_codon	626008	626010	.	+	0	ID=Py17XNL_0305494.1-stop1;Parent=Py17XNL_0305494.1;Name=Py17XNL_0305494.1-stop1;transcript_id=Py17XNL_0305494.1;gene_name=Plasmodium exported protein;locus_tag=Py17XNL_0305494
Py17XNL_03	AUGUSTUS	three_prime_UTR	626011	626040	0.85	+	.	ID=Py17XNL_0305494.1-3UTR1;Parent=Py17XNL_0305494.1;Name=Py17XNL_0305494.1-3UTR1;transcript_id=Py17XNL_0305494.1;gene_name=Plasmodium exported protein;locus_tag=Py17XNL_0305494
Py17XNL_03	AUGUSTUS	transcription_end_site	626040	626040	.	+	.	ID=Py17XNL_0305494.1-tts1;Parent=Py17XNL_0305494.1;Name=Py17XNL_0305494.1-tts1;transcript_id=Py17XNL_0305494.1;gene_name=Plasmodium exported protein;locus_tag=Py17XNL_0305494
###
Py17XNL_03	AUGUSTUS	gene	627885	629037	0.1	+	.	ID=Py17XNL_0305495;gene_id=Py17XNL_0305495;gene_name=Py17XNL_0305495;Name=fam-b protein;best_match=PY17X_0317000.1-p1;query_coverage=99.0;percentage_identity=100.0;locus_tag=Py17XNL_0305495
Py17XNL_03	AUGUSTUS	mRNA	627885	629037	0.1	+	.	ID=Py17XNL_0305495.1;Parent=Py17XNL_0305495;transcript_id=Py17XNL_0305495.1;gene_name=Py17XNL_0305495;Name=fam-b protein.1;best_match=PY17X_0317000.1-p1;query_coverage=99.0;percentage_identity=100.0;locus_tag=Py17XNL_0305495;protein_id=Py17XNL_0305495.1-p1;product=fam-b protein
Py17XNL_03	AUGUSTUS	transcription_start_site	627885	627885	.	+	.	ID=Py17XNL_0305495.1-tss1;Parent=Py17XNL_0305495.1;Name=Py17XNL_0305495.1-tss1;transcript_id=Py17XNL_0305495.1;gene_name=fam-b protein;locus_tag=Py17XNL_0305495
Py17XNL_03	AUGUSTUS	five_prime_UTR	627885	627922	0.6	+	.	ID=Py17XNL_0305495.1-5UTR1;Parent=Py17XNL_0305495.1;Name=Py17XNL_0305495.1-5UTR1;transcript_id=Py17XNL_0305495.1;gene_name=fam-b protein;locus_tag=Py17XNL_0305495
Py17XNL_03	AUGUSTUS	exon	627885	627997	.	+	.	ID=Py17XNL_0305495.1-exon1;Parent=Py17XNL_0305495.1;Name=Py17XNL_0305495.1-exon1;transcript_id=Py17XNL_0305495.1;gene_name=fam-b protein;locus_tag=Py17XNL_0305495;protein_id=Py17XNL_0305495.1-p1;product=fam-b protein
Py17XNL_03	AUGUSTUS	start_codon	627923	627925	.	+	0	ID=Py17XNL_0305495.1-start1;Parent=Py17XNL_0305495.1;Name=Py17XNL_0305495.1-start1;transcript_id=Py17XNL_0305495.1;gene_name=fam-b protein;locus_tag=Py17XNL_0305495
Py17XNL_03	AUGUSTUS	CDS	627923	627997	1	+	0	ID=Py17XNL_0305495.1-CDS1;Parent=Py17XNL_0305495.1;Name=Py17XNL_0305495.1-p1;transcript_id=Py17XNL_0305495.1;gene_name=fam-b protein;locus_tag=Py17XNL_0305495;protein_id=Py17XNL_0305495.1-p1;product=fam-b protein
Py17XNL_03	AUGUSTUS	intron	627998	628117	1	+	.	ID=Py17XNL_0305495.1-intron1;Parent=Py17XNL_0305495.1;Name=Py17XNL_0305495.1-intron1;transcript_id=Py17XNL_0305495.1;gene_name=fam-b protein;locus_tag=Py17XNL_0305495
Py17XNL_03	AUGUSTUS	CDS	628118	629002	0.28	+	0	ID=Py17XNL_0305495.1-CDS2;Parent=Py17XNL_0305495.1;Name=Py17XNL_0305495.1-p1;transcript_id=Py17XNL_0305495.1;gene_name=fam-b protein;locus_tag=Py17XNL_0305495;protein_id=Py17XNL_0305495.1-p1;product=fam-b protein
Py17XNL_03	AUGUSTUS	exon	628118	629037	.	+	.	ID=Py17XNL_0305495.1-exon2;Parent=Py17XNL_0305495.1;Name=Py17XNL_0305495.1-exon2;transcript_id=Py17XNL_0305495.1;gene_name=fam-b protein;locus_tag=Py17XNL_0305495;protein_id=Py17XNL_0305495.1-p1;product=fam-b protein
Py17XNL_03	AUGUSTUS	stop_codon	629000	629002	.	+	0	ID=Py17XNL_0305495.1-stop1;Parent=Py17XNL_0305495.1;Name=Py17XNL_0305495.1-stop1;transcript_id=Py17XNL_0305495.1;gene_name=fam-b protein;locus_tag=Py17XNL_0305495
Py17XNL_03	AUGUSTUS	three_prime_UTR	629003	629037	0.32	+	.	ID=Py17XNL_0305495.1-3UTR1;Parent=Py17XNL_0305495.1;Name=Py17XNL_0305495.1-3UTR1;transcript_id=Py17XNL_0305495.1;gene_name=fam-b protein;locus_tag=Py17XNL_0305495
Py17XNL_03	AUGUSTUS	transcription_end_site	629037	629037	.	+	.	ID=Py17XNL_0305495.1-tts1;Parent=Py17XNL_0305495.1;Name=Py17XNL_0305495.1-tts1;transcript_id=Py17XNL_0305495.1;gene_name=fam-b protein;locus_tag=Py17XNL_0305495
###
Py17XNL_03	AUGUSTUS	gene	630345	631213	0.15	+	.	ID=Py17XNL_0305496;gene_id=Py17XNL_0305496;gene_name=Py17XNL_0305496;Name=PIR protein;best_match=PY17X_0216900.1-p1;query_coverage=26.0;percentage_identity=58.333;locus_tag=Py17XNL_0305496
Py17XNL_03	AUGUSTUS	mRNA	630345	631213	0.15	+	.	ID=Py17XNL_0305496.1;Parent=Py17XNL_0305496;transcript_id=Py17XNL_0305496.1;gene_name=Py17XNL_0305496;Name=PIR protein.1;best_match=PY17X_0216900.1-p1;query_coverage=26.0;percentage_identity=58.333;locus_tag=Py17XNL_0305496;protein_id=Py17XNL_0305496.1-p1;product=PIR protein
Py17XNL_03	AUGUSTUS	transcription_start_site	630345	630345	.	+	.	ID=Py17XNL_0305496.1-tss1;Parent=Py17XNL_0305496.1;Name=Py17XNL_0305496.1-tss1;transcript_id=Py17XNL_0305496.1;gene_name=PIR protein;locus_tag=Py17XNL_0305496
Py17XNL_03	AUGUSTUS	five_prime_UTR	630345	630419	0.41	+	.	ID=Py17XNL_0305496.1-5UTR1;Parent=Py17XNL_0305496.1;Name=Py17XNL_0305496.1-5UTR1;transcript_id=Py17XNL_0305496.1;gene_name=PIR protein;locus_tag=Py17XNL_0305496
Py17XNL_03	AUGUSTUS	exon	630345	630434	.	+	.	ID=Py17XNL_0305496.1-exon1;Parent=Py17XNL_0305496.1;Name=Py17XNL_0305496.1-exon1;transcript_id=Py17XNL_0305496.1;gene_name=PIR protein;locus_tag=Py17XNL_0305496;protein_id=Py17XNL_0305496.1-p1;product=PIR protein
Py17XNL_03	AUGUSTUS	start_codon	630420	630422	.	+	0	ID=Py17XNL_0305496.1-start1;Parent=Py17XNL_0305496.1;Name=Py17XNL_0305496.1-start1;transcript_id=Py17XNL_0305496.1;gene_name=PIR protein;locus_tag=Py17XNL_0305496
Py17XNL_03	AUGUSTUS	CDS	630420	630434	0.99	+	0	ID=Py17XNL_0305496.1-CDS1;Parent=Py17XNL_0305496.1;Name=Py17XNL_0305496.1-p1;transcript_id=Py17XNL_0305496.1;gene_name=PIR protein;locus_tag=Py17XNL_0305496;protein_id=Py17XNL_0305496.1-p1;product=PIR protein
Py17XNL_03	AUGUSTUS	intron	630435	630551	1	+	.	ID=Py17XNL_0305496.1-intron1;Parent=Py17XNL_0305496.1;Name=Py17XNL_0305496.1-intron1;transcript_id=Py17XNL_0305496.1;gene_name=PIR protein;locus_tag=Py17XNL_0305496
Py17XNL_03	AUGUSTUS	CDS	630552	630642	1	+	0	ID=Py17XNL_0305496.1-CDS2;Parent=Py17XNL_0305496.1;Name=Py17XNL_0305496.1-p1;transcript_id=Py17XNL_0305496.1;gene_name=PIR protein;locus_tag=Py17XNL_0305496;protein_id=Py17XNL_0305496.1-p1;product=PIR protein
Py17XNL_03	AUGUSTUS	exon	630552	630642	.	+	.	ID=Py17XNL_0305496.1-exon2;Parent=Py17XNL_0305496.1;Name=Py17XNL_0305496.1-exon2;transcript_id=Py17XNL_0305496.1;gene_name=PIR protein;locus_tag=Py17XNL_0305496;protein_id=Py17XNL_0305496.1-p1;product=PIR protein
Py17XNL_03	AUGUSTUS	intron	630643	630740	0.91	+	.	ID=Py17XNL_0305496.1-intron2;Parent=Py17XNL_0305496.1;Name=Py17XNL_0305496.1-intron2;transcript_id=Py17XNL_0305496.1;gene_name=PIR protein;locus_tag=Py17XNL_0305496
Py17XNL_03	AUGUSTUS	CDS	630741	630818	0.81	+	2	ID=Py17XNL_0305496.1-CDS3;Parent=Py17XNL_0305496.1;Name=Py17XNL_0305496.1-p1;transcript_id=Py17XNL_0305496.1;gene_name=PIR protein;locus_tag=Py17XNL_0305496;protein_id=Py17XNL_0305496.1-p1;product=PIR protein
Py17XNL_03	AUGUSTUS	exon	630741	630818	.	+	.	ID=Py17XNL_0305496.1-exon3;Parent=Py17XNL_0305496.1;Name=Py17XNL_0305496.1-exon3;transcript_id=Py17XNL_0305496.1;gene_name=PIR protein;locus_tag=Py17XNL_0305496;protein_id=Py17XNL_0305496.1-p1;product=PIR protein
Py17XNL_03	AUGUSTUS	intron	630819	630939	0.8	+	.	ID=Py17XNL_0305496.1-intron3;Parent=Py17XNL_0305496.1;Name=Py17XNL_0305496.1-intron3;transcript_id=Py17XNL_0305496.1;gene_name=PIR protein;locus_tag=Py17XNL_0305496
Py17XNL_03	AUGUSTUS	CDS	630940	631166	0.82	+	2	ID=Py17XNL_0305496.1-CDS4;Parent=Py17XNL_0305496.1;Name=Py17XNL_0305496.1-p1;transcript_id=Py17XNL_0305496.1;gene_name=PIR protein;locus_tag=Py17XNL_0305496;protein_id=Py17XNL_0305496.1-p1;product=PIR protein
Py17XNL_03	AUGUSTUS	exon	630940	631213	.	+	.	ID=Py17XNL_0305496.1-exon4;Parent=Py17XNL_0305496.1;Name=Py17XNL_0305496.1-exon4;transcript_id=Py17XNL_0305496.1;gene_name=PIR protein;locus_tag=Py17XNL_0305496;protein_id=Py17XNL_0305496.1-p1;product=PIR protein
Py17XNL_03	AUGUSTUS	stop_codon	631164	631166	.	+	0	ID=Py17XNL_0305496.1-stop1;Parent=Py17XNL_0305496.1;Name=Py17XNL_0305496.1-stop1;transcript_id=Py17XNL_0305496.1;gene_name=PIR protein;locus_tag=Py17XNL_0305496
Py17XNL_03	AUGUSTUS	three_prime_UTR	631167	631213	0.39	+	.	ID=Py17XNL_0305496.1-3UTR1;Parent=Py17XNL_0305496.1;Name=Py17XNL_0305496.1-3UTR1;transcript_id=Py17XNL_0305496.1;gene_name=PIR protein;locus_tag=Py17XNL_0305496
Py17XNL_03	AUGUSTUS	transcription_end_site	631213	631213	.	+	.	ID=Py17XNL_0305496.1-tts1;Parent=Py17XNL_0305496.1;Name=Py17XNL_0305496.1-tts1;transcript_id=Py17XNL_0305496.1;gene_name=PIR protein;locus_tag=Py17XNL_0305496
###
Py17XNL_03	AUGUSTUS	gene	632041	633734	0.25	-	.	ID=Py17XNL_0305497;gene_id=Py17XNL_0305497;gene_name=Py17XNL_0305497;Name=fam-a protein;best_match=PY17X_0317200.1-p1;query_coverage=99.0;percentage_identity=100.0;locus_tag=Py17XNL_0305497
Py17XNL_03	AUGUSTUS	mRNA	632041	633734	0.25	-	.	ID=Py17XNL_0305497.1;Parent=Py17XNL_0305497;transcript_id=Py17XNL_0305497.1;gene_name=Py17XNL_0305497;Name=fam-a protein.1;best_match=PY17X_0317200.1-p1;query_coverage=99.0;percentage_identity=100.0;locus_tag=Py17XNL_0305497;protein_id=Py17XNL_0305497.1-p1;product=fam-a protein
Py17XNL_03	AUGUSTUS	transcription_end_site	632041	632041	.	-	.	ID=Py17XNL_0305497.1-tts1;Parent=Py17XNL_0305497.1;Name=Py17XNL_0305497.1-tts1;transcript_id=Py17XNL_0305497.1;gene_name=fam-a protein;locus_tag=Py17XNL_0305497
Py17XNL_03	AUGUSTUS	three_prime_UTR	632041	632102	0.46	-	.	ID=Py17XNL_0305497.1-3UTR1;Parent=Py17XNL_0305497.1;Name=Py17XNL_0305497.1-3UTR1;transcript_id=Py17XNL_0305497.1;gene_name=fam-a protein;locus_tag=Py17XNL_0305497
Py17XNL_03	AUGUSTUS	exon	632041	632207	.	-	.	ID=Py17XNL_0305497.1-exon1;Parent=Py17XNL_0305497.1;Name=Py17XNL_0305497.1-exon1;transcript_id=Py17XNL_0305497.1;gene_name=fam-a protein;locus_tag=Py17XNL_0305497;protein_id=Py17XNL_0305497.1-p1;product=fam-a protein
Py17XNL_03	AUGUSTUS	stop_codon	632103	632105	.	-	0	ID=Py17XNL_0305497.1-stop1;Parent=Py17XNL_0305497.1;Name=Py17XNL_0305497.1-stop1;transcript_id=Py17XNL_0305497.1;gene_name=fam-a protein;locus_tag=Py17XNL_0305497
Py17XNL_03	AUGUSTUS	CDS	632103	632207	1	-	0	ID=Py17XNL_0305497.1-CDS1;Parent=Py17XNL_0305497.1;Name=Py17XNL_0305497.1-p1;transcript_id=Py17XNL_0305497.1;gene_name=fam-a protein;locus_tag=Py17XNL_0305497;protein_id=Py17XNL_0305497.1-p1;product=fam-a protein
Py17XNL_03	AUGUSTUS	intron	632208	632394	1	-	.	ID=Py17XNL_0305497.1-intron1;Parent=Py17XNL_0305497.1;Name=Py17XNL_0305497.1-intron1;transcript_id=Py17XNL_0305497.1;gene_name=fam-a protein;locus_tag=Py17XNL_0305497
Py17XNL_03	AUGUSTUS	CDS	632395	632613	1	-	0	ID=Py17XNL_0305497.1-CDS2;Parent=Py17XNL_0305497.1;Name=Py17XNL_0305497.1-p1;transcript_id=Py17XNL_0305497.1;gene_name=fam-a protein;locus_tag=Py17XNL_0305497;protein_id=Py17XNL_0305497.1-p1;product=fam-a protein
Py17XNL_03	AUGUSTUS	exon	632395	632613	.	-	.	ID=Py17XNL_0305497.1-exon2;Parent=Py17XNL_0305497.1;Name=Py17XNL_0305497.1-exon2;transcript_id=Py17XNL_0305497.1;gene_name=fam-a protein;locus_tag=Py17XNL_0305497;protein_id=Py17XNL_0305497.1-p1;product=fam-a protein
Py17XNL_03	AUGUSTUS	intron	632614	632711	1	-	.	ID=Py17XNL_0305497.1-intron2;Parent=Py17XNL_0305497.1;Name=Py17XNL_0305497.1-intron2;transcript_id=Py17XNL_0305497.1;gene_name=fam-a protein;locus_tag=Py17XNL_0305497
Py17XNL_03	AUGUSTUS	CDS	632712	632821	1	-	2	ID=Py17XNL_0305497.1-CDS3;Parent=Py17XNL_0305497.1;Name=Py17XNL_0305497.1-p1;transcript_id=Py17XNL_0305497.1;gene_name=fam-a protein;locus_tag=Py17XNL_0305497;protein_id=Py17XNL_0305497.1-p1;product=fam-a protein
Py17XNL_03	AUGUSTUS	exon	632712	632821	.	-	.	ID=Py17XNL_0305497.1-exon3;Parent=Py17XNL_0305497.1;Name=Py17XNL_0305497.1-exon3;transcript_id=Py17XNL_0305497.1;gene_name=fam-a protein;locus_tag=Py17XNL_0305497;protein_id=Py17XNL_0305497.1-p1;product=fam-a protein
Py17XNL_03	AUGUSTUS	intron	632822	632953	1	-	.	ID=Py17XNL_0305497.1-intron3;Parent=Py17XNL_0305497.1;Name=Py17XNL_0305497.1-intron3;transcript_id=Py17XNL_0305497.1;gene_name=fam-a protein;locus_tag=Py17XNL_0305497
Py17XNL_03	AUGUSTUS	CDS	632954	633023	1	-	0	ID=Py17XNL_0305497.1-CDS4;Parent=Py17XNL_0305497.1;Name=Py17XNL_0305497.1-p1;transcript_id=Py17XNL_0305497.1;gene_name=fam-a protein;locus_tag=Py17XNL_0305497;protein_id=Py17XNL_0305497.1-p1;product=fam-a protein
Py17XNL_03	AUGUSTUS	exon	632954	633023	.	-	.	ID=Py17XNL_0305497.1-exon4;Parent=Py17XNL_0305497.1;Name=Py17XNL_0305497.1-exon4;transcript_id=Py17XNL_0305497.1;gene_name=fam-a protein;locus_tag=Py17XNL_0305497;protein_id=Py17XNL_0305497.1-p1;product=fam-a protein
Py17XNL_03	AUGUSTUS	intron	633024	633117	1	-	.	ID=Py17XNL_0305497.1-intron4;Parent=Py17XNL_0305497.1;Name=Py17XNL_0305497.1-intron4;transcript_id=Py17XNL_0305497.1;gene_name=fam-a protein;locus_tag=Py17XNL_0305497
Py17XNL_03	AUGUSTUS	CDS	633118	633370	1	-	1	ID=Py17XNL_0305497.1-CDS5;Parent=Py17XNL_0305497.1;Name=Py17XNL_0305497.1-p1;transcript_id=Py17XNL_0305497.1;gene_name=fam-a protein;locus_tag=Py17XNL_0305497;protein_id=Py17XNL_0305497.1-p1;product=fam-a protein
Py17XNL_03	AUGUSTUS	exon	633118	633370	.	-	.	ID=Py17XNL_0305497.1-exon5;Parent=Py17XNL_0305497.1;Name=Py17XNL_0305497.1-exon5;transcript_id=Py17XNL_0305497.1;gene_name=fam-a protein;locus_tag=Py17XNL_0305497;protein_id=Py17XNL_0305497.1-p1;product=fam-a protein
Py17XNL_03	AUGUSTUS	intron	633371	633541	1	-	.	ID=Py17XNL_0305497.1-intron5;Parent=Py17XNL_0305497.1;Name=Py17XNL_0305497.1-intron5;transcript_id=Py17XNL_0305497.1;gene_name=fam-a protein;locus_tag=Py17XNL_0305497
Py17XNL_03	AUGUSTUS	CDS	633542	633702	1	-	0	ID=Py17XNL_0305497.1-CDS6;Parent=Py17XNL_0305497.1;Name=Py17XNL_0305497.1-p1;transcript_id=Py17XNL_0305497.1;gene_name=fam-a protein;locus_tag=Py17XNL_0305497;protein_id=Py17XNL_0305497.1-p1;product=fam-a protein
Py17XNL_03	AUGUSTUS	exon	633542	633734	.	-	.	ID=Py17XNL_0305497.1-exon6;Parent=Py17XNL_0305497.1;Name=Py17XNL_0305497.1-exon6;transcript_id=Py17XNL_0305497.1;gene_name=fam-a protein;locus_tag=Py17XNL_0305497;protein_id=Py17XNL_0305497.1-p1;product=fam-a protein
Py17XNL_03	AUGUSTUS	start_codon	633700	633702	.	-	0	ID=Py17XNL_0305497.1-start1;Parent=Py17XNL_0305497.1;Name=Py17XNL_0305497.1-start1;transcript_id=Py17XNL_0305497.1;gene_name=fam-a protein;locus_tag=Py17XNL_0305497
Py17XNL_03	AUGUSTUS	five_prime_UTR	633703	633734	0.51	-	.	ID=Py17XNL_0305497.1-5UTR1;Parent=Py17XNL_0305497.1;Name=Py17XNL_0305497.1-5UTR1;transcript_id=Py17XNL_0305497.1;gene_name=fam-a protein;locus_tag=Py17XNL_0305497
Py17XNL_03	AUGUSTUS	transcription_start_site	633734	633734	.	-	.	ID=Py17XNL_0305497.1-tss1;Parent=Py17XNL_0305497.1;Name=Py17XNL_0305497.1-tss1;transcript_id=Py17XNL_0305497.1;gene_name=fam-a protein;locus_tag=Py17XNL_0305497
###
Py17XNL_03	AUGUSTUS	gene	635107	643604	0.15	-	.	ID=Py17XNL_0305498;gene_id=Py17XNL_0305498;gene_name=Py17XNL_0305498;Name=Py235;best_match=PY17X_0317300.1-p1;query_coverage=99.0;percentage_identity=100.0;locus_tag=Py17XNL_0305498
Py17XNL_03	AUGUSTUS	mRNA	635107	643604	0.15	-	.	ID=Py17XNL_0305498.1;Parent=Py17XNL_0305498;transcript_id=Py17XNL_0305498.1;gene_name=Py17XNL_0305498;Name=Py235.1;best_match=PY17X_0317300.1-p1;query_coverage=99.0;percentage_identity=100.0;locus_tag=Py17XNL_0305498;protein_id=Py17XNL_0305498.1-p1;product=reticulocyte binding protein, putative
Py17XNL_03	AUGUSTUS	transcription_end_site	635107	635107	.	-	.	ID=Py17XNL_0305498.1-tts1;Parent=Py17XNL_0305498.1;Name=Py17XNL_0305498.1-tts1;transcript_id=Py17XNL_0305498.1;gene_name=Py235;locus_tag=Py17XNL_0305498
Py17XNL_03	AUGUSTUS	three_prime_UTR	635107	635128	0.21	-	.	ID=Py17XNL_0305498.1-3UTR1;Parent=Py17XNL_0305498.1;Name=Py17XNL_0305498.1-3UTR1;transcript_id=Py17XNL_0305498.1;gene_name=Py235;locus_tag=Py17XNL_0305498
Py17XNL_03	AUGUSTUS	exon	635107	643395	.	-	.	ID=Py17XNL_0305498.1-exon1;Parent=Py17XNL_0305498.1;Name=Py17XNL_0305498.1-exon1;transcript_id=Py17XNL_0305498.1;gene_name=Py235;locus_tag=Py17XNL_0305498;protein_id=Py17XNL_0305498.1-p1;product=reticulocyte binding protein, putative
Py17XNL_03	AUGUSTUS	stop_codon	635129	635131	.	-	0	ID=Py17XNL_0305498.1-stop1;Parent=Py17XNL_0305498.1;Name=Py17XNL_0305498.1-stop1;transcript_id=Py17XNL_0305498.1;gene_name=Py235;locus_tag=Py17XNL_0305498
Py17XNL_03	AUGUSTUS	CDS	635129	643395	1	-	2	ID=Py17XNL_0305498.1-CDS1;Parent=Py17XNL_0305498.1;Name=Py17XNL_0305498.1-p1;transcript_id=Py17XNL_0305498.1;gene_name=Py235;locus_tag=Py17XNL_0305498;protein_id=Py17XNL_0305498.1-p1;product=reticulocyte binding protein, putative
Py17XNL_03	AUGUSTUS	intron	643396	643525	1	-	.	ID=Py17XNL_0305498.1-intron1;Parent=Py17XNL_0305498.1;Name=Py17XNL_0305498.1-intron1;transcript_id=Py17XNL_0305498.1;gene_name=Py235;locus_tag=Py17XNL_0305498
Py17XNL_03	AUGUSTUS	CDS	643526	643580	0.88	-	0	ID=Py17XNL_0305498.1-CDS2;Parent=Py17XNL_0305498.1;Name=Py17XNL_0305498.1-p1;transcript_id=Py17XNL_0305498.1;gene_name=Py235;locus_tag=Py17XNL_0305498;protein_id=Py17XNL_0305498.1-p1;product=reticulocyte binding protein, putative
Py17XNL_03	AUGUSTUS	exon	643526	643604	.	-	.	ID=Py17XNL_0305498.1-exon2;Parent=Py17XNL_0305498.1;Name=Py17XNL_0305498.1-exon2;transcript_id=Py17XNL_0305498.1;gene_name=Py235;locus_tag=Py17XNL_0305498;protein_id=Py17XNL_0305498.1-p1;product=reticulocyte binding protein, putative
Py17XNL_03	AUGUSTUS	start_codon	643578	643580	.	-	0	ID=Py17XNL_0305498.1-start1;Parent=Py17XNL_0305498.1;Name=Py17XNL_0305498.1-start1;transcript_id=Py17XNL_0305498.1;gene_name=Py235;locus_tag=Py17XNL_0305498
Py17XNL_03	AUGUSTUS	five_prime_UTR	643581	643604	0.69	-	.	ID=Py17XNL_0305498.1-5UTR1;Parent=Py17XNL_0305498.1;Name=Py17XNL_0305498.1-5UTR1;transcript_id=Py17XNL_0305498.1;gene_name=Py235;locus_tag=Py17XNL_0305498
Py17XNL_03	AUGUSTUS	transcription_start_site	643604	643604	.	-	.	ID=Py17XNL_0305498.1-tss1;Parent=Py17XNL_0305498.1;Name=Py17XNL_0305498.1-tss1;transcript_id=Py17XNL_0305498.1;gene_name=Py235;locus_tag=Py17XNL_0305498
###
Py17XNL_03	AUGUSTUS	gene	647775	648562	0.06	+	.	ID=Py17XNL_0305499;gene_id=Py17XNL_0305499;gene_name=Py17XNL_0305499;Name=fam-b protein;best_match=PY17X_0317400.1-p1;query_coverage=99.0;percentage_identity=100.0;locus_tag=Py17XNL_0305499
Py17XNL_03	AUGUSTUS	mRNA	647775	648562	0.06	+	.	ID=Py17XNL_0305499.1;Parent=Py17XNL_0305499;transcript_id=Py17XNL_0305499.1;gene_name=Py17XNL_0305499;Name=fam-b protein.1;best_match=PY17X_0317400.1-p1;query_coverage=99.0;percentage_identity=100.0;locus_tag=Py17XNL_0305499;protein_id=Py17XNL_0305499.1-p1;product=fam-b protein
Py17XNL_03	AUGUSTUS	transcription_start_site	647775	647775	.	+	.	ID=Py17XNL_0305499.1-tss1;Parent=Py17XNL_0305499.1;Name=Py17XNL_0305499.1-tss1;transcript_id=Py17XNL_0305499.1;gene_name=fam-b protein;locus_tag=Py17XNL_0305499
Py17XNL_03	AUGUSTUS	five_prime_UTR	647775	647796	0.35	+	.	ID=Py17XNL_0305499.1-5UTR1;Parent=Py17XNL_0305499.1;Name=Py17XNL_0305499.1-5UTR1;transcript_id=Py17XNL_0305499.1;gene_name=fam-b protein;locus_tag=Py17XNL_0305499
Py17XNL_03	AUGUSTUS	exon	647775	647865	.	+	.	ID=Py17XNL_0305499.1-exon1;Parent=Py17XNL_0305499.1;Name=Py17XNL_0305499.1-exon1;transcript_id=Py17XNL_0305499.1;gene_name=fam-b protein;locus_tag=Py17XNL_0305499;protein_id=Py17XNL_0305499.1-p1;product=fam-b protein
Py17XNL_03	AUGUSTUS	start_codon	647797	647799	.	+	0	ID=Py17XNL_0305499.1-start1;Parent=Py17XNL_0305499.1;Name=Py17XNL_0305499.1-start1;transcript_id=Py17XNL_0305499.1;gene_name=fam-b protein;locus_tag=Py17XNL_0305499
Py17XNL_03	AUGUSTUS	CDS	647797	647865	1	+	0	ID=Py17XNL_0305499.1-CDS1;Parent=Py17XNL_0305499.1;Name=Py17XNL_0305499.1-p1;transcript_id=Py17XNL_0305499.1;gene_name=fam-b protein;locus_tag=Py17XNL_0305499;protein_id=Py17XNL_0305499.1-p1;product=fam-b protein
Py17XNL_03	AUGUSTUS	intron	647866	648033	1	+	.	ID=Py17XNL_0305499.1-intron1;Parent=Py17XNL_0305499.1;Name=Py17XNL_0305499.1-intron1;transcript_id=Py17XNL_0305499.1;gene_name=fam-b protein;locus_tag=Py17XNL_0305499
Py17XNL_03	AUGUSTUS	CDS	648034	648537	0.24	+	0	ID=Py17XNL_0305499.1-CDS2;Parent=Py17XNL_0305499.1;Name=Py17XNL_0305499.1-p1;transcript_id=Py17XNL_0305499.1;gene_name=fam-b protein;locus_tag=Py17XNL_0305499;protein_id=Py17XNL_0305499.1-p1;product=fam-b protein
Py17XNL_03	AUGUSTUS	exon	648034	648562	.	+	.	ID=Py17XNL_0305499.1-exon2;Parent=Py17XNL_0305499.1;Name=Py17XNL_0305499.1-exon2;transcript_id=Py17XNL_0305499.1;gene_name=fam-b protein;locus_tag=Py17XNL_0305499;protein_id=Py17XNL_0305499.1-p1;product=fam-b protein
Py17XNL_03	AUGUSTUS	stop_codon	648535	648537	.	+	0	ID=Py17XNL_0305499.1-stop1;Parent=Py17XNL_0305499.1;Name=Py17XNL_0305499.1-stop1;transcript_id=Py17XNL_0305499.1;gene_name=fam-b protein;locus_tag=Py17XNL_0305499
Py17XNL_03	AUGUSTUS	three_prime_UTR	648538	648562	0.16	+	.	ID=Py17XNL_0305499.1-3UTR1;Parent=Py17XNL_0305499.1;Name=Py17XNL_0305499.1-3UTR1;transcript_id=Py17XNL_0305499.1;gene_name=fam-b protein;locus_tag=Py17XNL_0305499
Py17XNL_03	AUGUSTUS	transcription_end_site	648562	648562	.	+	.	ID=Py17XNL_0305499.1-tts1;Parent=Py17XNL_0305499.1;Name=Py17XNL_0305499.1-tts1;transcript_id=Py17XNL_0305499.1;gene_name=fam-b protein;locus_tag=Py17XNL_0305499
###
Py17XNL_03	AUGUSTUS	gene	651045	651969	0.24	+	.	ID=Py17XNL_0305500;gene_id=Py17XNL_0305500;gene_name=Py17XNL_0305500;Name=EMAP2;best_match=PY17X_0317500.1-p1;query_coverage=99.0;percentage_identity=97.881;locus_tag=Py17XNL_0305500
Py17XNL_03	AUGUSTUS	mRNA	651045	651969	0.24	+	.	ID=Py17XNL_0305500.1;Parent=Py17XNL_0305500;transcript_id=Py17XNL_0305500.1;gene_name=Py17XNL_0305500;Name=EMAP2.1;best_match=PY17X_0317500.1-p1;query_coverage=99.0;percentage_identity=97.881;locus_tag=Py17XNL_0305500;protein_id=Py17XNL_0305500.1-p1;product=erythrocyte membrane associated protein 2, putative
Py17XNL_03	AUGUSTUS	transcription_start_site	651045	651045	.	+	.	ID=Py17XNL_0305500.1-tss1;Parent=Py17XNL_0305500.1;Name=Py17XNL_0305500.1-tss1;transcript_id=Py17XNL_0305500.1;gene_name=EMAP2;locus_tag=Py17XNL_0305500
Py17XNL_03	AUGUSTUS	five_prime_UTR	651045	651085	0.34	+	.	ID=Py17XNL_0305500.1-5UTR1;Parent=Py17XNL_0305500.1;Name=Py17XNL_0305500.1-5UTR1;transcript_id=Py17XNL_0305500.1;gene_name=EMAP2;locus_tag=Py17XNL_0305500
Py17XNL_03	AUGUSTUS	exon	651045	651157	.	+	.	ID=Py17XNL_0305500.1-exon1;Parent=Py17XNL_0305500.1;Name=Py17XNL_0305500.1-exon1;transcript_id=Py17XNL_0305500.1;gene_name=EMAP2;locus_tag=Py17XNL_0305500;protein_id=Py17XNL_0305500.1-p1;product=erythrocyte membrane associated protein 2, putative
Py17XNL_03	AUGUSTUS	start_codon	651086	651088	.	+	0	ID=Py17XNL_0305500.1-start1;Parent=Py17XNL_0305500.1;Name=Py17XNL_0305500.1-start1;transcript_id=Py17XNL_0305500.1;gene_name=EMAP2;locus_tag=Py17XNL_0305500
Py17XNL_03	AUGUSTUS	CDS	651086	651157	0.99	+	0	ID=Py17XNL_0305500.1-CDS1;Parent=Py17XNL_0305500.1;Name=Py17XNL_0305500.1-p1;transcript_id=Py17XNL_0305500.1;gene_name=EMAP2;locus_tag=Py17XNL_0305500;protein_id=Py17XNL_0305500.1-p1;product=erythrocyte membrane associated protein 2, putative
Py17XNL_03	AUGUSTUS	intron	651158	651279	1	+	.	ID=Py17XNL_0305500.1-intron1;Parent=Py17XNL_0305500.1;Name=Py17XNL_0305500.1-intron1;transcript_id=Py17XNL_0305500.1;gene_name=EMAP2;locus_tag=Py17XNL_0305500
Py17XNL_03	AUGUSTUS	CDS	651280	651900	0.9	+	0	ID=Py17XNL_0305500.1-CDS2;Parent=Py17XNL_0305500.1;Name=Py17XNL_0305500.1-p1;transcript_id=Py17XNL_0305500.1;gene_name=EMAP2;locus_tag=Py17XNL_0305500;protein_id=Py17XNL_0305500.1-p1;product=erythrocyte membrane associated protein 2, putative
Py17XNL_03	AUGUSTUS	exon	651280	651900	.	+	.	ID=Py17XNL_0305500.1-exon2;Parent=Py17XNL_0305500.1;Name=Py17XNL_0305500.1-exon2;transcript_id=Py17XNL_0305500.1;gene_name=EMAP2;locus_tag=Py17XNL_0305500;protein_id=Py17XNL_0305500.1-p1;product=erythrocyte membrane associated protein 2, putative
Py17XNL_03	AUGUSTUS	intron	651901	651928	0.8	+	.	ID=Py17XNL_0305500.1-intron2;Parent=Py17XNL_0305500.1;Name=Py17XNL_0305500.1-intron2;transcript_id=Py17XNL_0305500.1;gene_name=EMAP2;locus_tag=Py17XNL_0305500
Py17XNL_03	AUGUSTUS	CDS	651929	651946	0.8	+	0	ID=Py17XNL_0305500.1-CDS3;Parent=Py17XNL_0305500.1;Name=Py17XNL_0305500.1-p1;transcript_id=Py17XNL_0305500.1;gene_name=EMAP2;locus_tag=Py17XNL_0305500;protein_id=Py17XNL_0305500.1-p1;product=erythrocyte membrane associated protein 2, putative
Py17XNL_03	AUGUSTUS	exon	651929	651969	.	+	.	ID=Py17XNL_0305500.1-exon3;Parent=Py17XNL_0305500.1;Name=Py17XNL_0305500.1-exon3;transcript_id=Py17XNL_0305500.1;gene_name=EMAP2;locus_tag=Py17XNL_0305500;protein_id=Py17XNL_0305500.1-p1;product=erythrocyte membrane associated protein 2, putative
Py17XNL_03	AUGUSTUS	stop_codon	651944	651946	.	+	0	ID=Py17XNL_0305500.1-stop1;Parent=Py17XNL_0305500.1;Name=Py17XNL_0305500.1-stop1;transcript_id=Py17XNL_0305500.1;gene_name=EMAP2;locus_tag=Py17XNL_0305500
Py17XNL_03	AUGUSTUS	three_prime_UTR	651947	651969	0.78	+	.	ID=Py17XNL_0305500.1-3UTR1;Parent=Py17XNL_0305500.1;Name=Py17XNL_0305500.1-3UTR1;transcript_id=Py17XNL_0305500.1;gene_name=EMAP2;locus_tag=Py17XNL_0305500
Py17XNL_03	AUGUSTUS	transcription_end_site	651969	651969	.	+	.	ID=Py17XNL_0305500.1-tts1;Parent=Py17XNL_0305500.1;Name=Py17XNL_0305500.1-tts1;transcript_id=Py17XNL_0305500.1;gene_name=EMAP2;locus_tag=Py17XNL_0305500
###
Py17XNL_03	AUGUSTUS	gene	651996	656744	0.15	-	.	ID=Py17XNL_0305501;gene_id=Py17XNL_0305501;gene_name=Py17XNL_0305501;Name=fam-a protein;best_match=PY17X_0317600.1-p1;query_coverage=99.0;percentage_identity=100.0;locus_tag=Py17XNL_0305501
Py17XNL_03	AUGUSTUS	mRNA	651996	656744	0.15	-	.	ID=Py17XNL_0305501.1;Parent=Py17XNL_0305501;transcript_id=Py17XNL_0305501.1;gene_name=Py17XNL_0305501;Name=fam-a protein.1;best_match=PY17X_0317600.1-p1;query_coverage=99.0;percentage_identity=100.0;locus_tag=Py17XNL_0305501;protein_id=Py17XNL_0305501.1-p1;product=fam-a protein
Py17XNL_03	AUGUSTUS	transcription_end_site	651996	651996	.	-	.	ID=Py17XNL_0305501.1-tts1;Parent=Py17XNL_0305501.1;Name=Py17XNL_0305501.1-tts1;transcript_id=Py17XNL_0305501.1;gene_name=fam-a protein;locus_tag=Py17XNL_0305501
Py17XNL_03	AUGUSTUS	three_prime_UTR	651996	652922	0.45	-	.	ID=Py17XNL_0305501.1-3UTR1;Parent=Py17XNL_0305501.1;Name=Py17XNL_0305501.1-3UTR1;transcript_id=Py17XNL_0305501.1;gene_name=fam-a protein;locus_tag=Py17XNL_0305501
Py17XNL_03	AUGUSTUS	exon	651996	652922	.	-	.	ID=Py17XNL_0305501.1-exon1;Parent=Py17XNL_0305501.1;Name=Py17XNL_0305501.1-exon1;transcript_id=Py17XNL_0305501.1;gene_name=fam-a protein;locus_tag=Py17XNL_0305501;protein_id=Py17XNL_0305501.1-p1;product=fam-a protein
Py17XNL_03	AUGUSTUS	three_prime_UTR	654615	654824	0.61	-	.	ID=Py17XNL_0305501.1-3UTR2;Parent=Py17XNL_0305501.1;Name=Py17XNL_0305501.1-3UTR2;transcript_id=Py17XNL_0305501.1;gene_name=fam-a protein;locus_tag=Py17XNL_0305501
Py17XNL_03	AUGUSTUS	exon	654615	654938	.	-	.	ID=Py17XNL_0305501.1-exon2;Parent=Py17XNL_0305501.1;Name=Py17XNL_0305501.1-exon2;transcript_id=Py17XNL_0305501.1;gene_name=fam-a protein;locus_tag=Py17XNL_0305501;protein_id=Py17XNL_0305501.1-p1;product=fam-a protein
Py17XNL_03	AUGUSTUS	stop_codon	654825	654827	.	-	0	ID=Py17XNL_0305501.1-stop1;Parent=Py17XNL_0305501.1;Name=Py17XNL_0305501.1-stop1;transcript_id=Py17XNL_0305501.1;gene_name=fam-a protein;locus_tag=Py17XNL_0305501
Py17XNL_03	AUGUSTUS	CDS	654825	654938	0.93	-	0	ID=Py17XNL_0305501.1-CDS1;Parent=Py17XNL_0305501.1;Name=Py17XNL_0305501.1-p1;transcript_id=Py17XNL_0305501.1;gene_name=fam-a protein;locus_tag=Py17XNL_0305501;protein_id=Py17XNL_0305501.1-p1;product=fam-a protein
Py17XNL_03	AUGUSTUS	intron	654939	655052	0.92	-	.	ID=Py17XNL_0305501.1-intron1;Parent=Py17XNL_0305501.1;Name=Py17XNL_0305501.1-intron1;transcript_id=Py17XNL_0305501.1;gene_name=fam-a protein;locus_tag=Py17XNL_0305501
Py17XNL_03	AUGUSTUS	CDS	655053	655289	0.93	-	0	ID=Py17XNL_0305501.1-CDS2;Parent=Py17XNL_0305501.1;Name=Py17XNL_0305501.1-p1;transcript_id=Py17XNL_0305501.1;gene_name=fam-a protein;locus_tag=Py17XNL_0305501;protein_id=Py17XNL_0305501.1-p1;product=fam-a protein
Py17XNL_03	AUGUSTUS	exon	655053	655289	.	-	.	ID=Py17XNL_0305501.1-exon3;Parent=Py17XNL_0305501.1;Name=Py17XNL_0305501.1-exon3;transcript_id=Py17XNL_0305501.1;gene_name=fam-a protein;locus_tag=Py17XNL_0305501;protein_id=Py17XNL_0305501.1-p1;product=fam-a protein
Py17XNL_03	AUGUSTUS	intron	655290	655384	1	-	.	ID=Py17XNL_0305501.1-intron2;Parent=Py17XNL_0305501.1;Name=Py17XNL_0305501.1-intron2;transcript_id=Py17XNL_0305501.1;gene_name=fam-a protein;locus_tag=Py17XNL_0305501
Py17XNL_03	AUGUSTUS	CDS	655385	655494	1	-	2	ID=Py17XNL_0305501.1-CDS3;Parent=Py17XNL_0305501.1;Name=Py17XNL_0305501.1-p1;transcript_id=Py17XNL_0305501.1;gene_name=fam-a protein;locus_tag=Py17XNL_0305501;protein_id=Py17XNL_0305501.1-p1;product=fam-a protein
Py17XNL_03	AUGUSTUS	exon	655385	655494	.	-	.	ID=Py17XNL_0305501.1-exon4;Parent=Py17XNL_0305501.1;Name=Py17XNL_0305501.1-exon4;transcript_id=Py17XNL_0305501.1;gene_name=fam-a protein;locus_tag=Py17XNL_0305501;protein_id=Py17XNL_0305501.1-p1;product=fam-a protein
Py17XNL_03	AUGUSTUS	intron	655495	655654	1	-	.	ID=Py17XNL_0305501.1-intron3;Parent=Py17XNL_0305501.1;Name=Py17XNL_0305501.1-intron3;transcript_id=Py17XNL_0305501.1;gene_name=fam-a protein;locus_tag=Py17XNL_0305501
Py17XNL_03	AUGUSTUS	CDS	655655	655724	1	-	0	ID=Py17XNL_0305501.1-CDS4;Parent=Py17XNL_0305501.1;Name=Py17XNL_0305501.1-p1;transcript_id=Py17XNL_0305501.1;gene_name=fam-a protein;locus_tag=Py17XNL_0305501;protein_id=Py17XNL_0305501.1-p1;product=fam-a protein
Py17XNL_03	AUGUSTUS	exon	655655	655724	.	-	.	ID=Py17XNL_0305501.1-exon5;Parent=Py17XNL_0305501.1;Name=Py17XNL_0305501.1-exon5;transcript_id=Py17XNL_0305501.1;gene_name=fam-a protein;locus_tag=Py17XNL_0305501;protein_id=Py17XNL_0305501.1-p1;product=fam-a protein
Py17XNL_03	AUGUSTUS	intron	655725	655822	1	-	.	ID=Py17XNL_0305501.1-intron4;Parent=Py17XNL_0305501.1;Name=Py17XNL_0305501.1-intron4;transcript_id=Py17XNL_0305501.1;gene_name=fam-a protein;locus_tag=Py17XNL_0305501
Py17XNL_03	AUGUSTUS	CDS	655823	656057	1	-	1	ID=Py17XNL_0305501.1-CDS5;Parent=Py17XNL_0305501.1;Name=Py17XNL_0305501.1-p1;transcript_id=Py17XNL_0305501.1;gene_name=fam-a protein;locus_tag=Py17XNL_0305501;protein_id=Py17XNL_0305501.1-p1;product=fam-a protein
Py17XNL_03	AUGUSTUS	exon	655823	656057	.	-	.	ID=Py17XNL_0305501.1-exon6;Parent=Py17XNL_0305501.1;Name=Py17XNL_0305501.1-exon6;transcript_id=Py17XNL_0305501.1;gene_name=fam-a protein;locus_tag=Py17XNL_0305501;protein_id=Py17XNL_0305501.1-p1;product=fam-a protein
Py17XNL_03	AUGUSTUS	intron	656058	656232	1	-	.	ID=Py17XNL_0305501.1-intron5;Parent=Py17XNL_0305501.1;Name=Py17XNL_0305501.1-intron5;transcript_id=Py17XNL_0305501.1;gene_name=fam-a protein;locus_tag=Py17XNL_0305501
Py17XNL_03	AUGUSTUS	CDS	656233	656363	1	-	0	ID=Py17XNL_0305501.1-CDS6;Parent=Py17XNL_0305501.1;Name=Py17XNL_0305501.1-p1;transcript_id=Py17XNL_0305501.1;gene_name=fam-a protein;locus_tag=Py17XNL_0305501;protein_id=Py17XNL_0305501.1-p1;product=fam-a protein
Py17XNL_03	AUGUSTUS	exon	656233	656744	.	-	.	ID=Py17XNL_0305501.1-exon7;Parent=Py17XNL_0305501.1;Name=Py17XNL_0305501.1-exon7;transcript_id=Py17XNL_0305501.1;gene_name=fam-a protein;locus_tag=Py17XNL_0305501;protein_id=Py17XNL_0305501.1-p1;product=fam-a protein
Py17XNL_03	AUGUSTUS	start_codon	656361	656363	.	-	0	ID=Py17XNL_0305501.1-start1;Parent=Py17XNL_0305501.1;Name=Py17XNL_0305501.1-start1;transcript_id=Py17XNL_0305501.1;gene_name=fam-a protein;locus_tag=Py17XNL_0305501
Py17XNL_03	AUGUSTUS	five_prime_UTR	656364	656744	0.58	-	.	ID=Py17XNL_0305501.1-5UTR1;Parent=Py17XNL_0305501.1;Name=Py17XNL_0305501.1-5UTR1;transcript_id=Py17XNL_0305501.1;gene_name=fam-a protein;locus_tag=Py17XNL_0305501
Py17XNL_03	AUGUSTUS	transcription_start_site	656744	656744	.	-	.	ID=Py17XNL_0305501.1-tss1;Parent=Py17XNL_0305501.1;Name=Py17XNL_0305501.1-tss1;transcript_id=Py17XNL_0305501.1;gene_name=fam-a protein;locus_tag=Py17XNL_0305501
###
Py17XNL_03	AUGUSTUS	gene	657365	658152	0.13	+	.	ID=Py17XNL_0305502;gene_id=Py17XNL_0305502;gene_name=Py17XNL_0305502;Name=fam-b protein;best_match=PY17X_0317700.1-p1;query_coverage=99.0;percentage_identity=100.0;locus_tag=Py17XNL_0305502
Py17XNL_03	AUGUSTUS	mRNA	657365	658152	0.13	+	.	ID=Py17XNL_0305502.1;Parent=Py17XNL_0305502;transcript_id=Py17XNL_0305502.1;gene_name=Py17XNL_0305502;Name=fam-b protein.1;best_match=PY17X_0317700.1-p1;query_coverage=99.0;percentage_identity=100.0;locus_tag=Py17XNL_0305502;protein_id=Py17XNL_0305502.1-p1;product=fam-b protein
Py17XNL_03	AUGUSTUS	transcription_start_site	657365	657365	.	+	.	ID=Py17XNL_0305502.1-tss1;Parent=Py17XNL_0305502.1;Name=Py17XNL_0305502.1-tss1;transcript_id=Py17XNL_0305502.1;gene_name=fam-b protein;locus_tag=Py17XNL_0305502
Py17XNL_03	AUGUSTUS	five_prime_UTR	657365	657445	0.34	+	.	ID=Py17XNL_0305502.1-5UTR1;Parent=Py17XNL_0305502.1;Name=Py17XNL_0305502.1-5UTR1;transcript_id=Py17XNL_0305502.1;gene_name=fam-b protein;locus_tag=Py17XNL_0305502
Py17XNL_03	AUGUSTUS	exon	657365	657490	.	+	.	ID=Py17XNL_0305502.1-exon1;Parent=Py17XNL_0305502.1;Name=Py17XNL_0305502.1-exon1;transcript_id=Py17XNL_0305502.1;gene_name=fam-b protein;locus_tag=Py17XNL_0305502;protein_id=Py17XNL_0305502.1-p1;product=fam-b protein
Py17XNL_03	AUGUSTUS	start_codon	657446	657448	.	+	0	ID=Py17XNL_0305502.1-start1;Parent=Py17XNL_0305502.1;Name=Py17XNL_0305502.1-start1;transcript_id=Py17XNL_0305502.1;gene_name=fam-b protein;locus_tag=Py17XNL_0305502
Py17XNL_03	AUGUSTUS	CDS	657446	657490	1	+	0	ID=Py17XNL_0305502.1-CDS1;Parent=Py17XNL_0305502.1;Name=Py17XNL_0305502.1-p1;transcript_id=Py17XNL_0305502.1;gene_name=fam-b protein;locus_tag=Py17XNL_0305502;protein_id=Py17XNL_0305502.1-p1;product=fam-b protein
Py17XNL_03	AUGUSTUS	intron	657491	657653	1	+	.	ID=Py17XNL_0305502.1-intron1;Parent=Py17XNL_0305502.1;Name=Py17XNL_0305502.1-intron1;transcript_id=Py17XNL_0305502.1;gene_name=fam-b protein;locus_tag=Py17XNL_0305502
Py17XNL_03	AUGUSTUS	CDS	657654	657890	0.95	+	0	ID=Py17XNL_0305502.1-CDS2;Parent=Py17XNL_0305502.1;Name=Py17XNL_0305502.1-p1;transcript_id=Py17XNL_0305502.1;gene_name=fam-b protein;locus_tag=Py17XNL_0305502;protein_id=Py17XNL_0305502.1-p1;product=fam-b protein
Py17XNL_03	AUGUSTUS	exon	657654	658152	.	+	.	ID=Py17XNL_0305502.1-exon2;Parent=Py17XNL_0305502.1;Name=Py17XNL_0305502.1-exon2;transcript_id=Py17XNL_0305502.1;gene_name=fam-b protein;locus_tag=Py17XNL_0305502;protein_id=Py17XNL_0305502.1-p1;product=fam-b protein
Py17XNL_03	AUGUSTUS	stop_codon	657888	657890	.	+	0	ID=Py17XNL_0305502.1-stop1;Parent=Py17XNL_0305502.1;Name=Py17XNL_0305502.1-stop1;transcript_id=Py17XNL_0305502.1;gene_name=fam-b protein;locus_tag=Py17XNL_0305502
Py17XNL_03	AUGUSTUS	three_prime_UTR	657891	658152	0.35	+	.	ID=Py17XNL_0305502.1-3UTR1;Parent=Py17XNL_0305502.1;Name=Py17XNL_0305502.1-3UTR1;transcript_id=Py17XNL_0305502.1;gene_name=fam-b protein;locus_tag=Py17XNL_0305502
Py17XNL_03	AUGUSTUS	transcription_end_site	658152	658152	.	+	.	ID=Py17XNL_0305502.1-tts1;Parent=Py17XNL_0305502.1;Name=Py17XNL_0305502.1-tts1;transcript_id=Py17XNL_0305502.1;gene_name=fam-b protein;locus_tag=Py17XNL_0305502
###
Py17XNL_03	AUGUSTUS	gene	660795	661994	0.69	+	.	ID=Py17XNL_0305503;gene_id=Py17XNL_0305503;gene_name=Py17XNL_0305503;Name=PIR protein;best_match=PY17X_0317800.1-p1;query_coverage=99.0;percentage_identity=100.0;locus_tag=Py17XNL_0305503
Py17XNL_03	AUGUSTUS	mRNA	660795	661994	0.69	+	.	ID=Py17XNL_0305503.1;Parent=Py17XNL_0305503;transcript_id=Py17XNL_0305503.1;gene_name=Py17XNL_0305503;Name=PIR protein.1;best_match=PY17X_0317800.1-p1;query_coverage=99.0;percentage_identity=100.0;locus_tag=Py17XNL_0305503;protein_id=Py17XNL_0305503.1-p1;product=PIR protein
Py17XNL_03	AUGUSTUS	transcription_start_site	660795	660795	.	+	.	ID=Py17XNL_0305503.1-tss1;Parent=Py17XNL_0305503.1;Name=Py17XNL_0305503.1-tss1;transcript_id=Py17XNL_0305503.1;gene_name=PIR protein;locus_tag=Py17XNL_0305503
Py17XNL_03	AUGUSTUS	five_prime_UTR	660795	660817	0.99	+	.	ID=Py17XNL_0305503.1-5UTR1;Parent=Py17XNL_0305503.1;Name=Py17XNL_0305503.1-5UTR1;transcript_id=Py17XNL_0305503.1;gene_name=PIR protein;locus_tag=Py17XNL_0305503
Py17XNL_03	AUGUSTUS	exon	660795	660832	.	+	.	ID=Py17XNL_0305503.1-exon1;Parent=Py17XNL_0305503.1;Name=Py17XNL_0305503.1-exon1;transcript_id=Py17XNL_0305503.1;gene_name=PIR protein;locus_tag=Py17XNL_0305503;protein_id=Py17XNL_0305503.1-p1;product=PIR protein
Py17XNL_03	AUGUSTUS	start_codon	660818	660820	.	+	0	ID=Py17XNL_0305503.1-start1;Parent=Py17XNL_0305503.1;Name=Py17XNL_0305503.1-start1;transcript_id=Py17XNL_0305503.1;gene_name=PIR protein;locus_tag=Py17XNL_0305503
Py17XNL_03	AUGUSTUS	CDS	660818	660832	1	+	0	ID=Py17XNL_0305503.1-CDS1;Parent=Py17XNL_0305503.1;Name=Py17XNL_0305503.1-p1;transcript_id=Py17XNL_0305503.1;gene_name=PIR protein;locus_tag=Py17XNL_0305503;protein_id=Py17XNL_0305503.1-p1;product=PIR protein
Py17XNL_03	AUGUSTUS	intron	660833	660969	1	+	.	ID=Py17XNL_0305503.1-intron1;Parent=Py17XNL_0305503.1;Name=Py17XNL_0305503.1-intron1;transcript_id=Py17XNL_0305503.1;gene_name=PIR protein;locus_tag=Py17XNL_0305503
Py17XNL_03	AUGUSTUS	CDS	660970	661818	1	+	0	ID=Py17XNL_0305503.1-CDS2;Parent=Py17XNL_0305503.1;Name=Py17XNL_0305503.1-p1;transcript_id=Py17XNL_0305503.1;gene_name=PIR protein;locus_tag=Py17XNL_0305503;protein_id=Py17XNL_0305503.1-p1;product=PIR protein
Py17XNL_03	AUGUSTUS	exon	660970	661818	.	+	.	ID=Py17XNL_0305503.1-exon2;Parent=Py17XNL_0305503.1;Name=Py17XNL_0305503.1-exon2;transcript_id=Py17XNL_0305503.1;gene_name=PIR protein;locus_tag=Py17XNL_0305503;protein_id=Py17XNL_0305503.1-p1;product=PIR protein
Py17XNL_03	AUGUSTUS	intron	661819	661906	1	+	.	ID=Py17XNL_0305503.1-intron2;Parent=Py17XNL_0305503.1;Name=Py17XNL_0305503.1-intron2;transcript_id=Py17XNL_0305503.1;gene_name=PIR protein;locus_tag=Py17XNL_0305503
Py17XNL_03	AUGUSTUS	CDS	661907	661972	1	+	0	ID=Py17XNL_0305503.1-CDS3;Parent=Py17XNL_0305503.1;Name=Py17XNL_0305503.1-p1;transcript_id=Py17XNL_0305503.1;gene_name=PIR protein;locus_tag=Py17XNL_0305503;protein_id=Py17XNL_0305503.1-p1;product=PIR protein
Py17XNL_03	AUGUSTUS	exon	661907	661994	.	+	.	ID=Py17XNL_0305503.1-exon3;Parent=Py17XNL_0305503.1;Name=Py17XNL_0305503.1-exon3;transcript_id=Py17XNL_0305503.1;gene_name=PIR protein;locus_tag=Py17XNL_0305503;protein_id=Py17XNL_0305503.1-p1;product=PIR protein
Py17XNL_03	AUGUSTUS	stop_codon	661970	661972	.	+	0	ID=Py17XNL_0305503.1-stop1;Parent=Py17XNL_0305503.1;Name=Py17XNL_0305503.1-stop1;transcript_id=Py17XNL_0305503.1;gene_name=PIR protein;locus_tag=Py17XNL_0305503
Py17XNL_03	AUGUSTUS	three_prime_UTR	661973	661994	0.69	+	.	ID=Py17XNL_0305503.1-3UTR1;Parent=Py17XNL_0305503.1;Name=Py17XNL_0305503.1-3UTR1;transcript_id=Py17XNL_0305503.1;gene_name=PIR protein;locus_tag=Py17XNL_0305503
Py17XNL_03	AUGUSTUS	transcription_end_site	661994	661994	.	+	.	ID=Py17XNL_0305503.1-tts1;Parent=Py17XNL_0305503.1;Name=Py17XNL_0305503.1-tts1;transcript_id=Py17XNL_0305503.1;gene_name=PIR protein;locus_tag=Py17XNL_0305503
###
Py17XNL_03	AUGUSTUS	gene	664025	664586	0.05	+	.	ID=Py17XNL_0305504;gene_id=Py17XNL_0305504;gene_name=Py17XNL_0305504;Name=fam-b protein;best_match=PY17X_0700057.1-p1;query_coverage=66.0;percentage_identity=77.083;locus_tag=Py17XNL_0305504
Py17XNL_03	AUGUSTUS	mRNA	664025	664586	0.05	+	.	ID=Py17XNL_0305504.1;Parent=Py17XNL_0305504;transcript_id=Py17XNL_0305504.1;gene_name=Py17XNL_0305504;Name=fam-b protein.1;best_match=PY17X_0700057.1-p1;query_coverage=66.0;percentage_identity=77.083;locus_tag=Py17XNL_0305504;protein_id=Py17XNL_0305504.1-p1;product=fam-b protein
Py17XNL_03	AUGUSTUS	transcription_start_site	664025	664025	.	+	.	ID=Py17XNL_0305504.1-tss1;Parent=Py17XNL_0305504.1;Name=Py17XNL_0305504.1-tss1;transcript_id=Py17XNL_0305504.1;gene_name=fam-b protein;locus_tag=Py17XNL_0305504
Py17XNL_03	AUGUSTUS	five_prime_UTR	664025	664137	0.34	+	.	ID=Py17XNL_0305504.1-5UTR1;Parent=Py17XNL_0305504.1;Name=Py17XNL_0305504.1-5UTR1;transcript_id=Py17XNL_0305504.1;gene_name=fam-b protein;locus_tag=Py17XNL_0305504
Py17XNL_03	AUGUSTUS	exon	664025	664586	.	+	.	ID=Py17XNL_0305504.1-exon1;Parent=Py17XNL_0305504.1;Name=Py17XNL_0305504.1-exon1;transcript_id=Py17XNL_0305504.1;gene_name=fam-b protein;locus_tag=Py17XNL_0305504;protein_id=Py17XNL_0305504.1-p1;product=fam-b protein
Py17XNL_03	AUGUSTUS	start_codon	664138	664140	.	+	0	ID=Py17XNL_0305504.1-start1;Parent=Py17XNL_0305504.1;Name=Py17XNL_0305504.1-start1;transcript_id=Py17XNL_0305504.1;gene_name=fam-b protein;locus_tag=Py17XNL_0305504
Py17XNL_03	AUGUSTUS	CDS	664138	664356	1	+	0	ID=Py17XNL_0305504.1-CDS1;Parent=Py17XNL_0305504.1;Name=Py17XNL_0305504.1-p1;transcript_id=Py17XNL_0305504.1;gene_name=fam-b protein;locus_tag=Py17XNL_0305504;protein_id=Py17XNL_0305504.1-p1;product=fam-b protein
Py17XNL_03	AUGUSTUS	stop_codon	664354	664356	.	+	0	ID=Py17XNL_0305504.1-stop1;Parent=Py17XNL_0305504.1;Name=Py17XNL_0305504.1-stop1;transcript_id=Py17XNL_0305504.1;gene_name=fam-b protein;locus_tag=Py17XNL_0305504
Py17XNL_03	AUGUSTUS	three_prime_UTR	664357	664586	0.19	+	.	ID=Py17XNL_0305504.1-3UTR1;Parent=Py17XNL_0305504.1;Name=Py17XNL_0305504.1-3UTR1;transcript_id=Py17XNL_0305504.1;gene_name=fam-b protein;locus_tag=Py17XNL_0305504
Py17XNL_03	AUGUSTUS	transcription_end_site	664586	664586	.	+	.	ID=Py17XNL_0305504.1-tts1;Parent=Py17XNL_0305504.1;Name=Py17XNL_0305504.1-tts1;transcript_id=Py17XNL_0305504.1;gene_name=fam-b protein;locus_tag=Py17XNL_0305504
###
Py17XNL_03	AUGUSTUS	gene	667805	675754	0.23	+	.	ID=Py17XNL_0305505;gene_id=Py17XNL_0305505;gene_name=Py17XNL_0305505;Name=PIR protein;best_match=PY17X_0318000.1-p1;query_coverage=21.0;percentage_identity=100.0;locus_tag=Py17XNL_0305505
Py17XNL_03	AUGUSTUS	mRNA	667805	675754	0.23	+	.	ID=Py17XNL_0305505.1;Parent=Py17XNL_0305505;transcript_id=Py17XNL_0305505.1;gene_name=Py17XNL_0305505;Name=PIR protein.1;best_match=PY17X_0318000.1-p1;query_coverage=21.0;percentage_identity=100.0;locus_tag=Py17XNL_0305505;protein_id=Py17XNL_0305505.1-p1;product=PIR protein
Py17XNL_03	AUGUSTUS	transcription_start_site	667805	667805	.	+	.	ID=Py17XNL_0305505.1-tss1;Parent=Py17XNL_0305505.1;Name=Py17XNL_0305505.1-tss1;transcript_id=Py17XNL_0305505.1;gene_name=PIR protein;locus_tag=Py17XNL_0305505
Py17XNL_03	AUGUSTUS	five_prime_UTR	667805	667871	0.33	+	.	ID=Py17XNL_0305505.1-5UTR1;Parent=Py17XNL_0305505.1;Name=Py17XNL_0305505.1-5UTR1;transcript_id=Py17XNL_0305505.1;gene_name=PIR protein;locus_tag=Py17XNL_0305505
Py17XNL_03	AUGUSTUS	exon	667805	667889	.	+	.	ID=Py17XNL_0305505.1-exon1;Parent=Py17XNL_0305505.1;Name=Py17XNL_0305505.1-exon1;transcript_id=Py17XNL_0305505.1;gene_name=PIR protein;locus_tag=Py17XNL_0305505;protein_id=Py17XNL_0305505.1-p1;product=PIR protein
Py17XNL_03	AUGUSTUS	start_codon	667872	667874	.	+	0	ID=Py17XNL_0305505.1-start1;Parent=Py17XNL_0305505.1;Name=Py17XNL_0305505.1-start1;transcript_id=Py17XNL_0305505.1;gene_name=PIR protein;locus_tag=Py17XNL_0305505
Py17XNL_03	AUGUSTUS	CDS	667872	667889	1	+	0	ID=Py17XNL_0305505.1-CDS1;Parent=Py17XNL_0305505.1;Name=Py17XNL_0305505.1-p1;transcript_id=Py17XNL_0305505.1;gene_name=PIR protein;locus_tag=Py17XNL_0305505;protein_id=Py17XNL_0305505.1-p1;product=PIR protein
Py17XNL_03	AUGUSTUS	intron	667890	668028	1	+	.	ID=Py17XNL_0305505.1-intron1;Parent=Py17XNL_0305505.1;Name=Py17XNL_0305505.1-intron1;transcript_id=Py17XNL_0305505.1;gene_name=PIR protein;locus_tag=Py17XNL_0305505
Py17XNL_03	AUGUSTUS	CDS	668029	675516	0.88	+	0	ID=Py17XNL_0305505.1-CDS2;Parent=Py17XNL_0305505.1;Name=Py17XNL_0305505.1-p1;transcript_id=Py17XNL_0305505.1;gene_name=PIR protein;locus_tag=Py17XNL_0305505;protein_id=Py17XNL_0305505.1-p1;product=PIR protein
Py17XNL_03	AUGUSTUS	exon	668029	675516	.	+	.	ID=Py17XNL_0305505.1-exon2;Parent=Py17XNL_0305505.1;Name=Py17XNL_0305505.1-exon2;transcript_id=Py17XNL_0305505.1;gene_name=PIR protein;locus_tag=Py17XNL_0305505;protein_id=Py17XNL_0305505.1-p1;product=PIR protein
Py17XNL_03	AUGUSTUS	intron	675517	675607	0.94	+	.	ID=Py17XNL_0305505.1-intron2;Parent=Py17XNL_0305505.1;Name=Py17XNL_0305505.1-intron2;transcript_id=Py17XNL_0305505.1;gene_name=PIR protein;locus_tag=Py17XNL_0305505
Py17XNL_03	AUGUSTUS	CDS	675608	675715	1	+	0	ID=Py17XNL_0305505.1-CDS3;Parent=Py17XNL_0305505.1;Name=Py17XNL_0305505.1-p1;transcript_id=Py17XNL_0305505.1;gene_name=PIR protein;locus_tag=Py17XNL_0305505;protein_id=Py17XNL_0305505.1-p1;product=PIR protein
Py17XNL_03	AUGUSTUS	exon	675608	675754	.	+	.	ID=Py17XNL_0305505.1-exon3;Parent=Py17XNL_0305505.1;Name=Py17XNL_0305505.1-exon3;transcript_id=Py17XNL_0305505.1;gene_name=PIR protein;locus_tag=Py17XNL_0305505;protein_id=Py17XNL_0305505.1-p1;product=PIR protein
Py17XNL_03	AUGUSTUS	stop_codon	675713	675715	.	+	0	ID=Py17XNL_0305505.1-stop1;Parent=Py17XNL_0305505.1;Name=Py17XNL_0305505.1-stop1;transcript_id=Py17XNL_0305505.1;gene_name=PIR protein;locus_tag=Py17XNL_0305505
Py17XNL_03	AUGUSTUS	three_prime_UTR	675716	675754	0.81	+	.	ID=Py17XNL_0305505.1-3UTR1;Parent=Py17XNL_0305505.1;Name=Py17XNL_0305505.1-3UTR1;transcript_id=Py17XNL_0305505.1;gene_name=PIR protein;locus_tag=Py17XNL_0305505
Py17XNL_03	AUGUSTUS	transcription_end_site	675754	675754	.	+	.	ID=Py17XNL_0305505.1-tts1;Parent=Py17XNL_0305505.1;Name=Py17XNL_0305505.1-tts1;transcript_id=Py17XNL_0305505.1;gene_name=PIR protein;locus_tag=Py17XNL_0305505
###
Py17XNL_03	AUGUSTUS	gene	677015	678342	0.01	+	.	ID=Py17XNL_0305506;gene_id=Py17XNL_0305506;gene_name=Py17XNL_0305506;Name=hypothetical protein;best_match=PY17X_0115900.1-p1;query_coverage=15.0;percentage_identity=73.333;locus_tag=Py17XNL_0305506
Py17XNL_03	AUGUSTUS	mRNA	677015	678342	0.01	+	.	ID=Py17XNL_0305506.1;Parent=Py17XNL_0305506;transcript_id=Py17XNL_0305506.1;gene_name=Py17XNL_0305506;Name=hypothetical protein.1;best_match=PY17X_0115900.1-p1;query_coverage=15.0;percentage_identity=73.333;locus_tag=Py17XNL_0305506;protein_id=Py17XNL_0305506.1-p1;product=hypothetical protein
Py17XNL_03	AUGUSTUS	transcription_start_site	677015	677015	.	+	.	ID=Py17XNL_0305506.1-tss1;Parent=Py17XNL_0305506.1;Name=Py17XNL_0305506.1-tss1;transcript_id=Py17XNL_0305506.1;gene_name=hypothetical protein;locus_tag=Py17XNL_0305506
Py17XNL_03	AUGUSTUS	five_prime_UTR	677015	677034	0.14	+	.	ID=Py17XNL_0305506.1-5UTR1;Parent=Py17XNL_0305506.1;Name=Py17XNL_0305506.1-5UTR1;transcript_id=Py17XNL_0305506.1;gene_name=hypothetical protein;locus_tag=Py17XNL_0305506
Py17XNL_03	AUGUSTUS	exon	677015	677049	.	+	.	ID=Py17XNL_0305506.1-exon1;Parent=Py17XNL_0305506.1;Name=Py17XNL_0305506.1-exon1;transcript_id=Py17XNL_0305506.1;gene_name=hypothetical protein;locus_tag=Py17XNL_0305506;protein_id=Py17XNL_0305506.1-p1;product=hypothetical protein
Py17XNL_03	AUGUSTUS	start_codon	677035	677037	.	+	0	ID=Py17XNL_0305506.1-start1;Parent=Py17XNL_0305506.1;Name=Py17XNL_0305506.1-start1;transcript_id=Py17XNL_0305506.1;gene_name=hypothetical protein;locus_tag=Py17XNL_0305506
Py17XNL_03	AUGUSTUS	CDS	677035	677049	0.17	+	0	ID=Py17XNL_0305506.1-CDS1;Parent=Py17XNL_0305506.1;Name=Py17XNL_0305506.1-p1;transcript_id=Py17XNL_0305506.1;gene_name=hypothetical protein;locus_tag=Py17XNL_0305506;protein_id=Py17XNL_0305506.1-p1;product=hypothetical protein
Py17XNL_03	AUGUSTUS	intron	677050	677148	0.18	+	.	ID=Py17XNL_0305506.1-intron1;Parent=Py17XNL_0305506.1;Name=Py17XNL_0305506.1-intron1;transcript_id=Py17XNL_0305506.1;gene_name=hypothetical protein;locus_tag=Py17XNL_0305506
Py17XNL_03	AUGUSTUS	CDS	677149	677260	0.47	+	0	ID=Py17XNL_0305506.1-CDS2;Parent=Py17XNL_0305506.1;Name=Py17XNL_0305506.1-p1;transcript_id=Py17XNL_0305506.1;gene_name=hypothetical protein;locus_tag=Py17XNL_0305506;protein_id=Py17XNL_0305506.1-p1;product=hypothetical protein
Py17XNL_03	AUGUSTUS	exon	677149	677260	.	+	.	ID=Py17XNL_0305506.1-exon2;Parent=Py17XNL_0305506.1;Name=Py17XNL_0305506.1-exon2;transcript_id=Py17XNL_0305506.1;gene_name=hypothetical protein;locus_tag=Py17XNL_0305506;protein_id=Py17XNL_0305506.1-p1;product=hypothetical protein
Py17XNL_03	AUGUSTUS	intron	677261	677356	0.61	+	.	ID=Py17XNL_0305506.1-intron2;Parent=Py17XNL_0305506.1;Name=Py17XNL_0305506.1-intron2;transcript_id=Py17XNL_0305506.1;gene_name=hypothetical protein;locus_tag=Py17XNL_0305506
Py17XNL_03	AUGUSTUS	CDS	677357	677405	0.49	+	2	ID=Py17XNL_0305506.1-CDS3;Parent=Py17XNL_0305506.1;Name=Py17XNL_0305506.1-p1;transcript_id=Py17XNL_0305506.1;gene_name=hypothetical protein;locus_tag=Py17XNL_0305506;protein_id=Py17XNL_0305506.1-p1;product=hypothetical protein
Py17XNL_03	AUGUSTUS	exon	677357	677405	.	+	.	ID=Py17XNL_0305506.1-exon3;Parent=Py17XNL_0305506.1;Name=Py17XNL_0305506.1-exon3;transcript_id=Py17XNL_0305506.1;gene_name=hypothetical protein;locus_tag=Py17XNL_0305506;protein_id=Py17XNL_0305506.1-p1;product=hypothetical protein
Py17XNL_03	AUGUSTUS	intron	677406	677608	0.47	+	.	ID=Py17XNL_0305506.1-intron3;Parent=Py17XNL_0305506.1;Name=Py17XNL_0305506.1-intron3;transcript_id=Py17XNL_0305506.1;gene_name=hypothetical protein;locus_tag=Py17XNL_0305506
Py17XNL_03	AUGUSTUS	CDS	677609	677741	0.41	+	1	ID=Py17XNL_0305506.1-CDS4;Parent=Py17XNL_0305506.1;Name=Py17XNL_0305506.1-p1;transcript_id=Py17XNL_0305506.1;gene_name=hypothetical protein;locus_tag=Py17XNL_0305506;protein_id=Py17XNL_0305506.1-p1;product=hypothetical protein
Py17XNL_03	AUGUSTUS	exon	677609	677741	.	+	.	ID=Py17XNL_0305506.1-exon4;Parent=Py17XNL_0305506.1;Name=Py17XNL_0305506.1-exon4;transcript_id=Py17XNL_0305506.1;gene_name=hypothetical protein;locus_tag=Py17XNL_0305506;protein_id=Py17XNL_0305506.1-p1;product=hypothetical protein
Py17XNL_03	AUGUSTUS	intron	677742	677830	0.43	+	.	ID=Py17XNL_0305506.1-intron4;Parent=Py17XNL_0305506.1;Name=Py17XNL_0305506.1-intron4;transcript_id=Py17XNL_0305506.1;gene_name=hypothetical protein;locus_tag=Py17XNL_0305506
Py17XNL_03	AUGUSTUS	CDS	677831	677958	0.43	+	0	ID=Py17XNL_0305506.1-CDS5;Parent=Py17XNL_0305506.1;Name=Py17XNL_0305506.1-p1;transcript_id=Py17XNL_0305506.1;gene_name=hypothetical protein;locus_tag=Py17XNL_0305506;protein_id=Py17XNL_0305506.1-p1;product=hypothetical protein
Py17XNL_03	AUGUSTUS	exon	677831	677958	.	+	.	ID=Py17XNL_0305506.1-exon5;Parent=Py17XNL_0305506.1;Name=Py17XNL_0305506.1-exon5;transcript_id=Py17XNL_0305506.1;gene_name=hypothetical protein;locus_tag=Py17XNL_0305506;protein_id=Py17XNL_0305506.1-p1;product=hypothetical protein
Py17XNL_03	AUGUSTUS	intron	677959	678058	0.98	+	.	ID=Py17XNL_0305506.1-intron5;Parent=Py17XNL_0305506.1;Name=Py17XNL_0305506.1-intron5;transcript_id=Py17XNL_0305506.1;gene_name=hypothetical protein;locus_tag=Py17XNL_0305506
Py17XNL_03	AUGUSTUS	CDS	678059	678071	0.98	+	1	ID=Py17XNL_0305506.1-CDS6;Parent=Py17XNL_0305506.1;Name=Py17XNL_0305506.1-p1;transcript_id=Py17XNL_0305506.1;gene_name=hypothetical protein;locus_tag=Py17XNL_0305506;protein_id=Py17XNL_0305506.1-p1;product=hypothetical protein
Py17XNL_03	AUGUSTUS	exon	678059	678071	.	+	.	ID=Py17XNL_0305506.1-exon6;Parent=Py17XNL_0305506.1;Name=Py17XNL_0305506.1-exon6;transcript_id=Py17XNL_0305506.1;gene_name=hypothetical protein;locus_tag=Py17XNL_0305506;protein_id=Py17XNL_0305506.1-p1;product=hypothetical protein
Py17XNL_03	AUGUSTUS	intron	678072	678159	0.99	+	.	ID=Py17XNL_0305506.1-intron6;Parent=Py17XNL_0305506.1;Name=Py17XNL_0305506.1-intron6;transcript_id=Py17XNL_0305506.1;gene_name=hypothetical protein;locus_tag=Py17XNL_0305506
Py17XNL_03	AUGUSTUS	CDS	678160	678294	0.99	+	0	ID=Py17XNL_0305506.1-CDS7;Parent=Py17XNL_0305506.1;Name=Py17XNL_0305506.1-p1;transcript_id=Py17XNL_0305506.1;gene_name=hypothetical protein;locus_tag=Py17XNL_0305506;protein_id=Py17XNL_0305506.1-p1;product=hypothetical protein
Py17XNL_03	AUGUSTUS	exon	678160	678342	.	+	.	ID=Py17XNL_0305506.1-exon7;Parent=Py17XNL_0305506.1;Name=Py17XNL_0305506.1-exon7;transcript_id=Py17XNL_0305506.1;gene_name=hypothetical protein;locus_tag=Py17XNL_0305506;protein_id=Py17XNL_0305506.1-p1;product=hypothetical protein
Py17XNL_03	AUGUSTUS	stop_codon	678292	678294	.	+	0	ID=Py17XNL_0305506.1-stop1;Parent=Py17XNL_0305506.1;Name=Py17XNL_0305506.1-stop1;transcript_id=Py17XNL_0305506.1;gene_name=hypothetical protein;locus_tag=Py17XNL_0305506
Py17XNL_03	AUGUSTUS	three_prime_UTR	678295	678342	0.3	+	.	ID=Py17XNL_0305506.1-3UTR1;Parent=Py17XNL_0305506.1;Name=Py17XNL_0305506.1-3UTR1;transcript_id=Py17XNL_0305506.1;gene_name=hypothetical protein;locus_tag=Py17XNL_0305506
Py17XNL_03	AUGUSTUS	transcription_end_site	678342	678342	.	+	.	ID=Py17XNL_0305506.1-tts1;Parent=Py17XNL_0305506.1;Name=Py17XNL_0305506.1-tts1;transcript_id=Py17XNL_0305506.1;gene_name=hypothetical protein;locus_tag=Py17XNL_0305506
###
Py17XNL_03	AUGUSTUS	gene	680625	683244	0.15	-	.	ID=Py17XNL_0305507;gene_id=Py17XNL_0305507;gene_name=Py17XNL_0305507;Name=lysophospholipase;best_match=PY17X_0318100.1-p1;query_coverage=99.0;percentage_identity=100.0;locus_tag=Py17XNL_0305507
Py17XNL_03	AUGUSTUS	mRNA	680625	683244	0.15	-	.	ID=Py17XNL_0305507.1;Parent=Py17XNL_0305507;transcript_id=Py17XNL_0305507.1;gene_name=Py17XNL_0305507;Name=lysophospholipase.1;best_match=PY17X_0318100.1-p1;query_coverage=99.0;percentage_identity=100.0;locus_tag=Py17XNL_0305507;protein_id=Py17XNL_0305507.1-p1;product=lysophospholipase, putative
Py17XNL_03	AUGUSTUS	transcription_end_site	680625	680625	.	-	.	ID=Py17XNL_0305507.1-tts1;Parent=Py17XNL_0305507.1;Name=Py17XNL_0305507.1-tts1;transcript_id=Py17XNL_0305507.1;gene_name=lysophospholipase;locus_tag=Py17XNL_0305507
Py17XNL_03	AUGUSTUS	three_prime_UTR	680625	680691	0.15	-	.	ID=Py17XNL_0305507.1-3UTR1;Parent=Py17XNL_0305507.1;Name=Py17XNL_0305507.1-3UTR1;transcript_id=Py17XNL_0305507.1;gene_name=lysophospholipase;locus_tag=Py17XNL_0305507
Py17XNL_03	AUGUSTUS	exon	680625	680691	.	-	.	ID=Py17XNL_0305507.1-exon1;Parent=Py17XNL_0305507.1;Name=Py17XNL_0305507.1-exon1;transcript_id=Py17XNL_0305507.1;gene_name=lysophospholipase;locus_tag=Py17XNL_0305507;protein_id=Py17XNL_0305507.1-p1;product=lysophospholipase, putative
Py17XNL_03	AUGUSTUS	three_prime_UTR	681120	681365	0.8	-	.	ID=Py17XNL_0305507.1-3UTR2;Parent=Py17XNL_0305507.1;Name=Py17XNL_0305507.1-3UTR2;transcript_id=Py17XNL_0305507.1;gene_name=lysophospholipase;locus_tag=Py17XNL_0305507
Py17XNL_03	AUGUSTUS	exon	681120	682778	.	-	.	ID=Py17XNL_0305507.1-exon2;Parent=Py17XNL_0305507.1;Name=Py17XNL_0305507.1-exon2;transcript_id=Py17XNL_0305507.1;gene_name=lysophospholipase;locus_tag=Py17XNL_0305507;protein_id=Py17XNL_0305507.1-p1;product=lysophospholipase, putative
Py17XNL_03	AUGUSTUS	stop_codon	681366	681368	.	-	0	ID=Py17XNL_0305507.1-stop1;Parent=Py17XNL_0305507.1;Name=Py17XNL_0305507.1-stop1;transcript_id=Py17XNL_0305507.1;gene_name=lysophospholipase;locus_tag=Py17XNL_0305507
Py17XNL_03	AUGUSTUS	CDS	681366	682742	1	-	0	ID=Py17XNL_0305507.1-CDS1;Parent=Py17XNL_0305507.1;Name=Py17XNL_0305507.1-p1;transcript_id=Py17XNL_0305507.1;gene_name=lysophospholipase;locus_tag=Py17XNL_0305507;protein_id=Py17XNL_0305507.1-p1;product=lysophospholipase, putative
Py17XNL_03	AUGUSTUS	start_codon	682740	682742	.	-	0	ID=Py17XNL_0305507.1-start1;Parent=Py17XNL_0305507.1;Name=Py17XNL_0305507.1-start1;transcript_id=Py17XNL_0305507.1;gene_name=lysophospholipase;locus_tag=Py17XNL_0305507
Py17XNL_03	AUGUSTUS	five_prime_UTR	682743	682778	1	-	.	ID=Py17XNL_0305507.1-5UTR1;Parent=Py17XNL_0305507.1;Name=Py17XNL_0305507.1-5UTR1;transcript_id=Py17XNL_0305507.1;gene_name=lysophospholipase;locus_tag=Py17XNL_0305507
Py17XNL_03	AUGUSTUS	five_prime_UTR	683118	683244	0.99	-	.	ID=Py17XNL_0305507.1-5UTR2;Parent=Py17XNL_0305507.1;Name=Py17XNL_0305507.1-5UTR2;transcript_id=Py17XNL_0305507.1;gene_name=lysophospholipase;locus_tag=Py17XNL_0305507
Py17XNL_03	AUGUSTUS	exon	683118	683244	.	-	.	ID=Py17XNL_0305507.1-exon3;Parent=Py17XNL_0305507.1;Name=Py17XNL_0305507.1-exon3;transcript_id=Py17XNL_0305507.1;gene_name=lysophospholipase;locus_tag=Py17XNL_0305507;protein_id=Py17XNL_0305507.1-p1;product=lysophospholipase, putative
Py17XNL_03	AUGUSTUS	transcription_start_site	683244	683244	.	-	.	ID=Py17XNL_0305507.1-tss1;Parent=Py17XNL_0305507.1;Name=Py17XNL_0305507.1-tss1;transcript_id=Py17XNL_0305507.1;gene_name=lysophospholipase;locus_tag=Py17XNL_0305507
###
Py17XNL_03	AUGUSTUS	gene	686275	687976	0.17	+	.	ID=Py17XNL_0305508;gene_id=Py17XNL_0305508;gene_name=Py17XNL_0305508;Name=PIR protein;best_match=PY17X_0318200.1-p1;query_coverage=99.0;percentage_identity=100.0;locus_tag=Py17XNL_0305508
Py17XNL_03	AUGUSTUS	mRNA	686275	687976	0.17	+	.	ID=Py17XNL_0305508.1;Parent=Py17XNL_0305508;transcript_id=Py17XNL_0305508.1;gene_name=Py17XNL_0305508;Name=PIR protein.1;best_match=PY17X_0318200.1-p1;query_coverage=99.0;percentage_identity=100.0;locus_tag=Py17XNL_0305508;protein_id=Py17XNL_0305508.1-p1;product=PIR protein
Py17XNL_03	AUGUSTUS	transcription_start_site	686275	686275	.	+	.	ID=Py17XNL_0305508.1-tss1;Parent=Py17XNL_0305508.1;Name=Py17XNL_0305508.1-tss1;transcript_id=Py17XNL_0305508.1;gene_name=PIR protein;locus_tag=Py17XNL_0305508
Py17XNL_03	AUGUSTUS	five_prime_UTR	686275	686379	0.28	+	.	ID=Py17XNL_0305508.1-5UTR1;Parent=Py17XNL_0305508.1;Name=Py17XNL_0305508.1-5UTR1;transcript_id=Py17XNL_0305508.1;gene_name=PIR protein;locus_tag=Py17XNL_0305508
Py17XNL_03	AUGUSTUS	exon	686275	686379	.	+	.	ID=Py17XNL_0305508.1-exon1;Parent=Py17XNL_0305508.1;Name=Py17XNL_0305508.1-exon1;transcript_id=Py17XNL_0305508.1;gene_name=PIR protein;locus_tag=Py17XNL_0305508;protein_id=Py17XNL_0305508.1-p1;product=PIR protein
Py17XNL_03	AUGUSTUS	five_prime_UTR	686505	686844	0.86	+	.	ID=Py17XNL_0305508.1-5UTR2;Parent=Py17XNL_0305508.1;Name=Py17XNL_0305508.1-5UTR2;transcript_id=Py17XNL_0305508.1;gene_name=PIR protein;locus_tag=Py17XNL_0305508
Py17XNL_03	AUGUSTUS	exon	686505	686859	.	+	.	ID=Py17XNL_0305508.1-exon2;Parent=Py17XNL_0305508.1;Name=Py17XNL_0305508.1-exon2;transcript_id=Py17XNL_0305508.1;gene_name=PIR protein;locus_tag=Py17XNL_0305508;protein_id=Py17XNL_0305508.1-p1;product=PIR protein
Py17XNL_03	AUGUSTUS	start_codon	686845	686847	.	+	0	ID=Py17XNL_0305508.1-start1;Parent=Py17XNL_0305508.1;Name=Py17XNL_0305508.1-start1;transcript_id=Py17XNL_0305508.1;gene_name=PIR protein;locus_tag=Py17XNL_0305508
Py17XNL_03	AUGUSTUS	CDS	686845	686859	0.99	+	0	ID=Py17XNL_0305508.1-CDS1;Parent=Py17XNL_0305508.1;Name=Py17XNL_0305508.1-p1;transcript_id=Py17XNL_0305508.1;gene_name=PIR protein;locus_tag=Py17XNL_0305508;protein_id=Py17XNL_0305508.1-p1;product=PIR protein
Py17XNL_03	AUGUSTUS	intron	686860	686996	1	+	.	ID=Py17XNL_0305508.1-intron1;Parent=Py17XNL_0305508.1;Name=Py17XNL_0305508.1-intron1;transcript_id=Py17XNL_0305508.1;gene_name=PIR protein;locus_tag=Py17XNL_0305508
Py17XNL_03	AUGUSTUS	CDS	686997	687752	1	+	0	ID=Py17XNL_0305508.1-CDS2;Parent=Py17XNL_0305508.1;Name=Py17XNL_0305508.1-p1;transcript_id=Py17XNL_0305508.1;gene_name=PIR protein;locus_tag=Py17XNL_0305508;protein_id=Py17XNL_0305508.1-p1;product=PIR protein
Py17XNL_03	AUGUSTUS	exon	686997	687752	.	+	.	ID=Py17XNL_0305508.1-exon3;Parent=Py17XNL_0305508.1;Name=Py17XNL_0305508.1-exon3;transcript_id=Py17XNL_0305508.1;gene_name=PIR protein;locus_tag=Py17XNL_0305508;protein_id=Py17XNL_0305508.1-p1;product=PIR protein
Py17XNL_03	AUGUSTUS	intron	687753	687842	1	+	.	ID=Py17XNL_0305508.1-intron2;Parent=Py17XNL_0305508.1;Name=Py17XNL_0305508.1-intron2;transcript_id=Py17XNL_0305508.1;gene_name=PIR protein;locus_tag=Py17XNL_0305508
Py17XNL_03	AUGUSTUS	CDS	687843	687929	1	+	0	ID=Py17XNL_0305508.1-CDS3;Parent=Py17XNL_0305508.1;Name=Py17XNL_0305508.1-p1;transcript_id=Py17XNL_0305508.1;gene_name=PIR protein;locus_tag=Py17XNL_0305508;protein_id=Py17XNL_0305508.1-p1;product=PIR protein
Py17XNL_03	AUGUSTUS	exon	687843	687976	.	+	.	ID=Py17XNL_0305508.1-exon4;Parent=Py17XNL_0305508.1;Name=Py17XNL_0305508.1-exon4;transcript_id=Py17XNL_0305508.1;gene_name=PIR protein;locus_tag=Py17XNL_0305508;protein_id=Py17XNL_0305508.1-p1;product=PIR protein
Py17XNL_03	AUGUSTUS	stop_codon	687927	687929	.	+	0	ID=Py17XNL_0305508.1-stop1;Parent=Py17XNL_0305508.1;Name=Py17XNL_0305508.1-stop1;transcript_id=Py17XNL_0305508.1;gene_name=PIR protein;locus_tag=Py17XNL_0305508
Py17XNL_03	AUGUSTUS	three_prime_UTR	687930	687976	0.62	+	.	ID=Py17XNL_0305508.1-3UTR1;Parent=Py17XNL_0305508.1;Name=Py17XNL_0305508.1-3UTR1;transcript_id=Py17XNL_0305508.1;gene_name=PIR protein;locus_tag=Py17XNL_0305508
Py17XNL_03	AUGUSTUS	transcription_end_site	687976	687976	.	+	.	ID=Py17XNL_0305508.1-tts1;Parent=Py17XNL_0305508.1;Name=Py17XNL_0305508.1-tts1;transcript_id=Py17XNL_0305508.1;gene_name=PIR protein;locus_tag=Py17XNL_0305508
###
Py17XNL_03	AUGUSTUS	gene	689675	691435	0.11	+	.	ID=Py17XNL_0305509;gene_id=Py17XNL_0305509;gene_name=Py17XNL_0305509;Name=PIR protein;best_match=PY17X_0318300.1-p1;query_coverage=99.0;percentage_identity=99.685;locus_tag=Py17XNL_0305509
Py17XNL_03	AUGUSTUS	mRNA	689675	691435	0.11	+	.	ID=Py17XNL_0305509.1;Parent=Py17XNL_0305509;transcript_id=Py17XNL_0305509.1;gene_name=Py17XNL_0305509;Name=PIR protein.1;best_match=PY17X_0318300.1-p1;query_coverage=99.0;percentage_identity=99.685;locus_tag=Py17XNL_0305509;protein_id=Py17XNL_0305509.1-p1;product=PIR protein
Py17XNL_03	AUGUSTUS	transcription_start_site	689675	689675	.	+	.	ID=Py17XNL_0305509.1-tss1;Parent=Py17XNL_0305509.1;Name=Py17XNL_0305509.1-tss1;transcript_id=Py17XNL_0305509.1;gene_name=PIR protein;locus_tag=Py17XNL_0305509
Py17XNL_03	AUGUSTUS	five_prime_UTR	689675	689720	0.4	+	.	ID=Py17XNL_0305509.1-5UTR1;Parent=Py17XNL_0305509.1;Name=Py17XNL_0305509.1-5UTR1;transcript_id=Py17XNL_0305509.1;gene_name=PIR protein;locus_tag=Py17XNL_0305509
Py17XNL_03	AUGUSTUS	exon	689675	689720	.	+	.	ID=Py17XNL_0305509.1-exon1;Parent=Py17XNL_0305509.1;Name=Py17XNL_0305509.1-exon1;transcript_id=Py17XNL_0305509.1;gene_name=PIR protein;locus_tag=Py17XNL_0305509;protein_id=Py17XNL_0305509.1-p1;product=PIR protein
Py17XNL_03	AUGUSTUS	five_prime_UTR	689815	690246	0.77	+	.	ID=Py17XNL_0305509.1-5UTR2;Parent=Py17XNL_0305509.1;Name=Py17XNL_0305509.1-5UTR2;transcript_id=Py17XNL_0305509.1;gene_name=PIR protein;locus_tag=Py17XNL_0305509
Py17XNL_03	AUGUSTUS	exon	689815	690264	.	+	.	ID=Py17XNL_0305509.1-exon2;Parent=Py17XNL_0305509.1;Name=Py17XNL_0305509.1-exon2;transcript_id=Py17XNL_0305509.1;gene_name=PIR protein;locus_tag=Py17XNL_0305509;protein_id=Py17XNL_0305509.1-p1;product=PIR protein
Py17XNL_03	AUGUSTUS	start_codon	690247	690249	.	+	0	ID=Py17XNL_0305509.1-start1;Parent=Py17XNL_0305509.1;Name=Py17XNL_0305509.1-start1;transcript_id=Py17XNL_0305509.1;gene_name=PIR protein;locus_tag=Py17XNL_0305509
Py17XNL_03	AUGUSTUS	CDS	690247	690264	1	+	0	ID=Py17XNL_0305509.1-CDS1;Parent=Py17XNL_0305509.1;Name=Py17XNL_0305509.1-p1;transcript_id=Py17XNL_0305509.1;gene_name=PIR protein;locus_tag=Py17XNL_0305509;protein_id=Py17XNL_0305509.1-p1;product=PIR protein
Py17XNL_03	AUGUSTUS	intron	690265	690389	1	+	.	ID=Py17XNL_0305509.1-intron1;Parent=Py17XNL_0305509.1;Name=Py17XNL_0305509.1-intron1;transcript_id=Py17XNL_0305509.1;gene_name=PIR protein;locus_tag=Py17XNL_0305509
Py17XNL_03	AUGUSTUS	CDS	690390	691259	1	+	0	ID=Py17XNL_0305509.1-CDS2;Parent=Py17XNL_0305509.1;Name=Py17XNL_0305509.1-p1;transcript_id=Py17XNL_0305509.1;gene_name=PIR protein;locus_tag=Py17XNL_0305509;protein_id=Py17XNL_0305509.1-p1;product=PIR protein
Py17XNL_03	AUGUSTUS	exon	690390	691259	.	+	.	ID=Py17XNL_0305509.1-exon3;Parent=Py17XNL_0305509.1;Name=Py17XNL_0305509.1-exon3;transcript_id=Py17XNL_0305509.1;gene_name=PIR protein;locus_tag=Py17XNL_0305509;protein_id=Py17XNL_0305509.1-p1;product=PIR protein
Py17XNL_03	AUGUSTUS	intron	691260	691347	1	+	.	ID=Py17XNL_0305509.1-intron2;Parent=Py17XNL_0305509.1;Name=Py17XNL_0305509.1-intron2;transcript_id=Py17XNL_0305509.1;gene_name=PIR protein;locus_tag=Py17XNL_0305509
Py17XNL_03	AUGUSTUS	CDS	691348	691413	1	+	0	ID=Py17XNL_0305509.1-CDS3;Parent=Py17XNL_0305509.1;Name=Py17XNL_0305509.1-p1;transcript_id=Py17XNL_0305509.1;gene_name=PIR protein;locus_tag=Py17XNL_0305509;protein_id=Py17XNL_0305509.1-p1;product=PIR protein
Py17XNL_03	AUGUSTUS	exon	691348	691435	.	+	.	ID=Py17XNL_0305509.1-exon4;Parent=Py17XNL_0305509.1;Name=Py17XNL_0305509.1-exon4;transcript_id=Py17XNL_0305509.1;gene_name=PIR protein;locus_tag=Py17XNL_0305509;protein_id=Py17XNL_0305509.1-p1;product=PIR protein
Py17XNL_03	AUGUSTUS	stop_codon	691411	691413	.	+	0	ID=Py17XNL_0305509.1-stop1;Parent=Py17XNL_0305509.1;Name=Py17XNL_0305509.1-stop1;transcript_id=Py17XNL_0305509.1;gene_name=PIR protein;locus_tag=Py17XNL_0305509
Py17XNL_03	AUGUSTUS	three_prime_UTR	691414	691435	0.28	+	.	ID=Py17XNL_0305509.1-3UTR1;Parent=Py17XNL_0305509.1;Name=Py17XNL_0305509.1-3UTR1;transcript_id=Py17XNL_0305509.1;gene_name=PIR protein;locus_tag=Py17XNL_0305509
Py17XNL_03	AUGUSTUS	transcription_end_site	691435	691435	.	+	.	ID=Py17XNL_0305509.1-tts1;Parent=Py17XNL_0305509.1;Name=Py17XNL_0305509.1-tts1;transcript_id=Py17XNL_0305509.1;gene_name=PIR protein;locus_tag=Py17XNL_0305509
###
Py17XNL_03	AUGUSTUS	gene	698285	699281	0.27	+	.	ID=Py17XNL_0305510;gene_id=Py17XNL_0305510;gene_name=Py17XNL_0305510;Name=fam-b protein;best_match=PY17X_0318400.1-p1;query_coverage=99.0;percentage_identity=100.0;locus_tag=Py17XNL_0305510
Py17XNL_03	AUGUSTUS	mRNA	698285	699281	0.27	+	.	ID=Py17XNL_0305510.1;Parent=Py17XNL_0305510;transcript_id=Py17XNL_0305510.1;gene_name=Py17XNL_0305510;Name=fam-b protein.1;best_match=PY17X_0318400.1-p1;query_coverage=99.0;percentage_identity=100.0;locus_tag=Py17XNL_0305510;protein_id=Py17XNL_0305510.1-p1;product=fam-b protein
Py17XNL_03	AUGUSTUS	transcription_start_site	698285	698285	.	+	.	ID=Py17XNL_0305510.1-tss1;Parent=Py17XNL_0305510.1;Name=Py17XNL_0305510.1-tss1;transcript_id=Py17XNL_0305510.1;gene_name=fam-b protein;locus_tag=Py17XNL_0305510
Py17XNL_03	AUGUSTUS	five_prime_UTR	698285	698306	0.58	+	.	ID=Py17XNL_0305510.1-5UTR1;Parent=Py17XNL_0305510.1;Name=Py17XNL_0305510.1-5UTR1;transcript_id=Py17XNL_0305510.1;gene_name=fam-b protein;locus_tag=Py17XNL_0305510
Py17XNL_03	AUGUSTUS	exon	698285	698375	.	+	.	ID=Py17XNL_0305510.1-exon1;Parent=Py17XNL_0305510.1;Name=Py17XNL_0305510.1-exon1;transcript_id=Py17XNL_0305510.1;gene_name=fam-b protein;locus_tag=Py17XNL_0305510;protein_id=Py17XNL_0305510.1-p1;product=fam-b protein
Py17XNL_03	AUGUSTUS	start_codon	698307	698309	.	+	0	ID=Py17XNL_0305510.1-start1;Parent=Py17XNL_0305510.1;Name=Py17XNL_0305510.1-start1;transcript_id=Py17XNL_0305510.1;gene_name=fam-b protein;locus_tag=Py17XNL_0305510
Py17XNL_03	AUGUSTUS	CDS	698307	698375	1	+	0	ID=Py17XNL_0305510.1-CDS1;Parent=Py17XNL_0305510.1;Name=Py17XNL_0305510.1-p1;transcript_id=Py17XNL_0305510.1;gene_name=fam-b protein;locus_tag=Py17XNL_0305510;protein_id=Py17XNL_0305510.1-p1;product=fam-b protein
Py17XNL_03	AUGUSTUS	intron	698376	698542	1	+	.	ID=Py17XNL_0305510.1-intron1;Parent=Py17XNL_0305510.1;Name=Py17XNL_0305510.1-intron1;transcript_id=Py17XNL_0305510.1;gene_name=fam-b protein;locus_tag=Py17XNL_0305510
Py17XNL_03	AUGUSTUS	CDS	698543	699232	0.89	+	0	ID=Py17XNL_0305510.1-CDS2;Parent=Py17XNL_0305510.1;Name=Py17XNL_0305510.1-p1;transcript_id=Py17XNL_0305510.1;gene_name=fam-b protein;locus_tag=Py17XNL_0305510;protein_id=Py17XNL_0305510.1-p1;product=fam-b protein
Py17XNL_03	AUGUSTUS	exon	698543	699281	.	+	.	ID=Py17XNL_0305510.1-exon2;Parent=Py17XNL_0305510.1;Name=Py17XNL_0305510.1-exon2;transcript_id=Py17XNL_0305510.1;gene_name=fam-b protein;locus_tag=Py17XNL_0305510;protein_id=Py17XNL_0305510.1-p1;product=fam-b protein
Py17XNL_03	AUGUSTUS	stop_codon	699230	699232	.	+	0	ID=Py17XNL_0305510.1-stop1;Parent=Py17XNL_0305510.1;Name=Py17XNL_0305510.1-stop1;transcript_id=Py17XNL_0305510.1;gene_name=fam-b protein;locus_tag=Py17XNL_0305510
Py17XNL_03	AUGUSTUS	three_prime_UTR	699233	699281	0.45	+	.	ID=Py17XNL_0305510.1-3UTR1;Parent=Py17XNL_0305510.1;Name=Py17XNL_0305510.1-3UTR1;transcript_id=Py17XNL_0305510.1;gene_name=fam-b protein;locus_tag=Py17XNL_0305510
Py17XNL_03	AUGUSTUS	transcription_end_site	699281	699281	.	+	.	ID=Py17XNL_0305510.1-tts1;Parent=Py17XNL_0305510.1;Name=Py17XNL_0305510.1-tts1;transcript_id=Py17XNL_0305510.1;gene_name=fam-b protein;locus_tag=Py17XNL_0305510
###
Py17XNL_03	AUGUSTUS	gene	701765	703207	0.23	+	.	ID=Py17XNL_0305511;gene_id=Py17XNL_0305511;gene_name=Py17XNL_0305511;Name=PIR protein;best_match=PY17X_0318500.1-p1;query_coverage=99.0;percentage_identity=100.0;locus_tag=Py17XNL_0305511
Py17XNL_03	AUGUSTUS	mRNA	701765	703207	0.23	+	.	ID=Py17XNL_0305511.1;Parent=Py17XNL_0305511;transcript_id=Py17XNL_0305511.1;gene_name=Py17XNL_0305511;Name=PIR protein.1;best_match=PY17X_0318500.1-p1;query_coverage=99.0;percentage_identity=100.0;locus_tag=Py17XNL_0305511;protein_id=Py17XNL_0305511.1-p1;product=PIR protein
Py17XNL_03	AUGUSTUS	transcription_start_site	701765	701765	.	+	.	ID=Py17XNL_0305511.1-tss1;Parent=Py17XNL_0305511.1;Name=Py17XNL_0305511.1-tss1;transcript_id=Py17XNL_0305511.1;gene_name=PIR protein;locus_tag=Py17XNL_0305511
Py17XNL_03	AUGUSTUS	five_prime_UTR	701765	701859	0.66	+	.	ID=Py17XNL_0305511.1-5UTR1;Parent=Py17XNL_0305511.1;Name=Py17XNL_0305511.1-5UTR1;transcript_id=Py17XNL_0305511.1;gene_name=PIR protein;locus_tag=Py17XNL_0305511
Py17XNL_03	AUGUSTUS	exon	701765	701859	.	+	.	ID=Py17XNL_0305511.1-exon1;Parent=Py17XNL_0305511.1;Name=Py17XNL_0305511.1-exon1;transcript_id=Py17XNL_0305511.1;gene_name=PIR protein;locus_tag=Py17XNL_0305511;protein_id=Py17XNL_0305511.1-p1;product=PIR protein
Py17XNL_03	AUGUSTUS	five_prime_UTR	701966	702056	0.99	+	.	ID=Py17XNL_0305511.1-5UTR2;Parent=Py17XNL_0305511.1;Name=Py17XNL_0305511.1-5UTR2;transcript_id=Py17XNL_0305511.1;gene_name=PIR protein;locus_tag=Py17XNL_0305511
Py17XNL_03	AUGUSTUS	exon	701966	702071	.	+	.	ID=Py17XNL_0305511.1-exon2;Parent=Py17XNL_0305511.1;Name=Py17XNL_0305511.1-exon2;transcript_id=Py17XNL_0305511.1;gene_name=PIR protein;locus_tag=Py17XNL_0305511;protein_id=Py17XNL_0305511.1-p1;product=PIR protein
Py17XNL_03	AUGUSTUS	start_codon	702057	702059	.	+	0	ID=Py17XNL_0305511.1-start1;Parent=Py17XNL_0305511.1;Name=Py17XNL_0305511.1-start1;transcript_id=Py17XNL_0305511.1;gene_name=PIR protein;locus_tag=Py17XNL_0305511
Py17XNL_03	AUGUSTUS	CDS	702057	702071	1	+	0	ID=Py17XNL_0305511.1-CDS1;Parent=Py17XNL_0305511.1;Name=Py17XNL_0305511.1-p1;transcript_id=Py17XNL_0305511.1;gene_name=PIR protein;locus_tag=Py17XNL_0305511;protein_id=Py17XNL_0305511.1-p1;product=PIR protein
Py17XNL_03	AUGUSTUS	intron	702072	702179	1	+	.	ID=Py17XNL_0305511.1-intron1;Parent=Py17XNL_0305511.1;Name=Py17XNL_0305511.1-intron1;transcript_id=Py17XNL_0305511.1;gene_name=PIR protein;locus_tag=Py17XNL_0305511
Py17XNL_03	AUGUSTUS	CDS	702180	702974	1	+	0	ID=Py17XNL_0305511.1-CDS2;Parent=Py17XNL_0305511.1;Name=Py17XNL_0305511.1-p1;transcript_id=Py17XNL_0305511.1;gene_name=PIR protein;locus_tag=Py17XNL_0305511;protein_id=Py17XNL_0305511.1-p1;product=PIR protein
Py17XNL_03	AUGUSTUS	exon	702180	702974	.	+	.	ID=Py17XNL_0305511.1-exon3;Parent=Py17XNL_0305511.1;Name=Py17XNL_0305511.1-exon3;transcript_id=Py17XNL_0305511.1;gene_name=PIR protein;locus_tag=Py17XNL_0305511;protein_id=Py17XNL_0305511.1-p1;product=PIR protein
Py17XNL_03	AUGUSTUS	intron	702975	703063	1	+	.	ID=Py17XNL_0305511.1-intron2;Parent=Py17XNL_0305511.1;Name=Py17XNL_0305511.1-intron2;transcript_id=Py17XNL_0305511.1;gene_name=PIR protein;locus_tag=Py17XNL_0305511
Py17XNL_03	AUGUSTUS	CDS	703064	703150	1	+	0	ID=Py17XNL_0305511.1-CDS3;Parent=Py17XNL_0305511.1;Name=Py17XNL_0305511.1-p1;transcript_id=Py17XNL_0305511.1;gene_name=PIR protein;locus_tag=Py17XNL_0305511;protein_id=Py17XNL_0305511.1-p1;product=PIR protein
Py17XNL_03	AUGUSTUS	exon	703064	703207	.	+	.	ID=Py17XNL_0305511.1-exon4;Parent=Py17XNL_0305511.1;Name=Py17XNL_0305511.1-exon4;transcript_id=Py17XNL_0305511.1;gene_name=PIR protein;locus_tag=Py17XNL_0305511;protein_id=Py17XNL_0305511.1-p1;product=PIR protein
Py17XNL_03	AUGUSTUS	stop_codon	703148	703150	.	+	0	ID=Py17XNL_0305511.1-stop1;Parent=Py17XNL_0305511.1;Name=Py17XNL_0305511.1-stop1;transcript_id=Py17XNL_0305511.1;gene_name=PIR protein;locus_tag=Py17XNL_0305511
Py17XNL_03	AUGUSTUS	three_prime_UTR	703151	703207	0.34	+	.	ID=Py17XNL_0305511.1-3UTR1;Parent=Py17XNL_0305511.1;Name=Py17XNL_0305511.1-3UTR1;transcript_id=Py17XNL_0305511.1;gene_name=PIR protein;locus_tag=Py17XNL_0305511
Py17XNL_03	AUGUSTUS	transcription_end_site	703207	703207	.	+	.	ID=Py17XNL_0305511.1-tts1;Parent=Py17XNL_0305511.1;Name=Py17XNL_0305511.1-tts1;transcript_id=Py17XNL_0305511.1;gene_name=PIR protein;locus_tag=Py17XNL_0305511
###
Py17XNL_03	AUGUSTUS	gene	705635	706848	1.12	+	.	ID=Py17XNL_0305512;gene_id=Py17XNL_0305512;gene_name=Py17XNL_0305512;Name=PIR protein;best_match=PY17X_0318600.1-p1;query_coverage=99.0;percentage_identity=100.0;locus_tag=Py17XNL_0305512
Py17XNL_03	AUGUSTUS	mRNA	705635	706848	0.5	+	.	ID=Py17XNL_0305512.1;Parent=Py17XNL_0305512;transcript_id=Py17XNL_0305512.1;gene_name=Py17XNL_0305512;Name=PIR protein.1;best_match=PY17X_0318600.1-p1;query_coverage=99.0;percentage_identity=99.687;locus_tag=Py17XNL_0305512;protein_id=Py17XNL_0305512.1-p1;product=PIR protein
Py17XNL_03	AUGUSTUS	transcription_start_site	705635	705635	.	+	.	ID=Py17XNL_0305512.1-tss1;Parent=Py17XNL_0305512.1;Name=Py17XNL_0305512.1-tss1;transcript_id=Py17XNL_0305512.1;gene_name=PIR protein;locus_tag=Py17XNL_0305512
Py17XNL_03	AUGUSTUS	five_prime_UTR	705635	705658	0.62	+	.	ID=Py17XNL_0305512.1-5UTR1;Parent=Py17XNL_0305512.1;Name=Py17XNL_0305512.1-5UTR1;transcript_id=Py17XNL_0305512.1;gene_name=PIR protein;locus_tag=Py17XNL_0305512
Py17XNL_03	AUGUSTUS	exon	705635	705673	.	+	.	ID=Py17XNL_0305512.1-exon1;Parent=Py17XNL_0305512.1;Name=Py17XNL_0305512.1-exon1;transcript_id=Py17XNL_0305512.1;gene_name=PIR protein;locus_tag=Py17XNL_0305512;protein_id=Py17XNL_0305512.1-p1;product=PIR protein
Py17XNL_03	AUGUSTUS	start_codon	705659	705661	.	+	0	ID=Py17XNL_0305512.1-start1;Parent=Py17XNL_0305512.1;Name=Py17XNL_0305512.1-start1;transcript_id=Py17XNL_0305512.1;gene_name=PIR protein;locus_tag=Py17XNL_0305512
Py17XNL_03	AUGUSTUS	CDS	705659	705673	0.99	+	0	ID=Py17XNL_0305512.1-CDS1;Parent=Py17XNL_0305512.1;Name=Py17XNL_0305512.1-p1;transcript_id=Py17XNL_0305512.1;gene_name=PIR protein;locus_tag=Py17XNL_0305512;protein_id=Py17XNL_0305512.1-p1;product=PIR protein
Py17XNL_03	AUGUSTUS	intron	705674	705798	0.99	+	.	ID=Py17XNL_0305512.1-intron1;Parent=Py17XNL_0305512.1;Name=Py17XNL_0305512.1-intron1;transcript_id=Py17XNL_0305512.1;gene_name=PIR protein;locus_tag=Py17XNL_0305512
Py17XNL_03	AUGUSTUS	CDS	705799	706677	1	+	0	ID=Py17XNL_0305512.1-CDS2;Parent=Py17XNL_0305512.1;Name=Py17XNL_0305512.1-p1;transcript_id=Py17XNL_0305512.1;gene_name=PIR protein;locus_tag=Py17XNL_0305512;protein_id=Py17XNL_0305512.1-p1;product=PIR protein
Py17XNL_03	AUGUSTUS	exon	705799	706677	.	+	.	ID=Py17XNL_0305512.1-exon2;Parent=Py17XNL_0305512.1;Name=Py17XNL_0305512.1-exon2;transcript_id=Py17XNL_0305512.1;gene_name=PIR protein;locus_tag=Py17XNL_0305512;protein_id=Py17XNL_0305512.1-p1;product=PIR protein
Py17XNL_03	AUGUSTUS	intron	706678	706763	1	+	.	ID=Py17XNL_0305512.1-intron2;Parent=Py17XNL_0305512.1;Name=Py17XNL_0305512.1-intron2;transcript_id=Py17XNL_0305512.1;gene_name=PIR protein;locus_tag=Py17XNL_0305512
Py17XNL_03	AUGUSTUS	CDS	706764	706826	1	+	0	ID=Py17XNL_0305512.1-CDS3;Parent=Py17XNL_0305512.1;Name=Py17XNL_0305512.1-p1;transcript_id=Py17XNL_0305512.1;gene_name=PIR protein;locus_tag=Py17XNL_0305512;protein_id=Py17XNL_0305512.1-p1;product=PIR protein
Py17XNL_03	AUGUSTUS	exon	706764	706848	.	+	.	ID=Py17XNL_0305512.1-exon3;Parent=Py17XNL_0305512.1;Name=Py17XNL_0305512.1-exon3;transcript_id=Py17XNL_0305512.1;gene_name=PIR protein;locus_tag=Py17XNL_0305512;protein_id=Py17XNL_0305512.1-p1;product=PIR protein
Py17XNL_03	AUGUSTUS	stop_codon	706824	706826	.	+	0	ID=Py17XNL_0305512.1-stop1;Parent=Py17XNL_0305512.1;Name=Py17XNL_0305512.1-stop1;transcript_id=Py17XNL_0305512.1;gene_name=PIR protein;locus_tag=Py17XNL_0305512
Py17XNL_03	AUGUSTUS	three_prime_UTR	706827	706848	0.82	+	.	ID=Py17XNL_0305512.1-3UTR1;Parent=Py17XNL_0305512.1;Name=Py17XNL_0305512.1-3UTR1;transcript_id=Py17XNL_0305512.1;gene_name=PIR protein;locus_tag=Py17XNL_0305512
Py17XNL_03	AUGUSTUS	transcription_end_site	706848	706848	.	+	.	ID=Py17XNL_0305512.1-tts1;Parent=Py17XNL_0305512.1;Name=Py17XNL_0305512.1-tts1;transcript_id=Py17XNL_0305512.1;gene_name=PIR protein;locus_tag=Py17XNL_0305512
Py17XNL_03	AUGUSTUS	mRNA	705635	706848	0.62	+	.	ID=Py17XNL_0305512.2;Parent=Py17XNL_0305512;transcript_id=Py17XNL_0305512.2;gene_name=Py17XNL_0305512;Name=PIR protein.2;best_match=PY17X_0318600.1-p1;query_coverage=99.0;percentage_identity=100.0;locus_tag=Py17XNL_0305512;protein_id=Py17XNL_0305512.2-p2;product=PIR protein
Py17XNL_03	AUGUSTUS	transcription_start_site	705635	705635	.	+	.	ID=Py17XNL_0305512.2-tss1;Parent=Py17XNL_0305512.2;Name=Py17XNL_0305512.2-tss1;transcript_id=Py17XNL_0305512.2;gene_name=PIR protein;locus_tag=Py17XNL_0305512
Py17XNL_03	AUGUSTUS	five_prime_UTR	705635	705658	0.69	+	.	ID=Py17XNL_0305512.2-5UTR1;Parent=Py17XNL_0305512.2;Name=Py17XNL_0305512.2-5UTR1;transcript_id=Py17XNL_0305512.2;gene_name=PIR protein;locus_tag=Py17XNL_0305512
Py17XNL_03	AUGUSTUS	exon	705635	705676	.	+	.	ID=Py17XNL_0305512.2-exon1;Parent=Py17XNL_0305512.2;Name=Py17XNL_0305512.2-exon1;transcript_id=Py17XNL_0305512.2;gene_name=PIR protein;locus_tag=Py17XNL_0305512;protein_id=Py17XNL_0305512.2-p2;product=PIR protein
Py17XNL_03	AUGUSTUS	start_codon	705659	705661	.	+	0	ID=Py17XNL_0305512.2-start1;Parent=Py17XNL_0305512.2;Name=Py17XNL_0305512.2-start1;transcript_id=Py17XNL_0305512.2;gene_name=PIR protein;locus_tag=Py17XNL_0305512
Py17XNL_03	AUGUSTUS	CDS	705659	705676	1	+	0	ID=Py17XNL_0305512.2-CDS1;Parent=Py17XNL_0305512.2;Name=Py17XNL_0305512.2-p2;transcript_id=Py17XNL_0305512.2;gene_name=PIR protein;locus_tag=Py17XNL_0305512;protein_id=Py17XNL_0305512.2-p2;product=PIR protein
Py17XNL_03	AUGUSTUS	intron	705677	705798	1	+	.	ID=Py17XNL_0305512.2-intron1;Parent=Py17XNL_0305512.2;Name=Py17XNL_0305512.2-intron1;transcript_id=Py17XNL_0305512.2;gene_name=PIR protein;locus_tag=Py17XNL_0305512
Py17XNL_03	AUGUSTUS	CDS	705799	706677	1	+	0	ID=Py17XNL_0305512.2-CDS2;Parent=Py17XNL_0305512.2;Name=Py17XNL_0305512.2-p2;transcript_id=Py17XNL_0305512.2;gene_name=PIR protein;locus_tag=Py17XNL_0305512;protein_id=Py17XNL_0305512.2-p2;product=PIR protein
Py17XNL_03	AUGUSTUS	exon	705799	706677	.	+	.	ID=Py17XNL_0305512.2-exon2;Parent=Py17XNL_0305512.2;Name=Py17XNL_0305512.2-exon2;transcript_id=Py17XNL_0305512.2;gene_name=PIR protein;locus_tag=Py17XNL_0305512;protein_id=Py17XNL_0305512.2-p2;product=PIR protein
Py17XNL_03	AUGUSTUS	intron	706678	706763	1	+	.	ID=Py17XNL_0305512.2-intron2;Parent=Py17XNL_0305512.2;Name=Py17XNL_0305512.2-intron2;transcript_id=Py17XNL_0305512.2;gene_name=PIR protein;locus_tag=Py17XNL_0305512
Py17XNL_03	AUGUSTUS	CDS	706764	706826	1	+	0	ID=Py17XNL_0305512.2-CDS3;Parent=Py17XNL_0305512.2;Name=Py17XNL_0305512.2-p2;transcript_id=Py17XNL_0305512.2;gene_name=PIR protein;locus_tag=Py17XNL_0305512;protein_id=Py17XNL_0305512.2-p2;product=PIR protein
Py17XNL_03	AUGUSTUS	exon	706764	706848	.	+	.	ID=Py17XNL_0305512.2-exon3;Parent=Py17XNL_0305512.2;Name=Py17XNL_0305512.2-exon3;transcript_id=Py17XNL_0305512.2;gene_name=PIR protein;locus_tag=Py17XNL_0305512;protein_id=Py17XNL_0305512.2-p2;product=PIR protein
Py17XNL_03	AUGUSTUS	stop_codon	706824	706826	.	+	0	ID=Py17XNL_0305512.2-stop1;Parent=Py17XNL_0305512.2;Name=Py17XNL_0305512.2-stop1;transcript_id=Py17XNL_0305512.2;gene_name=PIR protein;locus_tag=Py17XNL_0305512
Py17XNL_03	AUGUSTUS	three_prime_UTR	706827	706848	0.91	+	.	ID=Py17XNL_0305512.2-3UTR1;Parent=Py17XNL_0305512.2;Name=Py17XNL_0305512.2-3UTR1;transcript_id=Py17XNL_0305512.2;gene_name=PIR protein;locus_tag=Py17XNL_0305512
Py17XNL_03	AUGUSTUS	transcription_end_site	706848	706848	.	+	.	ID=Py17XNL_0305512.2-tts1;Parent=Py17XNL_0305512.2;Name=Py17XNL_0305512.2-tts1;transcript_id=Py17XNL_0305512.2;gene_name=PIR protein;locus_tag=Py17XNL_0305512
###
Py17XNL_03	AUGUSTUS	gene	709195	710373	0.56	+	.	ID=Py17XNL_0305513;gene_id=Py17XNL_0305513;gene_name=Py17XNL_0305513;Name=PIR protein;best_match=PY17X_0318700.1-p1;query_coverage=99.0;percentage_identity=100.0;locus_tag=Py17XNL_0305513
Py17XNL_03	AUGUSTUS	mRNA	709195	710373	0.56	+	.	ID=Py17XNL_0305513.1;Parent=Py17XNL_0305513;transcript_id=Py17XNL_0305513.1;gene_name=Py17XNL_0305513;Name=PIR protein.1;best_match=PY17X_0318700.1-p1;query_coverage=99.0;percentage_identity=100.0;locus_tag=Py17XNL_0305513;protein_id=Py17XNL_0305513.1-p1;product=PIR protein
Py17XNL_03	AUGUSTUS	transcription_start_site	709195	709195	.	+	.	ID=Py17XNL_0305513.1-tss1;Parent=Py17XNL_0305513.1;Name=Py17XNL_0305513.1-tss1;transcript_id=Py17XNL_0305513.1;gene_name=PIR protein;locus_tag=Py17XNL_0305513
Py17XNL_03	AUGUSTUS	five_prime_UTR	709195	709216	0.89	+	.	ID=Py17XNL_0305513.1-5UTR1;Parent=Py17XNL_0305513.1;Name=Py17XNL_0305513.1-5UTR1;transcript_id=Py17XNL_0305513.1;gene_name=PIR protein;locus_tag=Py17XNL_0305513
Py17XNL_03	AUGUSTUS	exon	709195	709231	.	+	.	ID=Py17XNL_0305513.1-exon1;Parent=Py17XNL_0305513.1;Name=Py17XNL_0305513.1-exon1;transcript_id=Py17XNL_0305513.1;gene_name=PIR protein;locus_tag=Py17XNL_0305513;protein_id=Py17XNL_0305513.1-p1;product=PIR protein
Py17XNL_03	AUGUSTUS	start_codon	709217	709219	.	+	0	ID=Py17XNL_0305513.1-start1;Parent=Py17XNL_0305513.1;Name=Py17XNL_0305513.1-start1;transcript_id=Py17XNL_0305513.1;gene_name=PIR protein;locus_tag=Py17XNL_0305513
Py17XNL_03	AUGUSTUS	CDS	709217	709231	1	+	0	ID=Py17XNL_0305513.1-CDS1;Parent=Py17XNL_0305513.1;Name=Py17XNL_0305513.1-p1;transcript_id=Py17XNL_0305513.1;gene_name=PIR protein;locus_tag=Py17XNL_0305513;protein_id=Py17XNL_0305513.1-p1;product=PIR protein
Py17XNL_03	AUGUSTUS	intron	709232	709352	1	+	.	ID=Py17XNL_0305513.1-intron1;Parent=Py17XNL_0305513.1;Name=Py17XNL_0305513.1-intron1;transcript_id=Py17XNL_0305513.1;gene_name=PIR protein;locus_tag=Py17XNL_0305513
Py17XNL_03	AUGUSTUS	CDS	709353	710201	1	+	0	ID=Py17XNL_0305513.1-CDS2;Parent=Py17XNL_0305513.1;Name=Py17XNL_0305513.1-p1;transcript_id=Py17XNL_0305513.1;gene_name=PIR protein;locus_tag=Py17XNL_0305513;protein_id=Py17XNL_0305513.1-p1;product=PIR protein
Py17XNL_03	AUGUSTUS	exon	709353	710201	.	+	.	ID=Py17XNL_0305513.1-exon2;Parent=Py17XNL_0305513.1;Name=Py17XNL_0305513.1-exon2;transcript_id=Py17XNL_0305513.1;gene_name=PIR protein;locus_tag=Py17XNL_0305513;protein_id=Py17XNL_0305513.1-p1;product=PIR protein
Py17XNL_03	AUGUSTUS	intron	710202	710285	1	+	.	ID=Py17XNL_0305513.1-intron2;Parent=Py17XNL_0305513.1;Name=Py17XNL_0305513.1-intron2;transcript_id=Py17XNL_0305513.1;gene_name=PIR protein;locus_tag=Py17XNL_0305513
Py17XNL_03	AUGUSTUS	CDS	710286	710351	1	+	0	ID=Py17XNL_0305513.1-CDS3;Parent=Py17XNL_0305513.1;Name=Py17XNL_0305513.1-p1;transcript_id=Py17XNL_0305513.1;gene_name=PIR protein;locus_tag=Py17XNL_0305513;protein_id=Py17XNL_0305513.1-p1;product=PIR protein
Py17XNL_03	AUGUSTUS	exon	710286	710373	.	+	.	ID=Py17XNL_0305513.1-exon3;Parent=Py17XNL_0305513.1;Name=Py17XNL_0305513.1-exon3;transcript_id=Py17XNL_0305513.1;gene_name=PIR protein;locus_tag=Py17XNL_0305513;protein_id=Py17XNL_0305513.1-p1;product=PIR protein
Py17XNL_03	AUGUSTUS	stop_codon	710349	710351	.	+	0	ID=Py17XNL_0305513.1-stop1;Parent=Py17XNL_0305513.1;Name=Py17XNL_0305513.1-stop1;transcript_id=Py17XNL_0305513.1;gene_name=PIR protein;locus_tag=Py17XNL_0305513
Py17XNL_03	AUGUSTUS	three_prime_UTR	710352	710373	0.63	+	.	ID=Py17XNL_0305513.1-3UTR1;Parent=Py17XNL_0305513.1;Name=Py17XNL_0305513.1-3UTR1;transcript_id=Py17XNL_0305513.1;gene_name=PIR protein;locus_tag=Py17XNL_0305513
Py17XNL_03	AUGUSTUS	transcription_end_site	710373	710373	.	+	.	ID=Py17XNL_0305513.1-tts1;Parent=Py17XNL_0305513.1;Name=Py17XNL_0305513.1-tts1;transcript_id=Py17XNL_0305513.1;gene_name=PIR protein;locus_tag=Py17XNL_0305513
###
Py17XNL_03	AUGUSTUS	gene	712895	714068	0.45	+	.	ID=Py17XNL_0305514;gene_id=Py17XNL_0305514;gene_name=Py17XNL_0305514;Name=PIR protein;best_match=PY17X_0318800.1-p1;query_coverage=99.0;percentage_identity=100.0;locus_tag=Py17XNL_0305514
Py17XNL_03	AUGUSTUS	mRNA	712895	714068	0.45	+	.	ID=Py17XNL_0305514.1;Parent=Py17XNL_0305514;transcript_id=Py17XNL_0305514.1;gene_name=Py17XNL_0305514;Name=PIR protein.1;best_match=PY17X_0318800.1-p1;query_coverage=99.0;percentage_identity=100.0;locus_tag=Py17XNL_0305514;protein_id=Py17XNL_0305514.1-p1;product=PIR protein
Py17XNL_03	AUGUSTUS	transcription_start_site	712895	712895	.	+	.	ID=Py17XNL_0305514.1-tss1;Parent=Py17XNL_0305514.1;Name=Py17XNL_0305514.1-tss1;transcript_id=Py17XNL_0305514.1;gene_name=PIR protein;locus_tag=Py17XNL_0305514
Py17XNL_03	AUGUSTUS	five_prime_UTR	712895	712916	0.71	+	.	ID=Py17XNL_0305514.1-5UTR1;Parent=Py17XNL_0305514.1;Name=Py17XNL_0305514.1-5UTR1;transcript_id=Py17XNL_0305514.1;gene_name=PIR protein;locus_tag=Py17XNL_0305514
Py17XNL_03	AUGUSTUS	exon	712895	712931	.	+	.	ID=Py17XNL_0305514.1-exon1;Parent=Py17XNL_0305514.1;Name=Py17XNL_0305514.1-exon1;transcript_id=Py17XNL_0305514.1;gene_name=PIR protein;locus_tag=Py17XNL_0305514;protein_id=Py17XNL_0305514.1-p1;product=PIR protein
Py17XNL_03	AUGUSTUS	start_codon	712917	712919	.	+	0	ID=Py17XNL_0305514.1-start1;Parent=Py17XNL_0305514.1;Name=Py17XNL_0305514.1-start1;transcript_id=Py17XNL_0305514.1;gene_name=PIR protein;locus_tag=Py17XNL_0305514
Py17XNL_03	AUGUSTUS	CDS	712917	712931	1	+	0	ID=Py17XNL_0305514.1-CDS1;Parent=Py17XNL_0305514.1;Name=Py17XNL_0305514.1-p1;transcript_id=Py17XNL_0305514.1;gene_name=PIR protein;locus_tag=Py17XNL_0305514;protein_id=Py17XNL_0305514.1-p1;product=PIR protein
Py17XNL_03	AUGUSTUS	intron	712932	713040	1	+	.	ID=Py17XNL_0305514.1-intron1;Parent=Py17XNL_0305514.1;Name=Py17XNL_0305514.1-intron1;transcript_id=Py17XNL_0305514.1;gene_name=PIR protein;locus_tag=Py17XNL_0305514
Py17XNL_03	AUGUSTUS	CDS	713041	713820	0.91	+	0	ID=Py17XNL_0305514.1-CDS2;Parent=Py17XNL_0305514.1;Name=Py17XNL_0305514.1-p1;transcript_id=Py17XNL_0305514.1;gene_name=PIR protein;locus_tag=Py17XNL_0305514;protein_id=Py17XNL_0305514.1-p1;product=PIR protein
Py17XNL_03	AUGUSTUS	exon	713041	713820	.	+	.	ID=Py17XNL_0305514.1-exon2;Parent=Py17XNL_0305514.1;Name=Py17XNL_0305514.1-exon2;transcript_id=Py17XNL_0305514.1;gene_name=PIR protein;locus_tag=Py17XNL_0305514;protein_id=Py17XNL_0305514.1-p1;product=PIR protein
Py17XNL_03	AUGUSTUS	intron	713821	713935	0.73	+	.	ID=Py17XNL_0305514.1-intron2;Parent=Py17XNL_0305514.1;Name=Py17XNL_0305514.1-intron2;transcript_id=Py17XNL_0305514.1;gene_name=PIR protein;locus_tag=Py17XNL_0305514
Py17XNL_03	AUGUSTUS	CDS	713936	714040	0.82	+	0	ID=Py17XNL_0305514.1-CDS3;Parent=Py17XNL_0305514.1;Name=Py17XNL_0305514.1-p1;transcript_id=Py17XNL_0305514.1;gene_name=PIR protein;locus_tag=Py17XNL_0305514;protein_id=Py17XNL_0305514.1-p1;product=PIR protein
Py17XNL_03	AUGUSTUS	exon	713936	714068	.	+	.	ID=Py17XNL_0305514.1-exon3;Parent=Py17XNL_0305514.1;Name=Py17XNL_0305514.1-exon3;transcript_id=Py17XNL_0305514.1;gene_name=PIR protein;locus_tag=Py17XNL_0305514;protein_id=Py17XNL_0305514.1-p1;product=PIR protein
Py17XNL_03	AUGUSTUS	stop_codon	714038	714040	.	+	0	ID=Py17XNL_0305514.1-stop1;Parent=Py17XNL_0305514.1;Name=Py17XNL_0305514.1-stop1;transcript_id=Py17XNL_0305514.1;gene_name=PIR protein;locus_tag=Py17XNL_0305514
Py17XNL_03	AUGUSTUS	three_prime_UTR	714041	714068	0.84	+	.	ID=Py17XNL_0305514.1-3UTR1;Parent=Py17XNL_0305514.1;Name=Py17XNL_0305514.1-3UTR1;transcript_id=Py17XNL_0305514.1;gene_name=PIR protein;locus_tag=Py17XNL_0305514
Py17XNL_03	AUGUSTUS	transcription_end_site	714068	714068	.	+	.	ID=Py17XNL_0305514.1-tts1;Parent=Py17XNL_0305514.1;Name=Py17XNL_0305514.1-tts1;transcript_id=Py17XNL_0305514.1;gene_name=PIR protein;locus_tag=Py17XNL_0305514
###
Py17XNL_03	AUGUSTUS	gene	716725	717873	0.32	+	.	ID=Py17XNL_0305515;gene_id=Py17XNL_0305515;gene_name=Py17XNL_0305515;Name=PIR protein;best_match=PY17X_0318900.1-p1;query_coverage=99.0;percentage_identity=100.0;locus_tag=Py17XNL_0305515
Py17XNL_03	AUGUSTUS	mRNA	716725	717873	0.32	+	.	ID=Py17XNL_0305515.1;Parent=Py17XNL_0305515;transcript_id=Py17XNL_0305515.1;gene_name=Py17XNL_0305515;Name=PIR protein.1;best_match=PY17X_0318900.1-p1;query_coverage=99.0;percentage_identity=100.0;locus_tag=Py17XNL_0305515;protein_id=Py17XNL_0305515.1-p1;product=PIR protein
Py17XNL_03	AUGUSTUS	transcription_start_site	716725	716725	.	+	.	ID=Py17XNL_0305515.1-tss1;Parent=Py17XNL_0305515.1;Name=Py17XNL_0305515.1-tss1;transcript_id=Py17XNL_0305515.1;gene_name=PIR protein;locus_tag=Py17XNL_0305515
Py17XNL_03	AUGUSTUS	five_prime_UTR	716725	716741	0.77	+	.	ID=Py17XNL_0305515.1-5UTR1;Parent=Py17XNL_0305515.1;Name=Py17XNL_0305515.1-5UTR1;transcript_id=Py17XNL_0305515.1;gene_name=PIR protein;locus_tag=Py17XNL_0305515
Py17XNL_03	AUGUSTUS	exon	716725	716756	.	+	.	ID=Py17XNL_0305515.1-exon1;Parent=Py17XNL_0305515.1;Name=Py17XNL_0305515.1-exon1;transcript_id=Py17XNL_0305515.1;gene_name=PIR protein;locus_tag=Py17XNL_0305515;protein_id=Py17XNL_0305515.1-p1;product=PIR protein
Py17XNL_03	AUGUSTUS	start_codon	716742	716744	.	+	0	ID=Py17XNL_0305515.1-start1;Parent=Py17XNL_0305515.1;Name=Py17XNL_0305515.1-start1;transcript_id=Py17XNL_0305515.1;gene_name=PIR protein;locus_tag=Py17XNL_0305515
Py17XNL_03	AUGUSTUS	CDS	716742	716756	1	+	0	ID=Py17XNL_0305515.1-CDS1;Parent=Py17XNL_0305515.1;Name=Py17XNL_0305515.1-p1;transcript_id=Py17XNL_0305515.1;gene_name=PIR protein;locus_tag=Py17XNL_0305515;protein_id=Py17XNL_0305515.1-p1;product=PIR protein
Py17XNL_03	AUGUSTUS	intron	716757	716863	1	+	.	ID=Py17XNL_0305515.1-intron1;Parent=Py17XNL_0305515.1;Name=Py17XNL_0305515.1-intron1;transcript_id=Py17XNL_0305515.1;gene_name=PIR protein;locus_tag=Py17XNL_0305515
Py17XNL_03	AUGUSTUS	CDS	716864	717640	1	+	0	ID=Py17XNL_0305515.1-CDS2;Parent=Py17XNL_0305515.1;Name=Py17XNL_0305515.1-p1;transcript_id=Py17XNL_0305515.1;gene_name=PIR protein;locus_tag=Py17XNL_0305515;protein_id=Py17XNL_0305515.1-p1;product=PIR protein
Py17XNL_03	AUGUSTUS	exon	716864	717640	.	+	.	ID=Py17XNL_0305515.1-exon2;Parent=Py17XNL_0305515.1;Name=Py17XNL_0305515.1-exon2;transcript_id=Py17XNL_0305515.1;gene_name=PIR protein;locus_tag=Py17XNL_0305515;protein_id=Py17XNL_0305515.1-p1;product=PIR protein
Py17XNL_03	AUGUSTUS	intron	717641	717728	1	+	.	ID=Py17XNL_0305515.1-intron2;Parent=Py17XNL_0305515.1;Name=Py17XNL_0305515.1-intron2;transcript_id=Py17XNL_0305515.1;gene_name=PIR protein;locus_tag=Py17XNL_0305515
Py17XNL_03	AUGUSTUS	CDS	717729	717815	1	+	0	ID=Py17XNL_0305515.1-CDS3;Parent=Py17XNL_0305515.1;Name=Py17XNL_0305515.1-p1;transcript_id=Py17XNL_0305515.1;gene_name=PIR protein;locus_tag=Py17XNL_0305515;protein_id=Py17XNL_0305515.1-p1;product=PIR protein
Py17XNL_03	AUGUSTUS	exon	717729	717873	.	+	.	ID=Py17XNL_0305515.1-exon3;Parent=Py17XNL_0305515.1;Name=Py17XNL_0305515.1-exon3;transcript_id=Py17XNL_0305515.1;gene_name=PIR protein;locus_tag=Py17XNL_0305515;protein_id=Py17XNL_0305515.1-p1;product=PIR protein
Py17XNL_03	AUGUSTUS	stop_codon	717813	717815	.	+	0	ID=Py17XNL_0305515.1-stop1;Parent=Py17XNL_0305515.1;Name=Py17XNL_0305515.1-stop1;transcript_id=Py17XNL_0305515.1;gene_name=PIR protein;locus_tag=Py17XNL_0305515
Py17XNL_03	AUGUSTUS	three_prime_UTR	717816	717873	0.42	+	.	ID=Py17XNL_0305515.1-3UTR1;Parent=Py17XNL_0305515.1;Name=Py17XNL_0305515.1-3UTR1;transcript_id=Py17XNL_0305515.1;gene_name=PIR protein;locus_tag=Py17XNL_0305515
Py17XNL_03	AUGUSTUS	transcription_end_site	717873	717873	.	+	.	ID=Py17XNL_0305515.1-tts1;Parent=Py17XNL_0305515.1;Name=Py17XNL_0305515.1-tts1;transcript_id=Py17XNL_0305515.1;gene_name=PIR protein;locus_tag=Py17XNL_0305515
###
Py17XNL_03	AUGUSTUS	gene	720105	721406	0.36	+	.	ID=Py17XNL_0305516;gene_id=Py17XNL_0305516;gene_name=Py17XNL_0305516;Name=PIR protein;best_match=PY17X_0319000.1-p1;query_coverage=99.0;percentage_identity=100.0;locus_tag=Py17XNL_0305516
Py17XNL_03	AUGUSTUS	mRNA	720105	721406	0.36	+	.	ID=Py17XNL_0305516.1;Parent=Py17XNL_0305516;transcript_id=Py17XNL_0305516.1;gene_name=Py17XNL_0305516;Name=PIR protein.1;best_match=PY17X_0319000.1-p1;query_coverage=99.0;percentage_identity=100.0;locus_tag=Py17XNL_0305516;protein_id=Py17XNL_0305516.1-p1;product=PIR protein
Py17XNL_03	AUGUSTUS	transcription_start_site	720105	720105	.	+	.	ID=Py17XNL_0305516.1-tss1;Parent=Py17XNL_0305516.1;Name=Py17XNL_0305516.1-tss1;transcript_id=Py17XNL_0305516.1;gene_name=PIR protein;locus_tag=Py17XNL_0305516
Py17XNL_03	AUGUSTUS	five_prime_UTR	720105	720189	0.85	+	.	ID=Py17XNL_0305516.1-5UTR1;Parent=Py17XNL_0305516.1;Name=Py17XNL_0305516.1-5UTR1;transcript_id=Py17XNL_0305516.1;gene_name=PIR protein;locus_tag=Py17XNL_0305516
Py17XNL_03	AUGUSTUS	exon	720105	720204	.	+	.	ID=Py17XNL_0305516.1-exon1;Parent=Py17XNL_0305516.1;Name=Py17XNL_0305516.1-exon1;transcript_id=Py17XNL_0305516.1;gene_name=PIR protein;locus_tag=Py17XNL_0305516;protein_id=Py17XNL_0305516.1-p1;product=PIR protein
Py17XNL_03	AUGUSTUS	start_codon	720190	720192	.	+	0	ID=Py17XNL_0305516.1-start1;Parent=Py17XNL_0305516.1;Name=Py17XNL_0305516.1-start1;transcript_id=Py17XNL_0305516.1;gene_name=PIR protein;locus_tag=Py17XNL_0305516
Py17XNL_03	AUGUSTUS	CDS	720190	720204	1	+	0	ID=Py17XNL_0305516.1-CDS1;Parent=Py17XNL_0305516.1;Name=Py17XNL_0305516.1-p1;transcript_id=Py17XNL_0305516.1;gene_name=PIR protein;locus_tag=Py17XNL_0305516;protein_id=Py17XNL_0305516.1-p1;product=PIR protein
Py17XNL_03	AUGUSTUS	intron	720205	720340	1	+	.	ID=Py17XNL_0305516.1-intron1;Parent=Py17XNL_0305516.1;Name=Py17XNL_0305516.1-intron1;transcript_id=Py17XNL_0305516.1;gene_name=PIR protein;locus_tag=Py17XNL_0305516
Py17XNL_03	AUGUSTUS	CDS	720341	721120	1	+	0	ID=Py17XNL_0305516.1-CDS2;Parent=Py17XNL_0305516.1;Name=Py17XNL_0305516.1-p1;transcript_id=Py17XNL_0305516.1;gene_name=PIR protein;locus_tag=Py17XNL_0305516;protein_id=Py17XNL_0305516.1-p1;product=PIR protein
Py17XNL_03	AUGUSTUS	exon	720341	721120	.	+	.	ID=Py17XNL_0305516.1-exon2;Parent=Py17XNL_0305516.1;Name=Py17XNL_0305516.1-exon2;transcript_id=Py17XNL_0305516.1;gene_name=PIR protein;locus_tag=Py17XNL_0305516;protein_id=Py17XNL_0305516.1-p1;product=PIR protein
Py17XNL_03	AUGUSTUS	intron	721121	721206	1	+	.	ID=Py17XNL_0305516.1-intron2;Parent=Py17XNL_0305516.1;Name=Py17XNL_0305516.1-intron2;transcript_id=Py17XNL_0305516.1;gene_name=PIR protein;locus_tag=Py17XNL_0305516
Py17XNL_03	AUGUSTUS	CDS	721207	721293	1	+	0	ID=Py17XNL_0305516.1-CDS3;Parent=Py17XNL_0305516.1;Name=Py17XNL_0305516.1-p1;transcript_id=Py17XNL_0305516.1;gene_name=PIR protein;locus_tag=Py17XNL_0305516;protein_id=Py17XNL_0305516.1-p1;product=PIR protein
Py17XNL_03	AUGUSTUS	exon	721207	721406	.	+	.	ID=Py17XNL_0305516.1-exon3;Parent=Py17XNL_0305516.1;Name=Py17XNL_0305516.1-exon3;transcript_id=Py17XNL_0305516.1;gene_name=PIR protein;locus_tag=Py17XNL_0305516;protein_id=Py17XNL_0305516.1-p1;product=PIR protein
Py17XNL_03	AUGUSTUS	stop_codon	721291	721293	.	+	0	ID=Py17XNL_0305516.1-stop1;Parent=Py17XNL_0305516.1;Name=Py17XNL_0305516.1-stop1;transcript_id=Py17XNL_0305516.1;gene_name=PIR protein;locus_tag=Py17XNL_0305516
Py17XNL_03	AUGUSTUS	three_prime_UTR	721294	721406	0.43	+	.	ID=Py17XNL_0305516.1-3UTR1;Parent=Py17XNL_0305516.1;Name=Py17XNL_0305516.1-3UTR1;transcript_id=Py17XNL_0305516.1;gene_name=PIR protein;locus_tag=Py17XNL_0305516
Py17XNL_03	AUGUSTUS	transcription_end_site	721406	721406	.	+	.	ID=Py17XNL_0305516.1-tts1;Parent=Py17XNL_0305516.1;Name=Py17XNL_0305516.1-tts1;transcript_id=Py17XNL_0305516.1;gene_name=PIR protein;locus_tag=Py17XNL_0305516
###
Py17XNL_03	AUGUSTUS	gene	723595	724863	0.45	+	.	ID=Py17XNL_0305517;gene_id=Py17XNL_0305517;gene_name=Py17XNL_0305517;Name=PIR protein;best_match=PY17X_0319100.1-p1;query_coverage=99.0;percentage_identity=100.0;locus_tag=Py17XNL_0305517
Py17XNL_03	AUGUSTUS	mRNA	723595	724863	0.45	+	.	ID=Py17XNL_0305517.1;Parent=Py17XNL_0305517;transcript_id=Py17XNL_0305517.1;gene_name=Py17XNL_0305517;Name=PIR protein.1;best_match=PY17X_0319100.1-p1;query_coverage=99.0;percentage_identity=100.0;locus_tag=Py17XNL_0305517;protein_id=Py17XNL_0305517.1-p1;product=PIR protein
Py17XNL_03	AUGUSTUS	transcription_start_site	723595	723595	.	+	.	ID=Py17XNL_0305517.1-tss1;Parent=Py17XNL_0305517.1;Name=Py17XNL_0305517.1-tss1;transcript_id=Py17XNL_0305517.1;gene_name=PIR protein;locus_tag=Py17XNL_0305517
Py17XNL_03	AUGUSTUS	five_prime_UTR	723595	723611	0.7	+	.	ID=Py17XNL_0305517.1-5UTR1;Parent=Py17XNL_0305517.1;Name=Py17XNL_0305517.1-5UTR1;transcript_id=Py17XNL_0305517.1;gene_name=PIR protein;locus_tag=Py17XNL_0305517
Py17XNL_03	AUGUSTUS	exon	723595	723626	.	+	.	ID=Py17XNL_0305517.1-exon1;Parent=Py17XNL_0305517.1;Name=Py17XNL_0305517.1-exon1;transcript_id=Py17XNL_0305517.1;gene_name=PIR protein;locus_tag=Py17XNL_0305517;protein_id=Py17XNL_0305517.1-p1;product=PIR protein
Py17XNL_03	AUGUSTUS	start_codon	723612	723614	.	+	0	ID=Py17XNL_0305517.1-start1;Parent=Py17XNL_0305517.1;Name=Py17XNL_0305517.1-start1;transcript_id=Py17XNL_0305517.1;gene_name=PIR protein;locus_tag=Py17XNL_0305517
Py17XNL_03	AUGUSTUS	CDS	723612	723626	1	+	0	ID=Py17XNL_0305517.1-CDS1;Parent=Py17XNL_0305517.1;Name=Py17XNL_0305517.1-p1;transcript_id=Py17XNL_0305517.1;gene_name=PIR protein;locus_tag=Py17XNL_0305517;protein_id=Py17XNL_0305517.1-p1;product=PIR protein
Py17XNL_03	AUGUSTUS	intron	723627	723751	1	+	.	ID=Py17XNL_0305517.1-intron1;Parent=Py17XNL_0305517.1;Name=Py17XNL_0305517.1-intron1;transcript_id=Py17XNL_0305517.1;gene_name=PIR protein;locus_tag=Py17XNL_0305517
Py17XNL_03	AUGUSTUS	CDS	723752	724633	1	+	0	ID=Py17XNL_0305517.1-CDS2;Parent=Py17XNL_0305517.1;Name=Py17XNL_0305517.1-p1;transcript_id=Py17XNL_0305517.1;gene_name=PIR protein;locus_tag=Py17XNL_0305517;protein_id=Py17XNL_0305517.1-p1;product=PIR protein
Py17XNL_03	AUGUSTUS	exon	723752	724633	.	+	.	ID=Py17XNL_0305517.1-exon2;Parent=Py17XNL_0305517.1;Name=Py17XNL_0305517.1-exon2;transcript_id=Py17XNL_0305517.1;gene_name=PIR protein;locus_tag=Py17XNL_0305517;protein_id=Py17XNL_0305517.1-p1;product=PIR protein
Py17XNL_03	AUGUSTUS	intron	724634	724720	1	+	.	ID=Py17XNL_0305517.1-intron2;Parent=Py17XNL_0305517.1;Name=Py17XNL_0305517.1-intron2;transcript_id=Py17XNL_0305517.1;gene_name=PIR protein;locus_tag=Py17XNL_0305517
Py17XNL_03	AUGUSTUS	CDS	724721	724807	1	+	0	ID=Py17XNL_0305517.1-CDS3;Parent=Py17XNL_0305517.1;Name=Py17XNL_0305517.1-p1;transcript_id=Py17XNL_0305517.1;gene_name=PIR protein;locus_tag=Py17XNL_0305517;protein_id=Py17XNL_0305517.1-p1;product=PIR protein
Py17XNL_03	AUGUSTUS	exon	724721	724863	.	+	.	ID=Py17XNL_0305517.1-exon3;Parent=Py17XNL_0305517.1;Name=Py17XNL_0305517.1-exon3;transcript_id=Py17XNL_0305517.1;gene_name=PIR protein;locus_tag=Py17XNL_0305517;protein_id=Py17XNL_0305517.1-p1;product=PIR protein
Py17XNL_03	AUGUSTUS	stop_codon	724805	724807	.	+	0	ID=Py17XNL_0305517.1-stop1;Parent=Py17XNL_0305517.1;Name=Py17XNL_0305517.1-stop1;transcript_id=Py17XNL_0305517.1;gene_name=PIR protein;locus_tag=Py17XNL_0305517
Py17XNL_03	AUGUSTUS	three_prime_UTR	724808	724863	0.6	+	.	ID=Py17XNL_0305517.1-3UTR1;Parent=Py17XNL_0305517.1;Name=Py17XNL_0305517.1-3UTR1;transcript_id=Py17XNL_0305517.1;gene_name=PIR protein;locus_tag=Py17XNL_0305517
Py17XNL_03	AUGUSTUS	transcription_end_site	724863	724863	.	+	.	ID=Py17XNL_0305517.1-tts1;Parent=Py17XNL_0305517.1;Name=Py17XNL_0305517.1-tts1;transcript_id=Py17XNL_0305517.1;gene_name=PIR protein;locus_tag=Py17XNL_0305517
###
Py17XNL_03	AUGUSTUS	gene	727485	728673	0.39	+	.	ID=Py17XNL_0305518;gene_id=Py17XNL_0305518;gene_name=Py17XNL_0305518;Name=PIR protein;best_match=PY17X_0319200.1-p1;query_coverage=99.0;percentage_identity=100.0;locus_tag=Py17XNL_0305518
Py17XNL_03	AUGUSTUS	mRNA	727485	728673	0.39	+	.	ID=Py17XNL_0305518.1;Parent=Py17XNL_0305518;transcript_id=Py17XNL_0305518.1;gene_name=Py17XNL_0305518;Name=PIR protein.1;best_match=PY17X_0319200.1-p1;query_coverage=99.0;percentage_identity=100.0;locus_tag=Py17XNL_0305518;protein_id=Py17XNL_0305518.1-p1;product=PIR protein
Py17XNL_03	AUGUSTUS	transcription_start_site	727485	727485	.	+	.	ID=Py17XNL_0305518.1-tss1;Parent=Py17XNL_0305518.1;Name=Py17XNL_0305518.1-tss1;transcript_id=Py17XNL_0305518.1;gene_name=PIR protein;locus_tag=Py17XNL_0305518
Py17XNL_03	AUGUSTUS	five_prime_UTR	727485	727510	0.74	+	.	ID=Py17XNL_0305518.1-5UTR1;Parent=Py17XNL_0305518.1;Name=Py17XNL_0305518.1-5UTR1;transcript_id=Py17XNL_0305518.1;gene_name=PIR protein;locus_tag=Py17XNL_0305518
Py17XNL_03	AUGUSTUS	exon	727485	727525	.	+	.	ID=Py17XNL_0305518.1-exon1;Parent=Py17XNL_0305518.1;Name=Py17XNL_0305518.1-exon1;transcript_id=Py17XNL_0305518.1;gene_name=PIR protein;locus_tag=Py17XNL_0305518;protein_id=Py17XNL_0305518.1-p1;product=PIR protein
Py17XNL_03	AUGUSTUS	start_codon	727511	727513	.	+	0	ID=Py17XNL_0305518.1-start1;Parent=Py17XNL_0305518.1;Name=Py17XNL_0305518.1-start1;transcript_id=Py17XNL_0305518.1;gene_name=PIR protein;locus_tag=Py17XNL_0305518
Py17XNL_03	AUGUSTUS	CDS	727511	727525	1	+	0	ID=Py17XNL_0305518.1-CDS1;Parent=Py17XNL_0305518.1;Name=Py17XNL_0305518.1-p1;transcript_id=Py17XNL_0305518.1;gene_name=PIR protein;locus_tag=Py17XNL_0305518;protein_id=Py17XNL_0305518.1-p1;product=PIR protein
Py17XNL_03	AUGUSTUS	intron	727526	727662	1	+	.	ID=Py17XNL_0305518.1-intron1;Parent=Py17XNL_0305518.1;Name=Py17XNL_0305518.1-intron1;transcript_id=Py17XNL_0305518.1;gene_name=PIR protein;locus_tag=Py17XNL_0305518
Py17XNL_03	AUGUSTUS	CDS	727663	728466	1	+	0	ID=Py17XNL_0305518.1-CDS2;Parent=Py17XNL_0305518.1;Name=Py17XNL_0305518.1-p1;transcript_id=Py17XNL_0305518.1;gene_name=PIR protein;locus_tag=Py17XNL_0305518;protein_id=Py17XNL_0305518.1-p1;product=PIR protein
Py17XNL_03	AUGUSTUS	exon	727663	728466	.	+	.	ID=Py17XNL_0305518.1-exon2;Parent=Py17XNL_0305518.1;Name=Py17XNL_0305518.1-exon2;transcript_id=Py17XNL_0305518.1;gene_name=PIR protein;locus_tag=Py17XNL_0305518;protein_id=Py17XNL_0305518.1-p1;product=PIR protein
Py17XNL_03	AUGUSTUS	intron	728467	728555	1	+	.	ID=Py17XNL_0305518.1-intron2;Parent=Py17XNL_0305518.1;Name=Py17XNL_0305518.1-intron2;transcript_id=Py17XNL_0305518.1;gene_name=PIR protein;locus_tag=Py17XNL_0305518
Py17XNL_03	AUGUSTUS	CDS	728556	728642	1	+	0	ID=Py17XNL_0305518.1-CDS3;Parent=Py17XNL_0305518.1;Name=Py17XNL_0305518.1-p1;transcript_id=Py17XNL_0305518.1;gene_name=PIR protein;locus_tag=Py17XNL_0305518;protein_id=Py17XNL_0305518.1-p1;product=PIR protein
Py17XNL_03	AUGUSTUS	exon	728556	728673	.	+	.	ID=Py17XNL_0305518.1-exon3;Parent=Py17XNL_0305518.1;Name=Py17XNL_0305518.1-exon3;transcript_id=Py17XNL_0305518.1;gene_name=PIR protein;locus_tag=Py17XNL_0305518;protein_id=Py17XNL_0305518.1-p1;product=PIR protein
Py17XNL_03	AUGUSTUS	stop_codon	728640	728642	.	+	0	ID=Py17XNL_0305518.1-stop1;Parent=Py17XNL_0305518.1;Name=Py17XNL_0305518.1-stop1;transcript_id=Py17XNL_0305518.1;gene_name=PIR protein;locus_tag=Py17XNL_0305518
Py17XNL_03	AUGUSTUS	three_prime_UTR	728643	728673	0.54	+	.	ID=Py17XNL_0305518.1-3UTR1;Parent=Py17XNL_0305518.1;Name=Py17XNL_0305518.1-3UTR1;transcript_id=Py17XNL_0305518.1;gene_name=PIR protein;locus_tag=Py17XNL_0305518
Py17XNL_03	AUGUSTUS	transcription_end_site	728673	728673	.	+	.	ID=Py17XNL_0305518.1-tts1;Parent=Py17XNL_0305518.1;Name=Py17XNL_0305518.1-tts1;transcript_id=Py17XNL_0305518.1;gene_name=PIR protein;locus_tag=Py17XNL_0305518
###
Py17XNL_03	AUGUSTUS	gene	730975	732194	0.71	+	.	ID=Py17XNL_0305519;gene_id=Py17XNL_0305519;gene_name=Py17XNL_0305519;Name=PIR protein;best_match=PY17X_0319300.1-p1;query_coverage=99.0;percentage_identity=100.0;locus_tag=Py17XNL_0305519
Py17XNL_03	AUGUSTUS	mRNA	730975	732194	0.71	+	.	ID=Py17XNL_0305519.1;Parent=Py17XNL_0305519;transcript_id=Py17XNL_0305519.1;gene_name=Py17XNL_0305519;Name=PIR protein.1;best_match=PY17X_0319300.1-p1;query_coverage=99.0;percentage_identity=100.0;locus_tag=Py17XNL_0305519;protein_id=Py17XNL_0305519.1-p1;product=PIR protein
Py17XNL_03	AUGUSTUS	transcription_start_site	730975	730975	.	+	.	ID=Py17XNL_0305519.1-tss1;Parent=Py17XNL_0305519.1;Name=Py17XNL_0305519.1-tss1;transcript_id=Py17XNL_0305519.1;gene_name=PIR protein;locus_tag=Py17XNL_0305519
Py17XNL_03	AUGUSTUS	five_prime_UTR	730975	730996	0.88	+	.	ID=Py17XNL_0305519.1-5UTR1;Parent=Py17XNL_0305519.1;Name=Py17XNL_0305519.1-5UTR1;transcript_id=Py17XNL_0305519.1;gene_name=PIR protein;locus_tag=Py17XNL_0305519
Py17XNL_03	AUGUSTUS	exon	730975	731011	.	+	.	ID=Py17XNL_0305519.1-exon1;Parent=Py17XNL_0305519.1;Name=Py17XNL_0305519.1-exon1;transcript_id=Py17XNL_0305519.1;gene_name=PIR protein;locus_tag=Py17XNL_0305519;protein_id=Py17XNL_0305519.1-p1;product=PIR protein
Py17XNL_03	AUGUSTUS	start_codon	730997	730999	.	+	0	ID=Py17XNL_0305519.1-start1;Parent=Py17XNL_0305519.1;Name=Py17XNL_0305519.1-start1;transcript_id=Py17XNL_0305519.1;gene_name=PIR protein;locus_tag=Py17XNL_0305519
Py17XNL_03	AUGUSTUS	CDS	730997	731011	1	+	0	ID=Py17XNL_0305519.1-CDS1;Parent=Py17XNL_0305519.1;Name=Py17XNL_0305519.1-p1;transcript_id=Py17XNL_0305519.1;gene_name=PIR protein;locus_tag=Py17XNL_0305519;protein_id=Py17XNL_0305519.1-p1;product=PIR protein
Py17XNL_03	AUGUSTUS	intron	731012	731151	1	+	.	ID=Py17XNL_0305519.1-intron1;Parent=Py17XNL_0305519.1;Name=Py17XNL_0305519.1-intron1;transcript_id=Py17XNL_0305519.1;gene_name=PIR protein;locus_tag=Py17XNL_0305519
Py17XNL_03	AUGUSTUS	CDS	731152	732021	1	+	0	ID=Py17XNL_0305519.1-CDS2;Parent=Py17XNL_0305519.1;Name=Py17XNL_0305519.1-p1;transcript_id=Py17XNL_0305519.1;gene_name=PIR protein;locus_tag=Py17XNL_0305519;protein_id=Py17XNL_0305519.1-p1;product=PIR protein
Py17XNL_03	AUGUSTUS	exon	731152	732021	.	+	.	ID=Py17XNL_0305519.1-exon2;Parent=Py17XNL_0305519.1;Name=Py17XNL_0305519.1-exon2;transcript_id=Py17XNL_0305519.1;gene_name=PIR protein;locus_tag=Py17XNL_0305519;protein_id=Py17XNL_0305519.1-p1;product=PIR protein
Py17XNL_03	AUGUSTUS	intron	732022	732109	1	+	.	ID=Py17XNL_0305519.1-intron2;Parent=Py17XNL_0305519.1;Name=Py17XNL_0305519.1-intron2;transcript_id=Py17XNL_0305519.1;gene_name=PIR protein;locus_tag=Py17XNL_0305519
Py17XNL_03	AUGUSTUS	CDS	732110	732172	1	+	0	ID=Py17XNL_0305519.1-CDS3;Parent=Py17XNL_0305519.1;Name=Py17XNL_0305519.1-p1;transcript_id=Py17XNL_0305519.1;gene_name=PIR protein;locus_tag=Py17XNL_0305519;protein_id=Py17XNL_0305519.1-p1;product=PIR protein
Py17XNL_03	AUGUSTUS	exon	732110	732194	.	+	.	ID=Py17XNL_0305519.1-exon3;Parent=Py17XNL_0305519.1;Name=Py17XNL_0305519.1-exon3;transcript_id=Py17XNL_0305519.1;gene_name=PIR protein;locus_tag=Py17XNL_0305519;protein_id=Py17XNL_0305519.1-p1;product=PIR protein
Py17XNL_03	AUGUSTUS	stop_codon	732170	732172	.	+	0	ID=Py17XNL_0305519.1-stop1;Parent=Py17XNL_0305519.1;Name=Py17XNL_0305519.1-stop1;transcript_id=Py17XNL_0305519.1;gene_name=PIR protein;locus_tag=Py17XNL_0305519
Py17XNL_03	AUGUSTUS	three_prime_UTR	732173	732194	0.81	+	.	ID=Py17XNL_0305519.1-3UTR1;Parent=Py17XNL_0305519.1;Name=Py17XNL_0305519.1-3UTR1;transcript_id=Py17XNL_0305519.1;gene_name=PIR protein;locus_tag=Py17XNL_0305519
Py17XNL_03	AUGUSTUS	transcription_end_site	732194	732194	.	+	.	ID=Py17XNL_0305519.1-tts1;Parent=Py17XNL_0305519.1;Name=Py17XNL_0305519.1-tts1;transcript_id=Py17XNL_0305519.1;gene_name=PIR protein;locus_tag=Py17XNL_0305519
###
Py17XNL_03	AUGUSTUS	gene	734665	735873	0.69	+	.	ID=Py17XNL_0305520;gene_id=Py17XNL_0305520;gene_name=Py17XNL_0305520;Name=PIR protein;best_match=PY17X_0319400.1-p1;query_coverage=99.0;percentage_identity=100.0;locus_tag=Py17XNL_0305520
Py17XNL_03	AUGUSTUS	mRNA	734665	735873	0.69	+	.	ID=Py17XNL_0305520.1;Parent=Py17XNL_0305520;transcript_id=Py17XNL_0305520.1;gene_name=Py17XNL_0305520;Name=PIR protein.1;best_match=PY17X_0319400.1-p1;query_coverage=99.0;percentage_identity=100.0;locus_tag=Py17XNL_0305520;protein_id=Py17XNL_0305520.1-p1;product=PIR protein
Py17XNL_03	AUGUSTUS	transcription_start_site	734665	734665	.	+	.	ID=Py17XNL_0305520.1-tss1;Parent=Py17XNL_0305520.1;Name=Py17XNL_0305520.1-tss1;transcript_id=Py17XNL_0305520.1;gene_name=PIR protein;locus_tag=Py17XNL_0305520
Py17XNL_03	AUGUSTUS	five_prime_UTR	734665	734688	0.97	+	.	ID=Py17XNL_0305520.1-5UTR1;Parent=Py17XNL_0305520.1;Name=Py17XNL_0305520.1-5UTR1;transcript_id=Py17XNL_0305520.1;gene_name=PIR protein;locus_tag=Py17XNL_0305520
Py17XNL_03	AUGUSTUS	exon	734665	734703	.	+	.	ID=Py17XNL_0305520.1-exon1;Parent=Py17XNL_0305520.1;Name=Py17XNL_0305520.1-exon1;transcript_id=Py17XNL_0305520.1;gene_name=PIR protein;locus_tag=Py17XNL_0305520;protein_id=Py17XNL_0305520.1-p1;product=PIR protein
Py17XNL_03	AUGUSTUS	start_codon	734689	734691	.	+	0	ID=Py17XNL_0305520.1-start1;Parent=Py17XNL_0305520.1;Name=Py17XNL_0305520.1-start1;transcript_id=Py17XNL_0305520.1;gene_name=PIR protein;locus_tag=Py17XNL_0305520
Py17XNL_03	AUGUSTUS	CDS	734689	734703	1	+	0	ID=Py17XNL_0305520.1-CDS1;Parent=Py17XNL_0305520.1;Name=Py17XNL_0305520.1-p1;transcript_id=Py17XNL_0305520.1;gene_name=PIR protein;locus_tag=Py17XNL_0305520;protein_id=Py17XNL_0305520.1-p1;product=PIR protein
Py17XNL_03	AUGUSTUS	intron	734704	734840	1	+	.	ID=Py17XNL_0305520.1-intron1;Parent=Py17XNL_0305520.1;Name=Py17XNL_0305520.1-intron1;transcript_id=Py17XNL_0305520.1;gene_name=PIR protein;locus_tag=Py17XNL_0305520
Py17XNL_03	AUGUSTUS	CDS	734841	735701	1	+	0	ID=Py17XNL_0305520.1-CDS2;Parent=Py17XNL_0305520.1;Name=Py17XNL_0305520.1-p1;transcript_id=Py17XNL_0305520.1;gene_name=PIR protein;locus_tag=Py17XNL_0305520;protein_id=Py17XNL_0305520.1-p1;product=PIR protein
Py17XNL_03	AUGUSTUS	exon	734841	735701	.	+	.	ID=Py17XNL_0305520.1-exon2;Parent=Py17XNL_0305520.1;Name=Py17XNL_0305520.1-exon2;transcript_id=Py17XNL_0305520.1;gene_name=PIR protein;locus_tag=Py17XNL_0305520;protein_id=Py17XNL_0305520.1-p1;product=PIR protein
Py17XNL_03	AUGUSTUS	intron	735702	735785	1	+	.	ID=Py17XNL_0305520.1-intron2;Parent=Py17XNL_0305520.1;Name=Py17XNL_0305520.1-intron2;transcript_id=Py17XNL_0305520.1;gene_name=PIR protein;locus_tag=Py17XNL_0305520
Py17XNL_03	AUGUSTUS	CDS	735786	735851	1	+	0	ID=Py17XNL_0305520.1-CDS3;Parent=Py17XNL_0305520.1;Name=Py17XNL_0305520.1-p1;transcript_id=Py17XNL_0305520.1;gene_name=PIR protein;locus_tag=Py17XNL_0305520;protein_id=Py17XNL_0305520.1-p1;product=PIR protein
Py17XNL_03	AUGUSTUS	exon	735786	735873	.	+	.	ID=Py17XNL_0305520.1-exon3;Parent=Py17XNL_0305520.1;Name=Py17XNL_0305520.1-exon3;transcript_id=Py17XNL_0305520.1;gene_name=PIR protein;locus_tag=Py17XNL_0305520;protein_id=Py17XNL_0305520.1-p1;product=PIR protein
Py17XNL_03	AUGUSTUS	stop_codon	735849	735851	.	+	0	ID=Py17XNL_0305520.1-stop1;Parent=Py17XNL_0305520.1;Name=Py17XNL_0305520.1-stop1;transcript_id=Py17XNL_0305520.1;gene_name=PIR protein;locus_tag=Py17XNL_0305520
Py17XNL_03	AUGUSTUS	three_prime_UTR	735852	735873	0.7	+	.	ID=Py17XNL_0305520.1-3UTR1;Parent=Py17XNL_0305520.1;Name=Py17XNL_0305520.1-3UTR1;transcript_id=Py17XNL_0305520.1;gene_name=PIR protein;locus_tag=Py17XNL_0305520
Py17XNL_03	AUGUSTUS	transcription_end_site	735873	735873	.	+	.	ID=Py17XNL_0305520.1-tts1;Parent=Py17XNL_0305520.1;Name=Py17XNL_0305520.1-tts1;transcript_id=Py17XNL_0305520.1;gene_name=PIR protein;locus_tag=Py17XNL_0305520
###
Py17XNL_03	AUGUSTUS	gene	738195	739470	0.08	+	.	ID=Py17XNL_0305521;gene_id=Py17XNL_0305521;gene_name=Py17XNL_0305521;Name=PIR protein;best_match=PY17X_0319501.1-p1;query_coverage=99.0;percentage_identity=100.0;locus_tag=Py17XNL_0305521
Py17XNL_03	AUGUSTUS	mRNA	738195	739470	0.08	+	.	ID=Py17XNL_0305521.1;Parent=Py17XNL_0305521;transcript_id=Py17XNL_0305521.1;gene_name=Py17XNL_0305521;Name=PIR protein.1;best_match=PY17X_0319501.1-p1;query_coverage=99.0;percentage_identity=100.0;locus_tag=Py17XNL_0305521;protein_id=Py17XNL_0305521.1-p1;product=PIR protein
Py17XNL_03	AUGUSTUS	transcription_start_site	738195	738195	.	+	.	ID=Py17XNL_0305521.1-tss1;Parent=Py17XNL_0305521.1;Name=Py17XNL_0305521.1-tss1;transcript_id=Py17XNL_0305521.1;gene_name=PIR protein;locus_tag=Py17XNL_0305521
Py17XNL_03	AUGUSTUS	five_prime_UTR	738195	738212	0.34	+	.	ID=Py17XNL_0305521.1-5UTR1;Parent=Py17XNL_0305521.1;Name=Py17XNL_0305521.1-5UTR1;transcript_id=Py17XNL_0305521.1;gene_name=PIR protein;locus_tag=Py17XNL_0305521
Py17XNL_03	AUGUSTUS	exon	738195	738227	.	+	.	ID=Py17XNL_0305521.1-exon1;Parent=Py17XNL_0305521.1;Name=Py17XNL_0305521.1-exon1;transcript_id=Py17XNL_0305521.1;gene_name=PIR protein;locus_tag=Py17XNL_0305521;protein_id=Py17XNL_0305521.1-p1;product=PIR protein
Py17XNL_03	AUGUSTUS	start_codon	738213	738215	.	+	0	ID=Py17XNL_0305521.1-start1;Parent=Py17XNL_0305521.1;Name=Py17XNL_0305521.1-start1;transcript_id=Py17XNL_0305521.1;gene_name=PIR protein;locus_tag=Py17XNL_0305521
Py17XNL_03	AUGUSTUS	CDS	738213	738227	1	+	0	ID=Py17XNL_0305521.1-CDS1;Parent=Py17XNL_0305521.1;Name=Py17XNL_0305521.1-p1;transcript_id=Py17XNL_0305521.1;gene_name=PIR protein;locus_tag=Py17XNL_0305521;protein_id=Py17XNL_0305521.1-p1;product=PIR protein
Py17XNL_03	AUGUSTUS	intron	738228	738365	1	+	.	ID=Py17XNL_0305521.1-intron1;Parent=Py17XNL_0305521.1;Name=Py17XNL_0305521.1-intron1;transcript_id=Py17XNL_0305521.1;gene_name=PIR protein;locus_tag=Py17XNL_0305521
Py17XNL_03	AUGUSTUS	CDS	738366	739220	1	+	0	ID=Py17XNL_0305521.1-CDS2;Parent=Py17XNL_0305521.1;Name=Py17XNL_0305521.1-p1;transcript_id=Py17XNL_0305521.1;gene_name=PIR protein;locus_tag=Py17XNL_0305521;protein_id=Py17XNL_0305521.1-p1;product=PIR protein
Py17XNL_03	AUGUSTUS	exon	738366	739220	.	+	.	ID=Py17XNL_0305521.1-exon2;Parent=Py17XNL_0305521.1;Name=Py17XNL_0305521.1-exon2;transcript_id=Py17XNL_0305521.1;gene_name=PIR protein;locus_tag=Py17XNL_0305521;protein_id=Py17XNL_0305521.1-p1;product=PIR protein
Py17XNL_03	AUGUSTUS	intron	739221	739309	1	+	.	ID=Py17XNL_0305521.1-intron2;Parent=Py17XNL_0305521.1;Name=Py17XNL_0305521.1-intron2;transcript_id=Py17XNL_0305521.1;gene_name=PIR protein;locus_tag=Py17XNL_0305521
Py17XNL_03	AUGUSTUS	CDS	739310	739375	1	+	0	ID=Py17XNL_0305521.1-CDS3;Parent=Py17XNL_0305521.1;Name=Py17XNL_0305521.1-p1;transcript_id=Py17XNL_0305521.1;gene_name=PIR protein;locus_tag=Py17XNL_0305521;protein_id=Py17XNL_0305521.1-p1;product=PIR protein
Py17XNL_03	AUGUSTUS	exon	739310	739470	.	+	.	ID=Py17XNL_0305521.1-exon3;Parent=Py17XNL_0305521.1;Name=Py17XNL_0305521.1-exon3;transcript_id=Py17XNL_0305521.1;gene_name=PIR protein;locus_tag=Py17XNL_0305521;protein_id=Py17XNL_0305521.1-p1;product=PIR protein
Py17XNL_03	AUGUSTUS	stop_codon	739373	739375	.	+	0	ID=Py17XNL_0305521.1-stop1;Parent=Py17XNL_0305521.1;Name=Py17XNL_0305521.1-stop1;transcript_id=Py17XNL_0305521.1;gene_name=PIR protein;locus_tag=Py17XNL_0305521
Py17XNL_03	AUGUSTUS	three_prime_UTR	739376	739470	0.24	+	.	ID=Py17XNL_0305521.1-3UTR1;Parent=Py17XNL_0305521.1;Name=Py17XNL_0305521.1-3UTR1;transcript_id=Py17XNL_0305521.1;gene_name=PIR protein;locus_tag=Py17XNL_0305521
Py17XNL_03	AUGUSTUS	transcription_end_site	739470	739470	.	+	.	ID=Py17XNL_0305521.1-tts1;Parent=Py17XNL_0305521.1;Name=Py17XNL_0305521.1-tts1;transcript_id=Py17XNL_0305521.1;gene_name=PIR protein;locus_tag=Py17XNL_0305521
###
Py17XNL_03	AUGUSTUS	gene	740025	743691	0.19	+	.	ID=Py17XNL_0305522;gene_id=Py17XNL_0305522;gene_name=Py17XNL_0305522;Name=PIR protein;best_match=PY17X_0319601.1-p1;query_coverage=99.0;percentage_identity=100.0;locus_tag=Py17XNL_0305522
Py17XNL_03	AUGUSTUS	mRNA	740025	743691	0.19	+	.	ID=Py17XNL_0305522.1;Parent=Py17XNL_0305522;transcript_id=Py17XNL_0305522.1;gene_name=Py17XNL_0305522;Name=PIR protein.1;best_match=PY17X_0319601.1-p1;query_coverage=99.0;percentage_identity=100.0;locus_tag=Py17XNL_0305522;protein_id=Py17XNL_0305522.1-p1;product=PIR protein
Py17XNL_03	AUGUSTUS	transcription_start_site	740025	740025	.	+	.	ID=Py17XNL_0305522.1-tss1;Parent=Py17XNL_0305522.1;Name=Py17XNL_0305522.1-tss1;transcript_id=Py17XNL_0305522.1;gene_name=PIR protein;locus_tag=Py17XNL_0305522
Py17XNL_03	AUGUSTUS	five_prime_UTR	740025	740290	0.36	+	.	ID=Py17XNL_0305522.1-5UTR1;Parent=Py17XNL_0305522.1;Name=Py17XNL_0305522.1-5UTR1;transcript_id=Py17XNL_0305522.1;gene_name=PIR protein;locus_tag=Py17XNL_0305522
Py17XNL_03	AUGUSTUS	exon	740025	740290	.	+	.	ID=Py17XNL_0305522.1-exon1;Parent=Py17XNL_0305522.1;Name=Py17XNL_0305522.1-exon1;transcript_id=Py17XNL_0305522.1;gene_name=PIR protein;locus_tag=Py17XNL_0305522;protein_id=Py17XNL_0305522.1-p1;product=PIR protein
Py17XNL_03	AUGUSTUS	five_prime_UTR	740378	740429	0.55	+	.	ID=Py17XNL_0305522.1-5UTR2;Parent=Py17XNL_0305522.1;Name=Py17XNL_0305522.1-5UTR2;transcript_id=Py17XNL_0305522.1;gene_name=PIR protein;locus_tag=Py17XNL_0305522
Py17XNL_03	AUGUSTUS	exon	740378	740429	.	+	.	ID=Py17XNL_0305522.1-exon2;Parent=Py17XNL_0305522.1;Name=Py17XNL_0305522.1-exon2;transcript_id=Py17XNL_0305522.1;gene_name=PIR protein;locus_tag=Py17XNL_0305522;protein_id=Py17XNL_0305522.1-p1;product=PIR protein
Py17XNL_03	AUGUSTUS	five_prime_UTR	742343	742451	0.52	+	.	ID=Py17XNL_0305522.1-5UTR3;Parent=Py17XNL_0305522.1;Name=Py17XNL_0305522.1-5UTR3;transcript_id=Py17XNL_0305522.1;gene_name=PIR protein;locus_tag=Py17XNL_0305522
Py17XNL_03	AUGUSTUS	exon	742343	742466	.	+	.	ID=Py17XNL_0305522.1-exon3;Parent=Py17XNL_0305522.1;Name=Py17XNL_0305522.1-exon3;transcript_id=Py17XNL_0305522.1;gene_name=PIR protein;locus_tag=Py17XNL_0305522;protein_id=Py17XNL_0305522.1-p1;product=PIR protein
Py17XNL_03	AUGUSTUS	start_codon	742452	742454	.	+	0	ID=Py17XNL_0305522.1-start1;Parent=Py17XNL_0305522.1;Name=Py17XNL_0305522.1-start1;transcript_id=Py17XNL_0305522.1;gene_name=PIR protein;locus_tag=Py17XNL_0305522
Py17XNL_03	AUGUSTUS	CDS	742452	742466	0.98	+	0	ID=Py17XNL_0305522.1-CDS1;Parent=Py17XNL_0305522.1;Name=Py17XNL_0305522.1-p1;transcript_id=Py17XNL_0305522.1;gene_name=PIR protein;locus_tag=Py17XNL_0305522;protein_id=Py17XNL_0305522.1-p1;product=PIR protein
Py17XNL_03	AUGUSTUS	intron	742467	742602	0.98	+	.	ID=Py17XNL_0305522.1-intron1;Parent=Py17XNL_0305522.1;Name=Py17XNL_0305522.1-intron1;transcript_id=Py17XNL_0305522.1;gene_name=PIR protein;locus_tag=Py17XNL_0305522
Py17XNL_03	AUGUSTUS	CDS	742603	743517	1	+	0	ID=Py17XNL_0305522.1-CDS2;Parent=Py17XNL_0305522.1;Name=Py17XNL_0305522.1-p1;transcript_id=Py17XNL_0305522.1;gene_name=PIR protein;locus_tag=Py17XNL_0305522;protein_id=Py17XNL_0305522.1-p1;product=PIR protein
Py17XNL_03	AUGUSTUS	exon	742603	743517	.	+	.	ID=Py17XNL_0305522.1-exon4;Parent=Py17XNL_0305522.1;Name=Py17XNL_0305522.1-exon4;transcript_id=Py17XNL_0305522.1;gene_name=PIR protein;locus_tag=Py17XNL_0305522;protein_id=Py17XNL_0305522.1-p1;product=PIR protein
Py17XNL_03	AUGUSTUS	intron	743518	743606	1	+	.	ID=Py17XNL_0305522.1-intron2;Parent=Py17XNL_0305522.1;Name=Py17XNL_0305522.1-intron2;transcript_id=Py17XNL_0305522.1;gene_name=PIR protein;locus_tag=Py17XNL_0305522
Py17XNL_03	AUGUSTUS	CDS	743607	743669	1	+	0	ID=Py17XNL_0305522.1-CDS3;Parent=Py17XNL_0305522.1;Name=Py17XNL_0305522.1-p1;transcript_id=Py17XNL_0305522.1;gene_name=PIR protein;locus_tag=Py17XNL_0305522;protein_id=Py17XNL_0305522.1-p1;product=PIR protein
Py17XNL_03	AUGUSTUS	exon	743607	743691	.	+	.	ID=Py17XNL_0305522.1-exon5;Parent=Py17XNL_0305522.1;Name=Py17XNL_0305522.1-exon5;transcript_id=Py17XNL_0305522.1;gene_name=PIR protein;locus_tag=Py17XNL_0305522;protein_id=Py17XNL_0305522.1-p1;product=PIR protein
Py17XNL_03	AUGUSTUS	stop_codon	743667	743669	.	+	0	ID=Py17XNL_0305522.1-stop1;Parent=Py17XNL_0305522.1;Name=Py17XNL_0305522.1-stop1;transcript_id=Py17XNL_0305522.1;gene_name=PIR protein;locus_tag=Py17XNL_0305522
Py17XNL_03	AUGUSTUS	three_prime_UTR	743670	743691	0.7	+	.	ID=Py17XNL_0305522.1-3UTR1;Parent=Py17XNL_0305522.1;Name=Py17XNL_0305522.1-3UTR1;transcript_id=Py17XNL_0305522.1;gene_name=PIR protein;locus_tag=Py17XNL_0305522
Py17XNL_03	AUGUSTUS	transcription_end_site	743691	743691	.	+	.	ID=Py17XNL_0305522.1-tts1;Parent=Py17XNL_0305522.1;Name=Py17XNL_0305522.1-tts1;transcript_id=Py17XNL_0305522.1;gene_name=PIR protein;locus_tag=Py17XNL_0305522
###
Py17XNL_03	AUGUSTUS	gene	746455	747648	0.38	+	.	ID=Py17XNL_0305523;gene_id=Py17XNL_0305523;gene_name=Py17XNL_0305523;Name=PIR protein;best_match=PY17X_0319701.1-p1;query_coverage=99.0;percentage_identity=100.0;locus_tag=Py17XNL_0305523
Py17XNL_03	AUGUSTUS	mRNA	746455	747648	0.38	+	.	ID=Py17XNL_0305523.1;Parent=Py17XNL_0305523;transcript_id=Py17XNL_0305523.1;gene_name=Py17XNL_0305523;Name=PIR protein.1;best_match=PY17X_0319701.1-p1;query_coverage=99.0;percentage_identity=100.0;locus_tag=Py17XNL_0305523;protein_id=Py17XNL_0305523.1-p1;product=PIR protein
Py17XNL_03	AUGUSTUS	transcription_start_site	746455	746455	.	+	.	ID=Py17XNL_0305523.1-tss1;Parent=Py17XNL_0305523.1;Name=Py17XNL_0305523.1-tss1;transcript_id=Py17XNL_0305523.1;gene_name=PIR protein;locus_tag=Py17XNL_0305523
Py17XNL_03	AUGUSTUS	five_prime_UTR	746455	746474	0.92	+	.	ID=Py17XNL_0305523.1-5UTR1;Parent=Py17XNL_0305523.1;Name=Py17XNL_0305523.1-5UTR1;transcript_id=Py17XNL_0305523.1;gene_name=PIR protein;locus_tag=Py17XNL_0305523
Py17XNL_03	AUGUSTUS	exon	746455	746489	.	+	.	ID=Py17XNL_0305523.1-exon1;Parent=Py17XNL_0305523.1;Name=Py17XNL_0305523.1-exon1;transcript_id=Py17XNL_0305523.1;gene_name=PIR protein;locus_tag=Py17XNL_0305523;protein_id=Py17XNL_0305523.1-p1;product=PIR protein
Py17XNL_03	AUGUSTUS	start_codon	746475	746477	.	+	0	ID=Py17XNL_0305523.1-start1;Parent=Py17XNL_0305523.1;Name=Py17XNL_0305523.1-start1;transcript_id=Py17XNL_0305523.1;gene_name=PIR protein;locus_tag=Py17XNL_0305523
Py17XNL_03	AUGUSTUS	CDS	746475	746489	1	+	0	ID=Py17XNL_0305523.1-CDS1;Parent=Py17XNL_0305523.1;Name=Py17XNL_0305523.1-p1;transcript_id=Py17XNL_0305523.1;gene_name=PIR protein;locus_tag=Py17XNL_0305523;protein_id=Py17XNL_0305523.1-p1;product=PIR protein
Py17XNL_03	AUGUSTUS	intron	746490	746597	1	+	.	ID=Py17XNL_0305523.1-intron1;Parent=Py17XNL_0305523.1;Name=Py17XNL_0305523.1-intron1;transcript_id=Py17XNL_0305523.1;gene_name=PIR protein;locus_tag=Py17XNL_0305523
Py17XNL_03	AUGUSTUS	CDS	746598	747401	1	+	0	ID=Py17XNL_0305523.1-CDS2;Parent=Py17XNL_0305523.1;Name=Py17XNL_0305523.1-p1;transcript_id=Py17XNL_0305523.1;gene_name=PIR protein;locus_tag=Py17XNL_0305523;protein_id=Py17XNL_0305523.1-p1;product=PIR protein
Py17XNL_03	AUGUSTUS	exon	746598	747401	.	+	.	ID=Py17XNL_0305523.1-exon2;Parent=Py17XNL_0305523.1;Name=Py17XNL_0305523.1-exon2;transcript_id=Py17XNL_0305523.1;gene_name=PIR protein;locus_tag=Py17XNL_0305523;protein_id=Py17XNL_0305523.1-p1;product=PIR protein
Py17XNL_03	AUGUSTUS	intron	747402	747504	1	+	.	ID=Py17XNL_0305523.1-intron2;Parent=Py17XNL_0305523.1;Name=Py17XNL_0305523.1-intron2;transcript_id=Py17XNL_0305523.1;gene_name=PIR protein;locus_tag=Py17XNL_0305523
Py17XNL_03	AUGUSTUS	CDS	747505	747591	1	+	0	ID=Py17XNL_0305523.1-CDS3;Parent=Py17XNL_0305523.1;Name=Py17XNL_0305523.1-p1;transcript_id=Py17XNL_0305523.1;gene_name=PIR protein;locus_tag=Py17XNL_0305523;protein_id=Py17XNL_0305523.1-p1;product=PIR protein
Py17XNL_03	AUGUSTUS	exon	747505	747648	.	+	.	ID=Py17XNL_0305523.1-exon3;Parent=Py17XNL_0305523.1;Name=Py17XNL_0305523.1-exon3;transcript_id=Py17XNL_0305523.1;gene_name=PIR protein;locus_tag=Py17XNL_0305523;protein_id=Py17XNL_0305523.1-p1;product=PIR protein
Py17XNL_03	AUGUSTUS	stop_codon	747589	747591	.	+	0	ID=Py17XNL_0305523.1-stop1;Parent=Py17XNL_0305523.1;Name=Py17XNL_0305523.1-stop1;transcript_id=Py17XNL_0305523.1;gene_name=PIR protein;locus_tag=Py17XNL_0305523
Py17XNL_03	AUGUSTUS	three_prime_UTR	747592	747648	0.43	+	.	ID=Py17XNL_0305523.1-3UTR1;Parent=Py17XNL_0305523.1;Name=Py17XNL_0305523.1-3UTR1;transcript_id=Py17XNL_0305523.1;gene_name=PIR protein;locus_tag=Py17XNL_0305523
Py17XNL_03	AUGUSTUS	transcription_end_site	747648	747648	.	+	.	ID=Py17XNL_0305523.1-tts1;Parent=Py17XNL_0305523.1;Name=Py17XNL_0305523.1-tts1;transcript_id=Py17XNL_0305523.1;gene_name=PIR protein;locus_tag=Py17XNL_0305523
###
Py17XNL_03	AUGUSTUS	gene	749995	751251	0.2	+	.	ID=Py17XNL_0305524;gene_id=Py17XNL_0305524;gene_name=Py17XNL_0305524;Name=PIR protein;best_match=PY17X_0319801.1-p1;query_coverage=99.0;percentage_identity=100.0;locus_tag=Py17XNL_0305524
Py17XNL_03	AUGUSTUS	mRNA	749995	751251	0.2	+	.	ID=Py17XNL_0305524.1;Parent=Py17XNL_0305524;transcript_id=Py17XNL_0305524.1;gene_name=Py17XNL_0305524;Name=PIR protein.1;best_match=PY17X_0319801.1-p1;query_coverage=99.0;percentage_identity=100.0;locus_tag=Py17XNL_0305524;protein_id=Py17XNL_0305524.1-p1;product=PIR protein
Py17XNL_03	AUGUSTUS	transcription_start_site	749995	749995	.	+	.	ID=Py17XNL_0305524.1-tss1;Parent=Py17XNL_0305524.1;Name=Py17XNL_0305524.1-tss1;transcript_id=Py17XNL_0305524.1;gene_name=PIR protein;locus_tag=Py17XNL_0305524
Py17XNL_03	AUGUSTUS	five_prime_UTR	749995	750019	0.39	+	.	ID=Py17XNL_0305524.1-5UTR1;Parent=Py17XNL_0305524.1;Name=Py17XNL_0305524.1-5UTR1;transcript_id=Py17XNL_0305524.1;gene_name=PIR protein;locus_tag=Py17XNL_0305524
Py17XNL_03	AUGUSTUS	exon	749995	750034	.	+	.	ID=Py17XNL_0305524.1-exon1;Parent=Py17XNL_0305524.1;Name=Py17XNL_0305524.1-exon1;transcript_id=Py17XNL_0305524.1;gene_name=PIR protein;locus_tag=Py17XNL_0305524;protein_id=Py17XNL_0305524.1-p1;product=PIR protein
Py17XNL_03	AUGUSTUS	start_codon	750020	750022	.	+	0	ID=Py17XNL_0305524.1-start1;Parent=Py17XNL_0305524.1;Name=Py17XNL_0305524.1-start1;transcript_id=Py17XNL_0305524.1;gene_name=PIR protein;locus_tag=Py17XNL_0305524
Py17XNL_03	AUGUSTUS	CDS	750020	750034	1	+	0	ID=Py17XNL_0305524.1-CDS1;Parent=Py17XNL_0305524.1;Name=Py17XNL_0305524.1-p1;transcript_id=Py17XNL_0305524.1;gene_name=PIR protein;locus_tag=Py17XNL_0305524;protein_id=Py17XNL_0305524.1-p1;product=PIR protein
Py17XNL_03	AUGUSTUS	intron	750035	750171	1	+	.	ID=Py17XNL_0305524.1-intron1;Parent=Py17XNL_0305524.1;Name=Py17XNL_0305524.1-intron1;transcript_id=Py17XNL_0305524.1;gene_name=PIR protein;locus_tag=Py17XNL_0305524
Py17XNL_03	AUGUSTUS	CDS	750172	751002	1	+	0	ID=Py17XNL_0305524.1-CDS2;Parent=Py17XNL_0305524.1;Name=Py17XNL_0305524.1-p1;transcript_id=Py17XNL_0305524.1;gene_name=PIR protein;locus_tag=Py17XNL_0305524;protein_id=Py17XNL_0305524.1-p1;product=PIR protein
Py17XNL_03	AUGUSTUS	exon	750172	751002	.	+	.	ID=Py17XNL_0305524.1-exon2;Parent=Py17XNL_0305524.1;Name=Py17XNL_0305524.1-exon2;transcript_id=Py17XNL_0305524.1;gene_name=PIR protein;locus_tag=Py17XNL_0305524;protein_id=Py17XNL_0305524.1-p1;product=PIR protein
Py17XNL_03	AUGUSTUS	intron	751003	751087	1	+	.	ID=Py17XNL_0305524.1-intron2;Parent=Py17XNL_0305524.1;Name=Py17XNL_0305524.1-intron2;transcript_id=Py17XNL_0305524.1;gene_name=PIR protein;locus_tag=Py17XNL_0305524
Py17XNL_03	AUGUSTUS	CDS	751088	751165	1	+	0	ID=Py17XNL_0305524.1-CDS3;Parent=Py17XNL_0305524.1;Name=Py17XNL_0305524.1-p1;transcript_id=Py17XNL_0305524.1;gene_name=PIR protein;locus_tag=Py17XNL_0305524;protein_id=Py17XNL_0305524.1-p1;product=PIR protein
Py17XNL_03	AUGUSTUS	exon	751088	751251	.	+	.	ID=Py17XNL_0305524.1-exon3;Parent=Py17XNL_0305524.1;Name=Py17XNL_0305524.1-exon3;transcript_id=Py17XNL_0305524.1;gene_name=PIR protein;locus_tag=Py17XNL_0305524;protein_id=Py17XNL_0305524.1-p1;product=PIR protein
Py17XNL_03	AUGUSTUS	stop_codon	751163	751165	.	+	0	ID=Py17XNL_0305524.1-stop1;Parent=Py17XNL_0305524.1;Name=Py17XNL_0305524.1-stop1;transcript_id=Py17XNL_0305524.1;gene_name=PIR protein;locus_tag=Py17XNL_0305524
Py17XNL_03	AUGUSTUS	three_prime_UTR	751166	751251	0.48	+	.	ID=Py17XNL_0305524.1-3UTR1;Parent=Py17XNL_0305524.1;Name=Py17XNL_0305524.1-3UTR1;transcript_id=Py17XNL_0305524.1;gene_name=PIR protein;locus_tag=Py17XNL_0305524
Py17XNL_03	AUGUSTUS	transcription_end_site	751251	751251	.	+	.	ID=Py17XNL_0305524.1-tts1;Parent=Py17XNL_0305524.1;Name=Py17XNL_0305524.1-tts1;transcript_id=Py17XNL_0305524.1;gene_name=PIR protein;locus_tag=Py17XNL_0305524
###
Py17XNL_03	AUGUSTUS	gene	753225	754508	0.38	+	.	ID=Py17XNL_0305525;gene_id=Py17XNL_0305525;gene_name=Py17XNL_0305525;Name=PIR protein;best_match=PY17X_0319901.1-p1;query_coverage=99.0;percentage_identity=100.0;locus_tag=Py17XNL_0305525
Py17XNL_03	AUGUSTUS	mRNA	753225	754508	0.38	+	.	ID=Py17XNL_0305525.1;Parent=Py17XNL_0305525;transcript_id=Py17XNL_0305525.1;gene_name=Py17XNL_0305525;Name=PIR protein.1;best_match=PY17X_0319901.1-p1;query_coverage=99.0;percentage_identity=100.0;locus_tag=Py17XNL_0305525;protein_id=Py17XNL_0305525.1-p1;product=PIR protein
Py17XNL_03	AUGUSTUS	transcription_start_site	753225	753225	.	+	.	ID=Py17XNL_0305525.1-tss1;Parent=Py17XNL_0305525.1;Name=Py17XNL_0305525.1-tss1;transcript_id=Py17XNL_0305525.1;gene_name=PIR protein;locus_tag=Py17XNL_0305525
Py17XNL_03	AUGUSTUS	five_prime_UTR	753225	753388	0.47	+	.	ID=Py17XNL_0305525.1-5UTR1;Parent=Py17XNL_0305525.1;Name=Py17XNL_0305525.1-5UTR1;transcript_id=Py17XNL_0305525.1;gene_name=PIR protein;locus_tag=Py17XNL_0305525
Py17XNL_03	AUGUSTUS	exon	753225	753403	.	+	.	ID=Py17XNL_0305525.1-exon1;Parent=Py17XNL_0305525.1;Name=Py17XNL_0305525.1-exon1;transcript_id=Py17XNL_0305525.1;gene_name=PIR protein;locus_tag=Py17XNL_0305525;protein_id=Py17XNL_0305525.1-p1;product=PIR protein
Py17XNL_03	AUGUSTUS	start_codon	753389	753391	.	+	0	ID=Py17XNL_0305525.1-start1;Parent=Py17XNL_0305525.1;Name=Py17XNL_0305525.1-start1;transcript_id=Py17XNL_0305525.1;gene_name=PIR protein;locus_tag=Py17XNL_0305525
Py17XNL_03	AUGUSTUS	CDS	753389	753403	1	+	0	ID=Py17XNL_0305525.1-CDS1;Parent=Py17XNL_0305525.1;Name=Py17XNL_0305525.1-p1;transcript_id=Py17XNL_0305525.1;gene_name=PIR protein;locus_tag=Py17XNL_0305525;protein_id=Py17XNL_0305525.1-p1;product=PIR protein
Py17XNL_03	AUGUSTUS	intron	753404	753522	1	+	.	ID=Py17XNL_0305525.1-intron1;Parent=Py17XNL_0305525.1;Name=Py17XNL_0305525.1-intron1;transcript_id=Py17XNL_0305525.1;gene_name=PIR protein;locus_tag=Py17XNL_0305525
Py17XNL_03	AUGUSTUS	CDS	753523	754278	1	+	0	ID=Py17XNL_0305525.1-CDS2;Parent=Py17XNL_0305525.1;Name=Py17XNL_0305525.1-p1;transcript_id=Py17XNL_0305525.1;gene_name=PIR protein;locus_tag=Py17XNL_0305525;protein_id=Py17XNL_0305525.1-p1;product=PIR protein
Py17XNL_03	AUGUSTUS	exon	753523	754278	.	+	.	ID=Py17XNL_0305525.1-exon2;Parent=Py17XNL_0305525.1;Name=Py17XNL_0305525.1-exon2;transcript_id=Py17XNL_0305525.1;gene_name=PIR protein;locus_tag=Py17XNL_0305525;protein_id=Py17XNL_0305525.1-p1;product=PIR protein
Py17XNL_03	AUGUSTUS	intron	754279	754367	1	+	.	ID=Py17XNL_0305525.1-intron2;Parent=Py17XNL_0305525.1;Name=Py17XNL_0305525.1-intron2;transcript_id=Py17XNL_0305525.1;gene_name=PIR protein;locus_tag=Py17XNL_0305525
Py17XNL_03	AUGUSTUS	CDS	754368	754454	1	+	0	ID=Py17XNL_0305525.1-CDS3;Parent=Py17XNL_0305525.1;Name=Py17XNL_0305525.1-p1;transcript_id=Py17XNL_0305525.1;gene_name=PIR protein;locus_tag=Py17XNL_0305525;protein_id=Py17XNL_0305525.1-p1;product=PIR protein
Py17XNL_03	AUGUSTUS	exon	754368	754508	.	+	.	ID=Py17XNL_0305525.1-exon3;Parent=Py17XNL_0305525.1;Name=Py17XNL_0305525.1-exon3;transcript_id=Py17XNL_0305525.1;gene_name=PIR protein;locus_tag=Py17XNL_0305525;protein_id=Py17XNL_0305525.1-p1;product=PIR protein
Py17XNL_03	AUGUSTUS	stop_codon	754452	754454	.	+	0	ID=Py17XNL_0305525.1-stop1;Parent=Py17XNL_0305525.1;Name=Py17XNL_0305525.1-stop1;transcript_id=Py17XNL_0305525.1;gene_name=PIR protein;locus_tag=Py17XNL_0305525
Py17XNL_03	AUGUSTUS	three_prime_UTR	754455	754508	0.86	+	.	ID=Py17XNL_0305525.1-3UTR1;Parent=Py17XNL_0305525.1;Name=Py17XNL_0305525.1-3UTR1;transcript_id=Py17XNL_0305525.1;gene_name=PIR protein;locus_tag=Py17XNL_0305525
Py17XNL_03	AUGUSTUS	transcription_end_site	754508	754508	.	+	.	ID=Py17XNL_0305525.1-tts1;Parent=Py17XNL_0305525.1;Name=Py17XNL_0305525.1-tts1;transcript_id=Py17XNL_0305525.1;gene_name=PIR protein;locus_tag=Py17XNL_0305525
###
Py17XNL_03	AUGUSTUS	gene	756745	757945	0.21	+	.	ID=Py17XNL_0305526;gene_id=Py17XNL_0305526;gene_name=Py17XNL_0305526;Name=PIR protein;best_match=PY17X_1200300.1-p1;query_coverage=99.0;percentage_identity=70.408;locus_tag=Py17XNL_0305526
Py17XNL_03	AUGUSTUS	mRNA	756745	757945	0.21	+	.	ID=Py17XNL_0305526.1;Parent=Py17XNL_0305526;transcript_id=Py17XNL_0305526.1;gene_name=Py17XNL_0305526;Name=PIR protein.1;best_match=PY17X_1200300.1-p1;query_coverage=99.0;percentage_identity=70.408;locus_tag=Py17XNL_0305526;protein_id=Py17XNL_0305526.1-p1;product=PIR protein
Py17XNL_03	AUGUSTUS	transcription_start_site	756745	756745	.	+	.	ID=Py17XNL_0305526.1-tss1;Parent=Py17XNL_0305526.1;Name=Py17XNL_0305526.1-tss1;transcript_id=Py17XNL_0305526.1;gene_name=PIR protein;locus_tag=Py17XNL_0305526
Py17XNL_03	AUGUSTUS	five_prime_UTR	756745	756768	1	+	.	ID=Py17XNL_0305526.1-5UTR1;Parent=Py17XNL_0305526.1;Name=Py17XNL_0305526.1-5UTR1;transcript_id=Py17XNL_0305526.1;gene_name=PIR protein;locus_tag=Py17XNL_0305526
Py17XNL_03	AUGUSTUS	exon	756745	756783	.	+	.	ID=Py17XNL_0305526.1-exon1;Parent=Py17XNL_0305526.1;Name=Py17XNL_0305526.1-exon1;transcript_id=Py17XNL_0305526.1;gene_name=PIR protein;locus_tag=Py17XNL_0305526;protein_id=Py17XNL_0305526.1-p1;product=PIR protein
Py17XNL_03	AUGUSTUS	start_codon	756769	756771	.	+	0	ID=Py17XNL_0305526.1-start1;Parent=Py17XNL_0305526.1;Name=Py17XNL_0305526.1-start1;transcript_id=Py17XNL_0305526.1;gene_name=PIR protein;locus_tag=Py17XNL_0305526
Py17XNL_03	AUGUSTUS	CDS	756769	756783	1	+	0	ID=Py17XNL_0305526.1-CDS1;Parent=Py17XNL_0305526.1;Name=Py17XNL_0305526.1-p1;transcript_id=Py17XNL_0305526.1;gene_name=PIR protein;locus_tag=Py17XNL_0305526;protein_id=Py17XNL_0305526.1-p1;product=PIR protein
Py17XNL_03	AUGUSTUS	intron	756784	756916	1	+	.	ID=Py17XNL_0305526.1-intron1;Parent=Py17XNL_0305526.1;Name=Py17XNL_0305526.1-intron1;transcript_id=Py17XNL_0305526.1;gene_name=PIR protein;locus_tag=Py17XNL_0305526
Py17XNL_03	AUGUSTUS	CDS	756917	757316	0.73	+	0	ID=Py17XNL_0305526.1-CDS2;Parent=Py17XNL_0305526.1;Name=Py17XNL_0305526.1-p1;transcript_id=Py17XNL_0305526.1;gene_name=PIR protein;locus_tag=Py17XNL_0305526;protein_id=Py17XNL_0305526.1-p1;product=PIR protein
Py17XNL_03	AUGUSTUS	exon	756917	757316	.	+	.	ID=Py17XNL_0305526.1-exon2;Parent=Py17XNL_0305526.1;Name=Py17XNL_0305526.1-exon2;transcript_id=Py17XNL_0305526.1;gene_name=PIR protein;locus_tag=Py17XNL_0305526;protein_id=Py17XNL_0305526.1-p1;product=PIR protein
Py17XNL_03	AUGUSTUS	intron	757317	757426	0.48	+	.	ID=Py17XNL_0305526.1-intron2;Parent=Py17XNL_0305526.1;Name=Py17XNL_0305526.1-intron2;transcript_id=Py17XNL_0305526.1;gene_name=PIR protein;locus_tag=Py17XNL_0305526
Py17XNL_03	AUGUSTUS	CDS	757427	757698	0.59	+	2	ID=Py17XNL_0305526.1-CDS3;Parent=Py17XNL_0305526.1;Name=Py17XNL_0305526.1-p1;transcript_id=Py17XNL_0305526.1;gene_name=PIR protein;locus_tag=Py17XNL_0305526;protein_id=Py17XNL_0305526.1-p1;product=PIR protein
Py17XNL_03	AUGUSTUS	exon	757427	757698	.	+	.	ID=Py17XNL_0305526.1-exon3;Parent=Py17XNL_0305526.1;Name=Py17XNL_0305526.1-exon3;transcript_id=Py17XNL_0305526.1;gene_name=PIR protein;locus_tag=Py17XNL_0305526;protein_id=Py17XNL_0305526.1-p1;product=PIR protein
Py17XNL_03	AUGUSTUS	intron	757699	757781	1	+	.	ID=Py17XNL_0305526.1-intron3;Parent=Py17XNL_0305526.1;Name=Py17XNL_0305526.1-intron3;transcript_id=Py17XNL_0305526.1;gene_name=PIR protein;locus_tag=Py17XNL_0305526
Py17XNL_03	AUGUSTUS	CDS	757782	757868	1	+	0	ID=Py17XNL_0305526.1-CDS4;Parent=Py17XNL_0305526.1;Name=Py17XNL_0305526.1-p1;transcript_id=Py17XNL_0305526.1;gene_name=PIR protein;locus_tag=Py17XNL_0305526;protein_id=Py17XNL_0305526.1-p1;product=PIR protein
Py17XNL_03	AUGUSTUS	exon	757782	757945	.	+	.	ID=Py17XNL_0305526.1-exon4;Parent=Py17XNL_0305526.1;Name=Py17XNL_0305526.1-exon4;transcript_id=Py17XNL_0305526.1;gene_name=PIR protein;locus_tag=Py17XNL_0305526;protein_id=Py17XNL_0305526.1-p1;product=PIR protein
Py17XNL_03	AUGUSTUS	stop_codon	757866	757868	.	+	0	ID=Py17XNL_0305526.1-stop1;Parent=Py17XNL_0305526.1;Name=Py17XNL_0305526.1-stop1;transcript_id=Py17XNL_0305526.1;gene_name=PIR protein;locus_tag=Py17XNL_0305526
Py17XNL_03	AUGUSTUS	three_prime_UTR	757869	757945	0.47	+	.	ID=Py17XNL_0305526.1-3UTR1;Parent=Py17XNL_0305526.1;Name=Py17XNL_0305526.1-3UTR1;transcript_id=Py17XNL_0305526.1;gene_name=PIR protein;locus_tag=Py17XNL_0305526
Py17XNL_03	AUGUSTUS	transcription_end_site	757945	757945	.	+	.	ID=Py17XNL_0305526.1-tts1;Parent=Py17XNL_0305526.1;Name=Py17XNL_0305526.1-tts1;transcript_id=Py17XNL_0305526.1;gene_name=PIR protein;locus_tag=Py17XNL_0305526
###
Py17XNL_03	AUGUSTUS	gene	760175	761429	0.43	+	.	ID=Py17XNL_0305527;gene_id=Py17XNL_0305527;gene_name=Py17XNL_0305527;Name=PIR protein;best_match=PY17X_0320101.1-p1;query_coverage=99.0;percentage_identity=100.0;locus_tag=Py17XNL_0305527
Py17XNL_03	AUGUSTUS	mRNA	760175	761429	0.43	+	.	ID=Py17XNL_0305527.1;Parent=Py17XNL_0305527;transcript_id=Py17XNL_0305527.1;gene_name=Py17XNL_0305527;Name=PIR protein.1;best_match=PY17X_0320101.1-p1;query_coverage=99.0;percentage_identity=100.0;locus_tag=Py17XNL_0305527;protein_id=Py17XNL_0305527.1-p1;product=PIR protein
Py17XNL_03	AUGUSTUS	transcription_start_site	760175	760175	.	+	.	ID=Py17XNL_0305527.1-tss1;Parent=Py17XNL_0305527.1;Name=Py17XNL_0305527.1-tss1;transcript_id=Py17XNL_0305527.1;gene_name=PIR protein;locus_tag=Py17XNL_0305527
Py17XNL_03	AUGUSTUS	five_prime_UTR	760175	760247	0.61	+	.	ID=Py17XNL_0305527.1-5UTR1;Parent=Py17XNL_0305527.1;Name=Py17XNL_0305527.1-5UTR1;transcript_id=Py17XNL_0305527.1;gene_name=PIR protein;locus_tag=Py17XNL_0305527
Py17XNL_03	AUGUSTUS	exon	760175	760262	.	+	.	ID=Py17XNL_0305527.1-exon1;Parent=Py17XNL_0305527.1;Name=Py17XNL_0305527.1-exon1;transcript_id=Py17XNL_0305527.1;gene_name=PIR protein;locus_tag=Py17XNL_0305527;protein_id=Py17XNL_0305527.1-p1;product=PIR protein
Py17XNL_03	AUGUSTUS	start_codon	760248	760250	.	+	0	ID=Py17XNL_0305527.1-start1;Parent=Py17XNL_0305527.1;Name=Py17XNL_0305527.1-start1;transcript_id=Py17XNL_0305527.1;gene_name=PIR protein;locus_tag=Py17XNL_0305527
Py17XNL_03	AUGUSTUS	CDS	760248	760262	1	+	0	ID=Py17XNL_0305527.1-CDS1;Parent=Py17XNL_0305527.1;Name=Py17XNL_0305527.1-p1;transcript_id=Py17XNL_0305527.1;gene_name=PIR protein;locus_tag=Py17XNL_0305527;protein_id=Py17XNL_0305527.1-p1;product=PIR protein
Py17XNL_03	AUGUSTUS	intron	760263	760358	1	+	.	ID=Py17XNL_0305527.1-intron1;Parent=Py17XNL_0305527.1;Name=Py17XNL_0305527.1-intron1;transcript_id=Py17XNL_0305527.1;gene_name=PIR protein;locus_tag=Py17XNL_0305527
Py17XNL_03	AUGUSTUS	CDS	760359	761255	1	+	0	ID=Py17XNL_0305527.1-CDS2;Parent=Py17XNL_0305527.1;Name=Py17XNL_0305527.1-p1;transcript_id=Py17XNL_0305527.1;gene_name=PIR protein;locus_tag=Py17XNL_0305527;protein_id=Py17XNL_0305527.1-p1;product=PIR protein
Py17XNL_03	AUGUSTUS	exon	760359	761255	.	+	.	ID=Py17XNL_0305527.1-exon2;Parent=Py17XNL_0305527.1;Name=Py17XNL_0305527.1-exon2;transcript_id=Py17XNL_0305527.1;gene_name=PIR protein;locus_tag=Py17XNL_0305527;protein_id=Py17XNL_0305527.1-p1;product=PIR protein
Py17XNL_03	AUGUSTUS	intron	761256	761344	1	+	.	ID=Py17XNL_0305527.1-intron2;Parent=Py17XNL_0305527.1;Name=Py17XNL_0305527.1-intron2;transcript_id=Py17XNL_0305527.1;gene_name=PIR protein;locus_tag=Py17XNL_0305527
Py17XNL_03	AUGUSTUS	CDS	761345	761407	1	+	0	ID=Py17XNL_0305527.1-CDS3;Parent=Py17XNL_0305527.1;Name=Py17XNL_0305527.1-p1;transcript_id=Py17XNL_0305527.1;gene_name=PIR protein;locus_tag=Py17XNL_0305527;protein_id=Py17XNL_0305527.1-p1;product=PIR protein
Py17XNL_03	AUGUSTUS	exon	761345	761429	.	+	.	ID=Py17XNL_0305527.1-exon3;Parent=Py17XNL_0305527.1;Name=Py17XNL_0305527.1-exon3;transcript_id=Py17XNL_0305527.1;gene_name=PIR protein;locus_tag=Py17XNL_0305527;protein_id=Py17XNL_0305527.1-p1;product=PIR protein
Py17XNL_03	AUGUSTUS	stop_codon	761405	761407	.	+	0	ID=Py17XNL_0305527.1-stop1;Parent=Py17XNL_0305527.1;Name=Py17XNL_0305527.1-stop1;transcript_id=Py17XNL_0305527.1;gene_name=PIR protein;locus_tag=Py17XNL_0305527
Py17XNL_03	AUGUSTUS	three_prime_UTR	761408	761429	0.65	+	.	ID=Py17XNL_0305527.1-3UTR1;Parent=Py17XNL_0305527.1;Name=Py17XNL_0305527.1-3UTR1;transcript_id=Py17XNL_0305527.1;gene_name=PIR protein;locus_tag=Py17XNL_0305527
Py17XNL_03	AUGUSTUS	transcription_end_site	761429	761429	.	+	.	ID=Py17XNL_0305527.1-tts1;Parent=Py17XNL_0305527.1;Name=Py17XNL_0305527.1-tts1;transcript_id=Py17XNL_0305527.1;gene_name=PIR protein;locus_tag=Py17XNL_0305527
###
Py17XNL_03	AUGUSTUS	gene	763845	764979	0.34	+	.	ID=Py17XNL_0305528;gene_id=Py17XNL_0305528;gene_name=Py17XNL_0305528;Name=PIR protein;best_match=PY17X_0320201.1-p1;query_coverage=99.0;percentage_identity=100.0;locus_tag=Py17XNL_0305528
Py17XNL_03	AUGUSTUS	mRNA	763845	764979	0.34	+	.	ID=Py17XNL_0305528.1;Parent=Py17XNL_0305528;transcript_id=Py17XNL_0305528.1;gene_name=Py17XNL_0305528;Name=PIR protein.1;best_match=PY17X_0320201.1-p1;query_coverage=99.0;percentage_identity=100.0;locus_tag=Py17XNL_0305528;protein_id=Py17XNL_0305528.1-p1;product=PIR protein
Py17XNL_03	AUGUSTUS	transcription_start_site	763845	763845	.	+	.	ID=Py17XNL_0305528.1-tss1;Parent=Py17XNL_0305528.1;Name=Py17XNL_0305528.1-tss1;transcript_id=Py17XNL_0305528.1;gene_name=PIR protein;locus_tag=Py17XNL_0305528
Py17XNL_03	AUGUSTUS	five_prime_UTR	763845	763870	0.63	+	.	ID=Py17XNL_0305528.1-5UTR1;Parent=Py17XNL_0305528.1;Name=Py17XNL_0305528.1-5UTR1;transcript_id=Py17XNL_0305528.1;gene_name=PIR protein;locus_tag=Py17XNL_0305528
Py17XNL_03	AUGUSTUS	exon	763845	763885	.	+	.	ID=Py17XNL_0305528.1-exon1;Parent=Py17XNL_0305528.1;Name=Py17XNL_0305528.1-exon1;transcript_id=Py17XNL_0305528.1;gene_name=PIR protein;locus_tag=Py17XNL_0305528;protein_id=Py17XNL_0305528.1-p1;product=PIR protein
Py17XNL_03	AUGUSTUS	start_codon	763871	763873	.	+	0	ID=Py17XNL_0305528.1-start1;Parent=Py17XNL_0305528.1;Name=Py17XNL_0305528.1-start1;transcript_id=Py17XNL_0305528.1;gene_name=PIR protein;locus_tag=Py17XNL_0305528
Py17XNL_03	AUGUSTUS	CDS	763871	763885	1	+	0	ID=Py17XNL_0305528.1-CDS1;Parent=Py17XNL_0305528.1;Name=Py17XNL_0305528.1-p1;transcript_id=Py17XNL_0305528.1;gene_name=PIR protein;locus_tag=Py17XNL_0305528;protein_id=Py17XNL_0305528.1-p1;product=PIR protein
Py17XNL_03	AUGUSTUS	intron	763886	764018	1	+	.	ID=Py17XNL_0305528.1-intron1;Parent=Py17XNL_0305528.1;Name=Py17XNL_0305528.1-intron1;transcript_id=Py17XNL_0305528.1;gene_name=PIR protein;locus_tag=Py17XNL_0305528
Py17XNL_03	AUGUSTUS	CDS	764019	764765	1	+	0	ID=Py17XNL_0305528.1-CDS2;Parent=Py17XNL_0305528.1;Name=Py17XNL_0305528.1-p1;transcript_id=Py17XNL_0305528.1;gene_name=PIR protein;locus_tag=Py17XNL_0305528;protein_id=Py17XNL_0305528.1-p1;product=PIR protein
Py17XNL_03	AUGUSTUS	exon	764019	764765	.	+	.	ID=Py17XNL_0305528.1-exon2;Parent=Py17XNL_0305528.1;Name=Py17XNL_0305528.1-exon2;transcript_id=Py17XNL_0305528.1;gene_name=PIR protein;locus_tag=Py17XNL_0305528;protein_id=Py17XNL_0305528.1-p1;product=PIR protein
Py17XNL_03	AUGUSTUS	intron	764766	764855	1	+	.	ID=Py17XNL_0305528.1-intron2;Parent=Py17XNL_0305528.1;Name=Py17XNL_0305528.1-intron2;transcript_id=Py17XNL_0305528.1;gene_name=PIR protein;locus_tag=Py17XNL_0305528
Py17XNL_03	AUGUSTUS	CDS	764856	764942	1	+	0	ID=Py17XNL_0305528.1-CDS3;Parent=Py17XNL_0305528.1;Name=Py17XNL_0305528.1-p1;transcript_id=Py17XNL_0305528.1;gene_name=PIR protein;locus_tag=Py17XNL_0305528;protein_id=Py17XNL_0305528.1-p1;product=PIR protein
Py17XNL_03	AUGUSTUS	exon	764856	764979	.	+	.	ID=Py17XNL_0305528.1-exon3;Parent=Py17XNL_0305528.1;Name=Py17XNL_0305528.1-exon3;transcript_id=Py17XNL_0305528.1;gene_name=PIR protein;locus_tag=Py17XNL_0305528;protein_id=Py17XNL_0305528.1-p1;product=PIR protein
Py17XNL_03	AUGUSTUS	stop_codon	764940	764942	.	+	0	ID=Py17XNL_0305528.1-stop1;Parent=Py17XNL_0305528.1;Name=Py17XNL_0305528.1-stop1;transcript_id=Py17XNL_0305528.1;gene_name=PIR protein;locus_tag=Py17XNL_0305528
Py17XNL_03	AUGUSTUS	three_prime_UTR	764943	764979	0.5	+	.	ID=Py17XNL_0305528.1-3UTR1;Parent=Py17XNL_0305528.1;Name=Py17XNL_0305528.1-3UTR1;transcript_id=Py17XNL_0305528.1;gene_name=PIR protein;locus_tag=Py17XNL_0305528
Py17XNL_03	AUGUSTUS	transcription_end_site	764979	764979	.	+	.	ID=Py17XNL_0305528.1-tts1;Parent=Py17XNL_0305528.1;Name=Py17XNL_0305528.1-tts1;transcript_id=Py17XNL_0305528.1;gene_name=PIR protein;locus_tag=Py17XNL_0305528
###
Py17XNL_03	AUGUSTUS	gene	766825	768398	0.25	+	.	ID=Py17XNL_0305529;gene_id=Py17XNL_0305529;gene_name=Py17XNL_0305529;Name=PIR protein;best_match=PY17X_0320301.1-p1;query_coverage=99.0;percentage_identity=100.0;locus_tag=Py17XNL_0305529
Py17XNL_03	AUGUSTUS	mRNA	766825	768398	0.25	+	.	ID=Py17XNL_0305529.1;Parent=Py17XNL_0305529;transcript_id=Py17XNL_0305529.1;gene_name=Py17XNL_0305529;Name=PIR protein.1;best_match=PY17X_0320301.1-p1;query_coverage=99.0;percentage_identity=100.0;locus_tag=Py17XNL_0305529;protein_id=Py17XNL_0305529.1-p1;product=PIR protein
Py17XNL_03	AUGUSTUS	transcription_start_site	766825	766825	.	+	.	ID=Py17XNL_0305529.1-tss1;Parent=Py17XNL_0305529.1;Name=Py17XNL_0305529.1-tss1;transcript_id=Py17XNL_0305529.1;gene_name=PIR protein;locus_tag=Py17XNL_0305529
Py17XNL_03	AUGUSTUS	five_prime_UTR	766825	766955	0.41	+	.	ID=Py17XNL_0305529.1-5UTR1;Parent=Py17XNL_0305529.1;Name=Py17XNL_0305529.1-5UTR1;transcript_id=Py17XNL_0305529.1;gene_name=PIR protein;locus_tag=Py17XNL_0305529
Py17XNL_03	AUGUSTUS	exon	766825	766955	.	+	.	ID=Py17XNL_0305529.1-exon1;Parent=Py17XNL_0305529.1;Name=Py17XNL_0305529.1-exon1;transcript_id=Py17XNL_0305529.1;gene_name=PIR protein;locus_tag=Py17XNL_0305529;protein_id=Py17XNL_0305529.1-p1;product=PIR protein
Py17XNL_03	AUGUSTUS	five_prime_UTR	767068	767177	1	+	.	ID=Py17XNL_0305529.1-5UTR2;Parent=Py17XNL_0305529.1;Name=Py17XNL_0305529.1-5UTR2;transcript_id=Py17XNL_0305529.1;gene_name=PIR protein;locus_tag=Py17XNL_0305529
Py17XNL_03	AUGUSTUS	exon	767068	767192	.	+	.	ID=Py17XNL_0305529.1-exon2;Parent=Py17XNL_0305529.1;Name=Py17XNL_0305529.1-exon2;transcript_id=Py17XNL_0305529.1;gene_name=PIR protein;locus_tag=Py17XNL_0305529;protein_id=Py17XNL_0305529.1-p1;product=PIR protein
Py17XNL_03	AUGUSTUS	start_codon	767178	767180	.	+	0	ID=Py17XNL_0305529.1-start1;Parent=Py17XNL_0305529.1;Name=Py17XNL_0305529.1-start1;transcript_id=Py17XNL_0305529.1;gene_name=PIR protein;locus_tag=Py17XNL_0305529
Py17XNL_03	AUGUSTUS	CDS	767178	767192	1	+	0	ID=Py17XNL_0305529.1-CDS1;Parent=Py17XNL_0305529.1;Name=Py17XNL_0305529.1-p1;transcript_id=Py17XNL_0305529.1;gene_name=PIR protein;locus_tag=Py17XNL_0305529;protein_id=Py17XNL_0305529.1-p1;product=PIR protein
Py17XNL_03	AUGUSTUS	intron	767193	767329	1	+	.	ID=Py17XNL_0305529.1-intron1;Parent=Py17XNL_0305529.1;Name=Py17XNL_0305529.1-intron1;transcript_id=Py17XNL_0305529.1;gene_name=PIR protein;locus_tag=Py17XNL_0305529
Py17XNL_03	AUGUSTUS	CDS	767330	768208	1	+	0	ID=Py17XNL_0305529.1-CDS2;Parent=Py17XNL_0305529.1;Name=Py17XNL_0305529.1-p1;transcript_id=Py17XNL_0305529.1;gene_name=PIR protein;locus_tag=Py17XNL_0305529;protein_id=Py17XNL_0305529.1-p1;product=PIR protein
Py17XNL_03	AUGUSTUS	exon	767330	768208	.	+	.	ID=Py17XNL_0305529.1-exon3;Parent=Py17XNL_0305529.1;Name=Py17XNL_0305529.1-exon3;transcript_id=Py17XNL_0305529.1;gene_name=PIR protein;locus_tag=Py17XNL_0305529;protein_id=Py17XNL_0305529.1-p1;product=PIR protein
Py17XNL_03	AUGUSTUS	intron	768209	768297	1	+	.	ID=Py17XNL_0305529.1-intron2;Parent=Py17XNL_0305529.1;Name=Py17XNL_0305529.1-intron2;transcript_id=Py17XNL_0305529.1;gene_name=PIR protein;locus_tag=Py17XNL_0305529
Py17XNL_03	AUGUSTUS	CDS	768298	768360	1	+	0	ID=Py17XNL_0305529.1-CDS3;Parent=Py17XNL_0305529.1;Name=Py17XNL_0305529.1-p1;transcript_id=Py17XNL_0305529.1;gene_name=PIR protein;locus_tag=Py17XNL_0305529;protein_id=Py17XNL_0305529.1-p1;product=PIR protein
Py17XNL_03	AUGUSTUS	exon	768298	768398	.	+	.	ID=Py17XNL_0305529.1-exon4;Parent=Py17XNL_0305529.1;Name=Py17XNL_0305529.1-exon4;transcript_id=Py17XNL_0305529.1;gene_name=PIR protein;locus_tag=Py17XNL_0305529;protein_id=Py17XNL_0305529.1-p1;product=PIR protein
Py17XNL_03	AUGUSTUS	stop_codon	768358	768360	.	+	0	ID=Py17XNL_0305529.1-stop1;Parent=Py17XNL_0305529.1;Name=Py17XNL_0305529.1-stop1;transcript_id=Py17XNL_0305529.1;gene_name=PIR protein;locus_tag=Py17XNL_0305529
Py17XNL_03	AUGUSTUS	three_prime_UTR	768361	768398	0.57	+	.	ID=Py17XNL_0305529.1-3UTR1;Parent=Py17XNL_0305529.1;Name=Py17XNL_0305529.1-3UTR1;transcript_id=Py17XNL_0305529.1;gene_name=PIR protein;locus_tag=Py17XNL_0305529
Py17XNL_03	AUGUSTUS	transcription_end_site	768398	768398	.	+	.	ID=Py17XNL_0305529.1-tts1;Parent=Py17XNL_0305529.1;Name=Py17XNL_0305529.1-tts1;transcript_id=Py17XNL_0305529.1;gene_name=PIR protein;locus_tag=Py17XNL_0305529
###
Py17XNL_03	AUGUSTUS	gene	770735	772268	0.14	+	.	ID=Py17XNL_0305530;gene_id=Py17XNL_0305530;gene_name=Py17XNL_0305530;Name=PIR protein;best_match=PY17X_0320401.1-p1;query_coverage=99.0;percentage_identity=100.0;locus_tag=Py17XNL_0305530
Py17XNL_03	AUGUSTUS	mRNA	770735	772268	0.14	+	.	ID=Py17XNL_0305530.1;Parent=Py17XNL_0305530;transcript_id=Py17XNL_0305530.1;gene_name=Py17XNL_0305530;Name=PIR protein.1;best_match=PY17X_0320401.1-p1;query_coverage=99.0;percentage_identity=100.0;locus_tag=Py17XNL_0305530;protein_id=Py17XNL_0305530.1-p1;product=PIR protein
Py17XNL_03	AUGUSTUS	transcription_start_site	770735	770735	.	+	.	ID=Py17XNL_0305530.1-tss1;Parent=Py17XNL_0305530.1;Name=Py17XNL_0305530.1-tss1;transcript_id=Py17XNL_0305530.1;gene_name=PIR protein;locus_tag=Py17XNL_0305530
Py17XNL_03	AUGUSTUS	five_prime_UTR	770735	770864	0.35	+	.	ID=Py17XNL_0305530.1-5UTR1;Parent=Py17XNL_0305530.1;Name=Py17XNL_0305530.1-5UTR1;transcript_id=Py17XNL_0305530.1;gene_name=PIR protein;locus_tag=Py17XNL_0305530
Py17XNL_03	AUGUSTUS	exon	770735	770864	.	+	.	ID=Py17XNL_0305530.1-exon1;Parent=Py17XNL_0305530.1;Name=Py17XNL_0305530.1-exon1;transcript_id=Py17XNL_0305530.1;gene_name=PIR protein;locus_tag=Py17XNL_0305530;protein_id=Py17XNL_0305530.1-p1;product=PIR protein
Py17XNL_03	AUGUSTUS	five_prime_UTR	770976	771084	1	+	.	ID=Py17XNL_0305530.1-5UTR2;Parent=Py17XNL_0305530.1;Name=Py17XNL_0305530.1-5UTR2;transcript_id=Py17XNL_0305530.1;gene_name=PIR protein;locus_tag=Py17XNL_0305530
Py17XNL_03	AUGUSTUS	exon	770976	771099	.	+	.	ID=Py17XNL_0305530.1-exon2;Parent=Py17XNL_0305530.1;Name=Py17XNL_0305530.1-exon2;transcript_id=Py17XNL_0305530.1;gene_name=PIR protein;locus_tag=Py17XNL_0305530;protein_id=Py17XNL_0305530.1-p1;product=PIR protein
Py17XNL_03	AUGUSTUS	start_codon	771085	771087	.	+	0	ID=Py17XNL_0305530.1-start1;Parent=Py17XNL_0305530.1;Name=Py17XNL_0305530.1-start1;transcript_id=Py17XNL_0305530.1;gene_name=PIR protein;locus_tag=Py17XNL_0305530
Py17XNL_03	AUGUSTUS	CDS	771085	771099	1	+	0	ID=Py17XNL_0305530.1-CDS1;Parent=Py17XNL_0305530.1;Name=Py17XNL_0305530.1-p1;transcript_id=Py17XNL_0305530.1;gene_name=PIR protein;locus_tag=Py17XNL_0305530;protein_id=Py17XNL_0305530.1-p1;product=PIR protein
Py17XNL_03	AUGUSTUS	intron	771100	771242	1	+	.	ID=Py17XNL_0305530.1-intron1;Parent=Py17XNL_0305530.1;Name=Py17XNL_0305530.1-intron1;transcript_id=Py17XNL_0305530.1;gene_name=PIR protein;locus_tag=Py17XNL_0305530
Py17XNL_03	AUGUSTUS	CDS	771243	772037	1	+	0	ID=Py17XNL_0305530.1-CDS2;Parent=Py17XNL_0305530.1;Name=Py17XNL_0305530.1-p1;transcript_id=Py17XNL_0305530.1;gene_name=PIR protein;locus_tag=Py17XNL_0305530;protein_id=Py17XNL_0305530.1-p1;product=PIR protein
Py17XNL_03	AUGUSTUS	exon	771243	772037	.	+	.	ID=Py17XNL_0305530.1-exon3;Parent=Py17XNL_0305530.1;Name=Py17XNL_0305530.1-exon3;transcript_id=Py17XNL_0305530.1;gene_name=PIR protein;locus_tag=Py17XNL_0305530;protein_id=Py17XNL_0305530.1-p1;product=PIR protein
Py17XNL_03	AUGUSTUS	intron	772038	772124	1	+	.	ID=Py17XNL_0305530.1-intron2;Parent=Py17XNL_0305530.1;Name=Py17XNL_0305530.1-intron2;transcript_id=Py17XNL_0305530.1;gene_name=PIR protein;locus_tag=Py17XNL_0305530
Py17XNL_03	AUGUSTUS	CDS	772125	772211	0.95	+	0	ID=Py17XNL_0305530.1-CDS3;Parent=Py17XNL_0305530.1;Name=Py17XNL_0305530.1-p1;transcript_id=Py17XNL_0305530.1;gene_name=PIR protein;locus_tag=Py17XNL_0305530;protein_id=Py17XNL_0305530.1-p1;product=PIR protein
Py17XNL_03	AUGUSTUS	exon	772125	772268	.	+	.	ID=Py17XNL_0305530.1-exon4;Parent=Py17XNL_0305530.1;Name=Py17XNL_0305530.1-exon4;transcript_id=Py17XNL_0305530.1;gene_name=PIR protein;locus_tag=Py17XNL_0305530;protein_id=Py17XNL_0305530.1-p1;product=PIR protein
Py17XNL_03	AUGUSTUS	stop_codon	772209	772211	.	+	0	ID=Py17XNL_0305530.1-stop1;Parent=Py17XNL_0305530.1;Name=Py17XNL_0305530.1-stop1;transcript_id=Py17XNL_0305530.1;gene_name=PIR protein;locus_tag=Py17XNL_0305530
Py17XNL_03	AUGUSTUS	three_prime_UTR	772212	772268	0.31	+	.	ID=Py17XNL_0305530.1-3UTR1;Parent=Py17XNL_0305530.1;Name=Py17XNL_0305530.1-3UTR1;transcript_id=Py17XNL_0305530.1;gene_name=PIR protein;locus_tag=Py17XNL_0305530
Py17XNL_03	AUGUSTUS	transcription_end_site	772268	772268	.	+	.	ID=Py17XNL_0305530.1-tts1;Parent=Py17XNL_0305530.1;Name=Py17XNL_0305530.1-tts1;transcript_id=Py17XNL_0305530.1;gene_name=PIR protein;locus_tag=Py17XNL_0305530
###
Py17XNL_03	AUGUSTUS	gene	774515	775685	0.48	+	.	ID=Py17XNL_0305531;gene_id=Py17XNL_0305531;gene_name=Py17XNL_0305531;Name=PIR protein;best_match=PY17X_0320501.1-p1;query_coverage=99.0;percentage_identity=100.0;locus_tag=Py17XNL_0305531
Py17XNL_03	AUGUSTUS	mRNA	774515	775685	0.48	+	.	ID=Py17XNL_0305531.1;Parent=Py17XNL_0305531;transcript_id=Py17XNL_0305531.1;gene_name=Py17XNL_0305531;Name=PIR protein.1;best_match=PY17X_0320501.1-p1;query_coverage=99.0;percentage_identity=100.0;locus_tag=Py17XNL_0305531;protein_id=Py17XNL_0305531.1-p1;product=PIR protein
Py17XNL_03	AUGUSTUS	transcription_start_site	774515	774515	.	+	.	ID=Py17XNL_0305531.1-tss1;Parent=Py17XNL_0305531.1;Name=Py17XNL_0305531.1-tss1;transcript_id=Py17XNL_0305531.1;gene_name=PIR protein;locus_tag=Py17XNL_0305531
Py17XNL_03	AUGUSTUS	five_prime_UTR	774515	774535	0.86	+	.	ID=Py17XNL_0305531.1-5UTR1;Parent=Py17XNL_0305531.1;Name=Py17XNL_0305531.1-5UTR1;transcript_id=Py17XNL_0305531.1;gene_name=PIR protein;locus_tag=Py17XNL_0305531
Py17XNL_03	AUGUSTUS	exon	774515	774550	.	+	.	ID=Py17XNL_0305531.1-exon1;Parent=Py17XNL_0305531.1;Name=Py17XNL_0305531.1-exon1;transcript_id=Py17XNL_0305531.1;gene_name=PIR protein;locus_tag=Py17XNL_0305531;protein_id=Py17XNL_0305531.1-p1;product=PIR protein
Py17XNL_03	AUGUSTUS	start_codon	774536	774538	.	+	0	ID=Py17XNL_0305531.1-start1;Parent=Py17XNL_0305531.1;Name=Py17XNL_0305531.1-start1;transcript_id=Py17XNL_0305531.1;gene_name=PIR protein;locus_tag=Py17XNL_0305531
Py17XNL_03	AUGUSTUS	CDS	774536	774550	1	+	0	ID=Py17XNL_0305531.1-CDS1;Parent=Py17XNL_0305531.1;Name=Py17XNL_0305531.1-p1;transcript_id=Py17XNL_0305531.1;gene_name=PIR protein;locus_tag=Py17XNL_0305531;protein_id=Py17XNL_0305531.1-p1;product=PIR protein
Py17XNL_03	AUGUSTUS	intron	774551	774671	1	+	.	ID=Py17XNL_0305531.1-intron1;Parent=Py17XNL_0305531.1;Name=Py17XNL_0305531.1-intron1;transcript_id=Py17XNL_0305531.1;gene_name=PIR protein;locus_tag=Py17XNL_0305531
Py17XNL_03	AUGUSTUS	CDS	774672	775514	1	+	0	ID=Py17XNL_0305531.1-CDS2;Parent=Py17XNL_0305531.1;Name=Py17XNL_0305531.1-p1;transcript_id=Py17XNL_0305531.1;gene_name=PIR protein;locus_tag=Py17XNL_0305531;protein_id=Py17XNL_0305531.1-p1;product=PIR protein
Py17XNL_03	AUGUSTUS	exon	774672	775514	.	+	.	ID=Py17XNL_0305531.1-exon2;Parent=Py17XNL_0305531.1;Name=Py17XNL_0305531.1-exon2;transcript_id=Py17XNL_0305531.1;gene_name=PIR protein;locus_tag=Py17XNL_0305531;protein_id=Py17XNL_0305531.1-p1;product=PIR protein
Py17XNL_03	AUGUSTUS	intron	775515	775597	1	+	.	ID=Py17XNL_0305531.1-intron2;Parent=Py17XNL_0305531.1;Name=Py17XNL_0305531.1-intron2;transcript_id=Py17XNL_0305531.1;gene_name=PIR protein;locus_tag=Py17XNL_0305531
Py17XNL_03	AUGUSTUS	CDS	775598	775663	1	+	0	ID=Py17XNL_0305531.1-CDS3;Parent=Py17XNL_0305531.1;Name=Py17XNL_0305531.1-p1;transcript_id=Py17XNL_0305531.1;gene_name=PIR protein;locus_tag=Py17XNL_0305531;protein_id=Py17XNL_0305531.1-p1;product=PIR protein
Py17XNL_03	AUGUSTUS	exon	775598	775685	.	+	.	ID=Py17XNL_0305531.1-exon3;Parent=Py17XNL_0305531.1;Name=Py17XNL_0305531.1-exon3;transcript_id=Py17XNL_0305531.1;gene_name=PIR protein;locus_tag=Py17XNL_0305531;protein_id=Py17XNL_0305531.1-p1;product=PIR protein
Py17XNL_03	AUGUSTUS	stop_codon	775661	775663	.	+	0	ID=Py17XNL_0305531.1-stop1;Parent=Py17XNL_0305531.1;Name=Py17XNL_0305531.1-stop1;transcript_id=Py17XNL_0305531.1;gene_name=PIR protein;locus_tag=Py17XNL_0305531
Py17XNL_03	AUGUSTUS	three_prime_UTR	775664	775685	0.54	+	.	ID=Py17XNL_0305531.1-3UTR1;Parent=Py17XNL_0305531.1;Name=Py17XNL_0305531.1-3UTR1;transcript_id=Py17XNL_0305531.1;gene_name=PIR protein;locus_tag=Py17XNL_0305531
Py17XNL_03	AUGUSTUS	transcription_end_site	775685	775685	.	+	.	ID=Py17XNL_0305531.1-tts1;Parent=Py17XNL_0305531.1;Name=Py17XNL_0305531.1-tts1;transcript_id=Py17XNL_0305531.1;gene_name=PIR protein;locus_tag=Py17XNL_0305531
###
Py17XNL_03	AUGUSTUS	gene	777965	779090	0.29	+	.	ID=Py17XNL_0305532;gene_id=Py17XNL_0305532;gene_name=Py17XNL_0305532;Name=PIR protein;best_match=PY17X_0320601.1-p1;query_coverage=99.0;percentage_identity=100.0;locus_tag=Py17XNL_0305532
Py17XNL_03	AUGUSTUS	mRNA	777965	779090	0.29	+	.	ID=Py17XNL_0305532.1;Parent=Py17XNL_0305532;transcript_id=Py17XNL_0305532.1;gene_name=Py17XNL_0305532;Name=PIR protein.1;best_match=PY17X_0320601.1-p1;query_coverage=99.0;percentage_identity=100.0;locus_tag=Py17XNL_0305532;protein_id=Py17XNL_0305532.1-p1;product=PIR protein
Py17XNL_03	AUGUSTUS	transcription_start_site	777965	777965	.	+	.	ID=Py17XNL_0305532.1-tss1;Parent=Py17XNL_0305532.1;Name=Py17XNL_0305532.1-tss1;transcript_id=Py17XNL_0305532.1;gene_name=PIR protein;locus_tag=Py17XNL_0305532
Py17XNL_03	AUGUSTUS	five_prime_UTR	777965	777985	0.71	+	.	ID=Py17XNL_0305532.1-5UTR1;Parent=Py17XNL_0305532.1;Name=Py17XNL_0305532.1-5UTR1;transcript_id=Py17XNL_0305532.1;gene_name=PIR protein;locus_tag=Py17XNL_0305532
Py17XNL_03	AUGUSTUS	exon	777965	778000	.	+	.	ID=Py17XNL_0305532.1-exon1;Parent=Py17XNL_0305532.1;Name=Py17XNL_0305532.1-exon1;transcript_id=Py17XNL_0305532.1;gene_name=PIR protein;locus_tag=Py17XNL_0305532;protein_id=Py17XNL_0305532.1-p1;product=PIR protein
Py17XNL_03	AUGUSTUS	start_codon	777986	777988	.	+	0	ID=Py17XNL_0305532.1-start1;Parent=Py17XNL_0305532.1;Name=Py17XNL_0305532.1-start1;transcript_id=Py17XNL_0305532.1;gene_name=PIR protein;locus_tag=Py17XNL_0305532
Py17XNL_03	AUGUSTUS	CDS	777986	778000	1	+	0	ID=Py17XNL_0305532.1-CDS1;Parent=Py17XNL_0305532.1;Name=Py17XNL_0305532.1-p1;transcript_id=Py17XNL_0305532.1;gene_name=PIR protein;locus_tag=Py17XNL_0305532;protein_id=Py17XNL_0305532.1-p1;product=PIR protein
Py17XNL_03	AUGUSTUS	intron	778001	778137	1	+	.	ID=Py17XNL_0305532.1-intron1;Parent=Py17XNL_0305532.1;Name=Py17XNL_0305532.1-intron1;transcript_id=Py17XNL_0305532.1;gene_name=PIR protein;locus_tag=Py17XNL_0305532
Py17XNL_03	AUGUSTUS	CDS	778138	778857	1	+	0	ID=Py17XNL_0305532.1-CDS2;Parent=Py17XNL_0305532.1;Name=Py17XNL_0305532.1-p1;transcript_id=Py17XNL_0305532.1;gene_name=PIR protein;locus_tag=Py17XNL_0305532;protein_id=Py17XNL_0305532.1-p1;product=PIR protein
Py17XNL_03	AUGUSTUS	exon	778138	778857	.	+	.	ID=Py17XNL_0305532.1-exon2;Parent=Py17XNL_0305532.1;Name=Py17XNL_0305532.1-exon2;transcript_id=Py17XNL_0305532.1;gene_name=PIR protein;locus_tag=Py17XNL_0305532;protein_id=Py17XNL_0305532.1-p1;product=PIR protein
Py17XNL_03	AUGUSTUS	intron	778858	778945	1	+	.	ID=Py17XNL_0305532.1-intron2;Parent=Py17XNL_0305532.1;Name=Py17XNL_0305532.1-intron2;transcript_id=Py17XNL_0305532.1;gene_name=PIR protein;locus_tag=Py17XNL_0305532
Py17XNL_03	AUGUSTUS	CDS	778946	779032	1	+	0	ID=Py17XNL_0305532.1-CDS3;Parent=Py17XNL_0305532.1;Name=Py17XNL_0305532.1-p1;transcript_id=Py17XNL_0305532.1;gene_name=PIR protein;locus_tag=Py17XNL_0305532;protein_id=Py17XNL_0305532.1-p1;product=PIR protein
Py17XNL_03	AUGUSTUS	exon	778946	779090	.	+	.	ID=Py17XNL_0305532.1-exon3;Parent=Py17XNL_0305532.1;Name=Py17XNL_0305532.1-exon3;transcript_id=Py17XNL_0305532.1;gene_name=PIR protein;locus_tag=Py17XNL_0305532;protein_id=Py17XNL_0305532.1-p1;product=PIR protein
Py17XNL_03	AUGUSTUS	stop_codon	779030	779032	.	+	0	ID=Py17XNL_0305532.1-stop1;Parent=Py17XNL_0305532.1;Name=Py17XNL_0305532.1-stop1;transcript_id=Py17XNL_0305532.1;gene_name=PIR protein;locus_tag=Py17XNL_0305532
Py17XNL_03	AUGUSTUS	three_prime_UTR	779033	779090	0.37	+	.	ID=Py17XNL_0305532.1-3UTR1;Parent=Py17XNL_0305532.1;Name=Py17XNL_0305532.1-3UTR1;transcript_id=Py17XNL_0305532.1;gene_name=PIR protein;locus_tag=Py17XNL_0305532
Py17XNL_03	AUGUSTUS	transcription_end_site	779090	779090	.	+	.	ID=Py17XNL_0305532.1-tts1;Parent=Py17XNL_0305532.1;Name=Py17XNL_0305532.1-tts1;transcript_id=Py17XNL_0305532.1;gene_name=PIR protein;locus_tag=Py17XNL_0305532
###
Py17XNL_03	AUGUSTUS	gene	781675	782845	0.12	+	.	ID=Py17XNL_0305533;gene_id=Py17XNL_0305533;gene_name=Py17XNL_0305533;Name=PIR protein;best_match=PY17X_0320701.1-p1;query_coverage=99.0;percentage_identity=100.0;locus_tag=Py17XNL_0305533
Py17XNL_03	AUGUSTUS	mRNA	781675	782845	0.12	+	.	ID=Py17XNL_0305533.1;Parent=Py17XNL_0305533;transcript_id=Py17XNL_0305533.1;gene_name=Py17XNL_0305533;Name=PIR protein.1;best_match=PY17X_0320701.1-p1;query_coverage=99.0;percentage_identity=100.0;locus_tag=Py17XNL_0305533;protein_id=Py17XNL_0305533.1-p1;product=PIR protein
Py17XNL_03	AUGUSTUS	transcription_start_site	781675	781675	.	+	.	ID=Py17XNL_0305533.1-tss1;Parent=Py17XNL_0305533.1;Name=Py17XNL_0305533.1-tss1;transcript_id=Py17XNL_0305533.1;gene_name=PIR protein;locus_tag=Py17XNL_0305533
Py17XNL_03	AUGUSTUS	five_prime_UTR	781675	781699	0.37	+	.	ID=Py17XNL_0305533.1-5UTR1;Parent=Py17XNL_0305533.1;Name=Py17XNL_0305533.1-5UTR1;transcript_id=Py17XNL_0305533.1;gene_name=PIR protein;locus_tag=Py17XNL_0305533
Py17XNL_03	AUGUSTUS	exon	781675	781714	.	+	.	ID=Py17XNL_0305533.1-exon1;Parent=Py17XNL_0305533.1;Name=Py17XNL_0305533.1-exon1;transcript_id=Py17XNL_0305533.1;gene_name=PIR protein;locus_tag=Py17XNL_0305533;protein_id=Py17XNL_0305533.1-p1;product=PIR protein
Py17XNL_03	AUGUSTUS	start_codon	781700	781702	.	+	0	ID=Py17XNL_0305533.1-start1;Parent=Py17XNL_0305533.1;Name=Py17XNL_0305533.1-start1;transcript_id=Py17XNL_0305533.1;gene_name=PIR protein;locus_tag=Py17XNL_0305533
Py17XNL_03	AUGUSTUS	CDS	781700	781714	1	+	0	ID=Py17XNL_0305533.1-CDS1;Parent=Py17XNL_0305533.1;Name=Py17XNL_0305533.1-p1;transcript_id=Py17XNL_0305533.1;gene_name=PIR protein;locus_tag=Py17XNL_0305533;protein_id=Py17XNL_0305533.1-p1;product=PIR protein
Py17XNL_03	AUGUSTUS	intron	781715	781822	1	+	.	ID=Py17XNL_0305533.1-intron1;Parent=Py17XNL_0305533.1;Name=Py17XNL_0305533.1-intron1;transcript_id=Py17XNL_0305533.1;gene_name=PIR protein;locus_tag=Py17XNL_0305533
Py17XNL_03	AUGUSTUS	CDS	781823	782599	1	+	0	ID=Py17XNL_0305533.1-CDS2;Parent=Py17XNL_0305533.1;Name=Py17XNL_0305533.1-p1;transcript_id=Py17XNL_0305533.1;gene_name=PIR protein;locus_tag=Py17XNL_0305533;protein_id=Py17XNL_0305533.1-p1;product=PIR protein
Py17XNL_03	AUGUSTUS	exon	781823	782599	.	+	.	ID=Py17XNL_0305533.1-exon2;Parent=Py17XNL_0305533.1;Name=Py17XNL_0305533.1-exon2;transcript_id=Py17XNL_0305533.1;gene_name=PIR protein;locus_tag=Py17XNL_0305533;protein_id=Py17XNL_0305533.1-p1;product=PIR protein
Py17XNL_03	AUGUSTUS	intron	782600	782701	1	+	.	ID=Py17XNL_0305533.1-intron2;Parent=Py17XNL_0305533.1;Name=Py17XNL_0305533.1-intron2;transcript_id=Py17XNL_0305533.1;gene_name=PIR protein;locus_tag=Py17XNL_0305533
Py17XNL_03	AUGUSTUS	CDS	782702	782788	1	+	0	ID=Py17XNL_0305533.1-CDS3;Parent=Py17XNL_0305533.1;Name=Py17XNL_0305533.1-p1;transcript_id=Py17XNL_0305533.1;gene_name=PIR protein;locus_tag=Py17XNL_0305533;protein_id=Py17XNL_0305533.1-p1;product=PIR protein
Py17XNL_03	AUGUSTUS	exon	782702	782845	.	+	.	ID=Py17XNL_0305533.1-exon3;Parent=Py17XNL_0305533.1;Name=Py17XNL_0305533.1-exon3;transcript_id=Py17XNL_0305533.1;gene_name=PIR protein;locus_tag=Py17XNL_0305533;protein_id=Py17XNL_0305533.1-p1;product=PIR protein
Py17XNL_03	AUGUSTUS	stop_codon	782786	782788	.	+	0	ID=Py17XNL_0305533.1-stop1;Parent=Py17XNL_0305533.1;Name=Py17XNL_0305533.1-stop1;transcript_id=Py17XNL_0305533.1;gene_name=PIR protein;locus_tag=Py17XNL_0305533
Py17XNL_03	AUGUSTUS	three_prime_UTR	782789	782845	0.36	+	.	ID=Py17XNL_0305533.1-3UTR1;Parent=Py17XNL_0305533.1;Name=Py17XNL_0305533.1-3UTR1;transcript_id=Py17XNL_0305533.1;gene_name=PIR protein;locus_tag=Py17XNL_0305533
Py17XNL_03	AUGUSTUS	transcription_end_site	782845	782845	.	+	.	ID=Py17XNL_0305533.1-tts1;Parent=Py17XNL_0305533.1;Name=Py17XNL_0305533.1-tts1;transcript_id=Py17XNL_0305533.1;gene_name=PIR protein;locus_tag=Py17XNL_0305533
###
Py17XNL_03	AUGUSTUS	gene	784875	786486	0.15	+	.	ID=Py17XNL_0305534;gene_id=Py17XNL_0305534;gene_name=Py17XNL_0305534;Name=PIR protein;best_match=PY17X_0627400.1-p1;query_coverage=99.0;percentage_identity=100.0;locus_tag=Py17XNL_0305534
Py17XNL_03	AUGUSTUS	mRNA	784875	786486	0.15	+	.	ID=Py17XNL_0305534.1;Parent=Py17XNL_0305534;transcript_id=Py17XNL_0305534.1;gene_name=Py17XNL_0305534;Name=PIR protein.1;best_match=PY17X_0627400.1-p1;query_coverage=99.0;percentage_identity=100.0;locus_tag=Py17XNL_0305534;protein_id=Py17XNL_0305534.1-p1;product=PIR protein
Py17XNL_03	AUGUSTUS	transcription_start_site	784875	784875	.	+	.	ID=Py17XNL_0305534.1-tss1;Parent=Py17XNL_0305534.1;Name=Py17XNL_0305534.1-tss1;transcript_id=Py17XNL_0305534.1;gene_name=PIR protein;locus_tag=Py17XNL_0305534
Py17XNL_03	AUGUSTUS	five_prime_UTR	784875	785060	0.5	+	.	ID=Py17XNL_0305534.1-5UTR1;Parent=Py17XNL_0305534.1;Name=Py17XNL_0305534.1-5UTR1;transcript_id=Py17XNL_0305534.1;gene_name=PIR protein;locus_tag=Py17XNL_0305534
Py17XNL_03	AUGUSTUS	exon	784875	785060	.	+	.	ID=Py17XNL_0305534.1-exon1;Parent=Py17XNL_0305534.1;Name=Py17XNL_0305534.1-exon1;transcript_id=Py17XNL_0305534.1;gene_name=PIR protein;locus_tag=Py17XNL_0305534;protein_id=Py17XNL_0305534.1-p1;product=PIR protein
Py17XNL_03	AUGUSTUS	five_prime_UTR	785177	785296	0.56	+	.	ID=Py17XNL_0305534.1-5UTR2;Parent=Py17XNL_0305534.1;Name=Py17XNL_0305534.1-5UTR2;transcript_id=Py17XNL_0305534.1;gene_name=PIR protein;locus_tag=Py17XNL_0305534
Py17XNL_03	AUGUSTUS	exon	785177	785296	.	+	.	ID=Py17XNL_0305534.1-exon2;Parent=Py17XNL_0305534.1;Name=Py17XNL_0305534.1-exon2;transcript_id=Py17XNL_0305534.1;gene_name=PIR protein;locus_tag=Py17XNL_0305534;protein_id=Py17XNL_0305534.1-p1;product=PIR protein
Py17XNL_03	AUGUSTUS	five_prime_UTR	785405	785416	0.78	+	.	ID=Py17XNL_0305534.1-5UTR3;Parent=Py17XNL_0305534.1;Name=Py17XNL_0305534.1-5UTR3;transcript_id=Py17XNL_0305534.1;gene_name=PIR protein;locus_tag=Py17XNL_0305534
Py17XNL_03	AUGUSTUS	exon	785405	786202	.	+	.	ID=Py17XNL_0305534.1-exon3;Parent=Py17XNL_0305534.1;Name=Py17XNL_0305534.1-exon3;transcript_id=Py17XNL_0305534.1;gene_name=PIR protein;locus_tag=Py17XNL_0305534;protein_id=Py17XNL_0305534.1-p1;product=PIR protein
Py17XNL_03	AUGUSTUS	start_codon	785417	785419	.	+	0	ID=Py17XNL_0305534.1-start1;Parent=Py17XNL_0305534.1;Name=Py17XNL_0305534.1-start1;transcript_id=Py17XNL_0305534.1;gene_name=PIR protein;locus_tag=Py17XNL_0305534
Py17XNL_03	AUGUSTUS	CDS	785417	786202	0.78	+	0	ID=Py17XNL_0305534.1-CDS1;Parent=Py17XNL_0305534.1;Name=Py17XNL_0305534.1-p1;transcript_id=Py17XNL_0305534.1;gene_name=PIR protein;locus_tag=Py17XNL_0305534;protein_id=Py17XNL_0305534.1-p1;product=PIR protein
Py17XNL_03	AUGUSTUS	intron	786203	786286	1	+	.	ID=Py17XNL_0305534.1-intron1;Parent=Py17XNL_0305534.1;Name=Py17XNL_0305534.1-intron1;transcript_id=Py17XNL_0305534.1;gene_name=PIR protein;locus_tag=Py17XNL_0305534
Py17XNL_03	AUGUSTUS	CDS	786287	786373	1	+	0	ID=Py17XNL_0305534.1-CDS2;Parent=Py17XNL_0305534.1;Name=Py17XNL_0305534.1-p1;transcript_id=Py17XNL_0305534.1;gene_name=PIR protein;locus_tag=Py17XNL_0305534;protein_id=Py17XNL_0305534.1-p1;product=PIR protein
Py17XNL_03	AUGUSTUS	exon	786287	786486	.	+	.	ID=Py17XNL_0305534.1-exon4;Parent=Py17XNL_0305534.1;Name=Py17XNL_0305534.1-exon4;transcript_id=Py17XNL_0305534.1;gene_name=PIR protein;locus_tag=Py17XNL_0305534;protein_id=Py17XNL_0305534.1-p1;product=PIR protein
Py17XNL_03	AUGUSTUS	stop_codon	786371	786373	.	+	0	ID=Py17XNL_0305534.1-stop1;Parent=Py17XNL_0305534.1;Name=Py17XNL_0305534.1-stop1;transcript_id=Py17XNL_0305534.1;gene_name=PIR protein;locus_tag=Py17XNL_0305534
Py17XNL_03	AUGUSTUS	three_prime_UTR	786374	786486	0.43	+	.	ID=Py17XNL_0305534.1-3UTR1;Parent=Py17XNL_0305534.1;Name=Py17XNL_0305534.1-3UTR1;transcript_id=Py17XNL_0305534.1;gene_name=PIR protein;locus_tag=Py17XNL_0305534
Py17XNL_03	AUGUSTUS	transcription_end_site	786486	786486	.	+	.	ID=Py17XNL_0305534.1-tts1;Parent=Py17XNL_0305534.1;Name=Py17XNL_0305534.1-tts1;transcript_id=Py17XNL_0305534.1;gene_name=PIR protein;locus_tag=Py17XNL_0305534
###
Py17XNL_03	AUGUSTUS	gene	788415	789799	0.2	+	.	ID=Py17XNL_0305535;gene_id=Py17XNL_0305535;gene_name=Py17XNL_0305535;Name=PIR protein;best_match=PY17X_0320901.1-p1;query_coverage=99.0;percentage_identity=100.0;locus_tag=Py17XNL_0305535
Py17XNL_03	AUGUSTUS	mRNA	788415	789799	0.2	+	.	ID=Py17XNL_0305535.1;Parent=Py17XNL_0305535;transcript_id=Py17XNL_0305535.1;gene_name=Py17XNL_0305535;Name=PIR protein.1;best_match=PY17X_0320901.1-p1;query_coverage=99.0;percentage_identity=100.0;locus_tag=Py17XNL_0305535;protein_id=Py17XNL_0305535.1-p1;product=PIR protein
Py17XNL_03	AUGUSTUS	transcription_start_site	788415	788415	.	+	.	ID=Py17XNL_0305535.1-tss1;Parent=Py17XNL_0305535.1;Name=Py17XNL_0305535.1-tss1;transcript_id=Py17XNL_0305535.1;gene_name=PIR protein;locus_tag=Py17XNL_0305535
Py17XNL_03	AUGUSTUS	five_prime_UTR	788415	788424	0.5	+	.	ID=Py17XNL_0305535.1-5UTR1;Parent=Py17XNL_0305535.1;Name=Py17XNL_0305535.1-5UTR1;transcript_id=Py17XNL_0305535.1;gene_name=PIR protein;locus_tag=Py17XNL_0305535
Py17XNL_03	AUGUSTUS	exon	788415	788424	.	+	.	ID=Py17XNL_0305535.1-exon1;Parent=Py17XNL_0305535.1;Name=Py17XNL_0305535.1-exon1;transcript_id=Py17XNL_0305535.1;gene_name=PIR protein;locus_tag=Py17XNL_0305535;protein_id=Py17XNL_0305535.1-p1;product=PIR protein
Py17XNL_03	AUGUSTUS	five_prime_UTR	788537	788645	1	+	.	ID=Py17XNL_0305535.1-5UTR2;Parent=Py17XNL_0305535.1;Name=Py17XNL_0305535.1-5UTR2;transcript_id=Py17XNL_0305535.1;gene_name=PIR protein;locus_tag=Py17XNL_0305535
Py17XNL_03	AUGUSTUS	exon	788537	788660	.	+	.	ID=Py17XNL_0305535.1-exon2;Parent=Py17XNL_0305535.1;Name=Py17XNL_0305535.1-exon2;transcript_id=Py17XNL_0305535.1;gene_name=PIR protein;locus_tag=Py17XNL_0305535;protein_id=Py17XNL_0305535.1-p1;product=PIR protein
Py17XNL_03	AUGUSTUS	start_codon	788646	788648	.	+	0	ID=Py17XNL_0305535.1-start1;Parent=Py17XNL_0305535.1;Name=Py17XNL_0305535.1-start1;transcript_id=Py17XNL_0305535.1;gene_name=PIR protein;locus_tag=Py17XNL_0305535
Py17XNL_03	AUGUSTUS	CDS	788646	788660	1	+	0	ID=Py17XNL_0305535.1-CDS1;Parent=Py17XNL_0305535.1;Name=Py17XNL_0305535.1-p1;transcript_id=Py17XNL_0305535.1;gene_name=PIR protein;locus_tag=Py17XNL_0305535;protein_id=Py17XNL_0305535.1-p1;product=PIR protein
Py17XNL_03	AUGUSTUS	intron	788661	788767	1	+	.	ID=Py17XNL_0305535.1-intron1;Parent=Py17XNL_0305535.1;Name=Py17XNL_0305535.1-intron1;transcript_id=Py17XNL_0305535.1;gene_name=PIR protein;locus_tag=Py17XNL_0305535
Py17XNL_03	AUGUSTUS	CDS	788768	789613	1	+	0	ID=Py17XNL_0305535.1-CDS2;Parent=Py17XNL_0305535.1;Name=Py17XNL_0305535.1-p1;transcript_id=Py17XNL_0305535.1;gene_name=PIR protein;locus_tag=Py17XNL_0305535;protein_id=Py17XNL_0305535.1-p1;product=PIR protein
Py17XNL_03	AUGUSTUS	exon	788768	789613	.	+	.	ID=Py17XNL_0305535.1-exon3;Parent=Py17XNL_0305535.1;Name=Py17XNL_0305535.1-exon3;transcript_id=Py17XNL_0305535.1;gene_name=PIR protein;locus_tag=Py17XNL_0305535;protein_id=Py17XNL_0305535.1-p1;product=PIR protein
Py17XNL_03	AUGUSTUS	intron	789614	789698	1	+	.	ID=Py17XNL_0305535.1-intron2;Parent=Py17XNL_0305535.1;Name=Py17XNL_0305535.1-intron2;transcript_id=Py17XNL_0305535.1;gene_name=PIR protein;locus_tag=Py17XNL_0305535
Py17XNL_03	AUGUSTUS	CDS	789699	789761	1	+	0	ID=Py17XNL_0305535.1-CDS3;Parent=Py17XNL_0305535.1;Name=Py17XNL_0305535.1-p1;transcript_id=Py17XNL_0305535.1;gene_name=PIR protein;locus_tag=Py17XNL_0305535;protein_id=Py17XNL_0305535.1-p1;product=PIR protein
Py17XNL_03	AUGUSTUS	exon	789699	789799	.	+	.	ID=Py17XNL_0305535.1-exon4;Parent=Py17XNL_0305535.1;Name=Py17XNL_0305535.1-exon4;transcript_id=Py17XNL_0305535.1;gene_name=PIR protein;locus_tag=Py17XNL_0305535;protein_id=Py17XNL_0305535.1-p1;product=PIR protein
Py17XNL_03	AUGUSTUS	stop_codon	789759	789761	.	+	0	ID=Py17XNL_0305535.1-stop1;Parent=Py17XNL_0305535.1;Name=Py17XNL_0305535.1-stop1;transcript_id=Py17XNL_0305535.1;gene_name=PIR protein;locus_tag=Py17XNL_0305535
Py17XNL_03	AUGUSTUS	three_prime_UTR	789762	789799	0.41	+	.	ID=Py17XNL_0305535.1-3UTR1;Parent=Py17XNL_0305535.1;Name=Py17XNL_0305535.1-3UTR1;transcript_id=Py17XNL_0305535.1;gene_name=PIR protein;locus_tag=Py17XNL_0305535
Py17XNL_03	AUGUSTUS	transcription_end_site	789799	789799	.	+	.	ID=Py17XNL_0305535.1-tts1;Parent=Py17XNL_0305535.1;Name=Py17XNL_0305535.1-tts1;transcript_id=Py17XNL_0305535.1;gene_name=PIR protein;locus_tag=Py17XNL_0305535
###
Py17XNL_03	AUGUSTUS	gene	791595	792965	0.02	+	.	ID=Py17XNL_0305536;gene_id=Py17XNL_0305536;gene_name=Py17XNL_0305536;Name=fam-b protein;best_match=PY17X_0600181.1-p1;query_coverage=99.0;percentage_identity=100.0;locus_tag=Py17XNL_0305536
Py17XNL_03	AUGUSTUS	mRNA	791595	792965	0.02	+	.	ID=Py17XNL_0305536.1;Parent=Py17XNL_0305536;transcript_id=Py17XNL_0305536.1;gene_name=Py17XNL_0305536;Name=fam-b protein.1;best_match=PY17X_0600181.1-p1;query_coverage=99.0;percentage_identity=100.0;locus_tag=Py17XNL_0305536;protein_id=Py17XNL_0305536.1-p1;product=fam-b protein
Py17XNL_03	AUGUSTUS	transcription_start_site	791595	791595	.	+	.	ID=Py17XNL_0305536.1-tss1;Parent=Py17XNL_0305536.1;Name=Py17XNL_0305536.1-tss1;transcript_id=Py17XNL_0305536.1;gene_name=fam-b protein;locus_tag=Py17XNL_0305536
Py17XNL_03	AUGUSTUS	five_prime_UTR	791595	791915	0.11	+	.	ID=Py17XNL_0305536.1-5UTR1;Parent=Py17XNL_0305536.1;Name=Py17XNL_0305536.1-5UTR1;transcript_id=Py17XNL_0305536.1;gene_name=fam-b protein;locus_tag=Py17XNL_0305536
Py17XNL_03	AUGUSTUS	exon	791595	791984	.	+	.	ID=Py17XNL_0305536.1-exon1;Parent=Py17XNL_0305536.1;Name=Py17XNL_0305536.1-exon1;transcript_id=Py17XNL_0305536.1;gene_name=fam-b protein;locus_tag=Py17XNL_0305536;protein_id=Py17XNL_0305536.1-p1;product=fam-b protein
Py17XNL_03	AUGUSTUS	start_codon	791916	791918	.	+	0	ID=Py17XNL_0305536.1-start1;Parent=Py17XNL_0305536.1;Name=Py17XNL_0305536.1-start1;transcript_id=Py17XNL_0305536.1;gene_name=fam-b protein;locus_tag=Py17XNL_0305536
Py17XNL_03	AUGUSTUS	CDS	791916	791984	1	+	0	ID=Py17XNL_0305536.1-CDS1;Parent=Py17XNL_0305536.1;Name=Py17XNL_0305536.1-p1;transcript_id=Py17XNL_0305536.1;gene_name=fam-b protein;locus_tag=Py17XNL_0305536;protein_id=Py17XNL_0305536.1-p1;product=fam-b protein
Py17XNL_03	AUGUSTUS	intron	791985	792151	1	+	.	ID=Py17XNL_0305536.1-intron1;Parent=Py17XNL_0305536.1;Name=Py17XNL_0305536.1-intron1;transcript_id=Py17XNL_0305536.1;gene_name=fam-b protein;locus_tag=Py17XNL_0305536
Py17XNL_03	AUGUSTUS	CDS	792152	792841	0.47	+	0	ID=Py17XNL_0305536.1-CDS2;Parent=Py17XNL_0305536.1;Name=Py17XNL_0305536.1-p1;transcript_id=Py17XNL_0305536.1;gene_name=fam-b protein;locus_tag=Py17XNL_0305536;protein_id=Py17XNL_0305536.1-p1;product=fam-b protein
Py17XNL_03	AUGUSTUS	exon	792152	792965	.	+	.	ID=Py17XNL_0305536.1-exon2;Parent=Py17XNL_0305536.1;Name=Py17XNL_0305536.1-exon2;transcript_id=Py17XNL_0305536.1;gene_name=fam-b protein;locus_tag=Py17XNL_0305536;protein_id=Py17XNL_0305536.1-p1;product=fam-b protein
Py17XNL_03	AUGUSTUS	stop_codon	792839	792841	.	+	0	ID=Py17XNL_0305536.1-stop1;Parent=Py17XNL_0305536.1;Name=Py17XNL_0305536.1-stop1;transcript_id=Py17XNL_0305536.1;gene_name=fam-b protein;locus_tag=Py17XNL_0305536
Py17XNL_03	AUGUSTUS	three_prime_UTR	792842	792965	0.35	+	.	ID=Py17XNL_0305536.1-3UTR1;Parent=Py17XNL_0305536.1;Name=Py17XNL_0305536.1-3UTR1;transcript_id=Py17XNL_0305536.1;gene_name=fam-b protein;locus_tag=Py17XNL_0305536
Py17XNL_03	AUGUSTUS	transcription_end_site	792965	792965	.	+	.	ID=Py17XNL_0305536.1-tts1;Parent=Py17XNL_0305536.1;Name=Py17XNL_0305536.1-tts1;transcript_id=Py17XNL_0305536.1;gene_name=fam-b protein;locus_tag=Py17XNL_0305536
###
Py17XNL_03	AUGUSTUS	gene	795685	796959	0.39	+	.	ID=Py17XNL_0305537;gene_id=Py17XNL_0305537;gene_name=Py17XNL_0305537;Name=PIR protein;best_match=PY17X_1100057.1-p1;query_coverage=99.0;percentage_identity=100.0;locus_tag=Py17XNL_0305537
Py17XNL_03	AUGUSTUS	mRNA	795685	796959	0.39	+	.	ID=Py17XNL_0305537.1;Parent=Py17XNL_0305537;transcript_id=Py17XNL_0305537.1;gene_name=Py17XNL_0305537;Name=PIR protein.1;best_match=PY17X_1100057.1-p1;query_coverage=99.0;percentage_identity=100.0;locus_tag=Py17XNL_0305537;protein_id=Py17XNL_0305537.1-p1;product=PIR protein
Py17XNL_03	AUGUSTUS	transcription_start_site	795685	795685	.	+	.	ID=Py17XNL_0305537.1-tss1;Parent=Py17XNL_0305537.1;Name=Py17XNL_0305537.1-tss1;transcript_id=Py17XNL_0305537.1;gene_name=PIR protein;locus_tag=Py17XNL_0305537
Py17XNL_03	AUGUSTUS	five_prime_UTR	795685	795708	0.77	+	.	ID=Py17XNL_0305537.1-5UTR1;Parent=Py17XNL_0305537.1;Name=Py17XNL_0305537.1-5UTR1;transcript_id=Py17XNL_0305537.1;gene_name=PIR protein;locus_tag=Py17XNL_0305537
Py17XNL_03	AUGUSTUS	exon	795685	795723	.	+	.	ID=Py17XNL_0305537.1-exon1;Parent=Py17XNL_0305537.1;Name=Py17XNL_0305537.1-exon1;transcript_id=Py17XNL_0305537.1;gene_name=PIR protein;locus_tag=Py17XNL_0305537;protein_id=Py17XNL_0305537.1-p1;product=PIR protein
Py17XNL_03	AUGUSTUS	start_codon	795709	795711	.	+	0	ID=Py17XNL_0305537.1-start1;Parent=Py17XNL_0305537.1;Name=Py17XNL_0305537.1-start1;transcript_id=Py17XNL_0305537.1;gene_name=PIR protein;locus_tag=Py17XNL_0305537
Py17XNL_03	AUGUSTUS	CDS	795709	795723	1	+	0	ID=Py17XNL_0305537.1-CDS1;Parent=Py17XNL_0305537.1;Name=Py17XNL_0305537.1-p1;transcript_id=Py17XNL_0305537.1;gene_name=PIR protein;locus_tag=Py17XNL_0305537;protein_id=Py17XNL_0305537.1-p1;product=PIR protein
Py17XNL_03	AUGUSTUS	intron	795724	795856	1	+	.	ID=Py17XNL_0305537.1-intron1;Parent=Py17XNL_0305537.1;Name=Py17XNL_0305537.1-intron1;transcript_id=Py17XNL_0305537.1;gene_name=PIR protein;locus_tag=Py17XNL_0305537
Py17XNL_03	AUGUSTUS	CDS	795857	796771	1	+	0	ID=Py17XNL_0305537.1-CDS2;Parent=Py17XNL_0305537.1;Name=Py17XNL_0305537.1-p1;transcript_id=Py17XNL_0305537.1;gene_name=PIR protein;locus_tag=Py17XNL_0305537;protein_id=Py17XNL_0305537.1-p1;product=PIR protein
Py17XNL_03	AUGUSTUS	exon	795857	796771	.	+	.	ID=Py17XNL_0305537.1-exon2;Parent=Py17XNL_0305537.1;Name=Py17XNL_0305537.1-exon2;transcript_id=Py17XNL_0305537.1;gene_name=PIR protein;locus_tag=Py17XNL_0305537;protein_id=Py17XNL_0305537.1-p1;product=PIR protein
Py17XNL_03	AUGUSTUS	intron	796772	796858	1	+	.	ID=Py17XNL_0305537.1-intron2;Parent=Py17XNL_0305537.1;Name=Py17XNL_0305537.1-intron2;transcript_id=Py17XNL_0305537.1;gene_name=PIR protein;locus_tag=Py17XNL_0305537
Py17XNL_03	AUGUSTUS	CDS	796859	796921	1	+	0	ID=Py17XNL_0305537.1-CDS3;Parent=Py17XNL_0305537.1;Name=Py17XNL_0305537.1-p1;transcript_id=Py17XNL_0305537.1;gene_name=PIR protein;locus_tag=Py17XNL_0305537;protein_id=Py17XNL_0305537.1-p1;product=PIR protein
Py17XNL_03	AUGUSTUS	exon	796859	796959	.	+	.	ID=Py17XNL_0305537.1-exon3;Parent=Py17XNL_0305537.1;Name=Py17XNL_0305537.1-exon3;transcript_id=Py17XNL_0305537.1;gene_name=PIR protein;locus_tag=Py17XNL_0305537;protein_id=Py17XNL_0305537.1-p1;product=PIR protein
Py17XNL_03	AUGUSTUS	stop_codon	796919	796921	.	+	0	ID=Py17XNL_0305537.1-stop1;Parent=Py17XNL_0305537.1;Name=Py17XNL_0305537.1-stop1;transcript_id=Py17XNL_0305537.1;gene_name=PIR protein;locus_tag=Py17XNL_0305537
Py17XNL_03	AUGUSTUS	three_prime_UTR	796922	796959	0.49	+	.	ID=Py17XNL_0305537.1-3UTR1;Parent=Py17XNL_0305537.1;Name=Py17XNL_0305537.1-3UTR1;transcript_id=Py17XNL_0305537.1;gene_name=PIR protein;locus_tag=Py17XNL_0305537
Py17XNL_03	AUGUSTUS	transcription_end_site	796959	796959	.	+	.	ID=Py17XNL_0305537.1-tts1;Parent=Py17XNL_0305537.1;Name=Py17XNL_0305537.1-tts1;transcript_id=Py17XNL_0305537.1;gene_name=PIR protein;locus_tag=Py17XNL_0305537
###
Py17XNL_03	AUGUSTUS	gene	799425	800870	0.07	+	.	ID=Py17XNL_0305538;gene_id=Py17XNL_0305538;gene_name=Py17XNL_0305538;Name=PIR protein;best_match=PY17X_0321201.1-p1;query_coverage=99.0;percentage_identity=100.0;locus_tag=Py17XNL_0305538
Py17XNL_03	AUGUSTUS	mRNA	799425	800870	0.07	+	.	ID=Py17XNL_0305538.1;Parent=Py17XNL_0305538;transcript_id=Py17XNL_0305538.1;gene_name=Py17XNL_0305538;Name=PIR protein.1;best_match=PY17X_0321201.1-p1;query_coverage=99.0;percentage_identity=100.0;locus_tag=Py17XNL_0305538;protein_id=Py17XNL_0305538.1-p1;product=PIR protein
Py17XNL_03	AUGUSTUS	transcription_start_site	799425	799425	.	+	.	ID=Py17XNL_0305538.1-tss1;Parent=Py17XNL_0305538.1;Name=Py17XNL_0305538.1-tss1;transcript_id=Py17XNL_0305538.1;gene_name=PIR protein;locus_tag=Py17XNL_0305538
Py17XNL_03	AUGUSTUS	five_prime_UTR	799425	799658	0.19	+	.	ID=Py17XNL_0305538.1-5UTR1;Parent=Py17XNL_0305538.1;Name=Py17XNL_0305538.1-5UTR1;transcript_id=Py17XNL_0305538.1;gene_name=PIR protein;locus_tag=Py17XNL_0305538
Py17XNL_03	AUGUSTUS	exon	799425	799673	.	+	.	ID=Py17XNL_0305538.1-exon1;Parent=Py17XNL_0305538.1;Name=Py17XNL_0305538.1-exon1;transcript_id=Py17XNL_0305538.1;gene_name=PIR protein;locus_tag=Py17XNL_0305538;protein_id=Py17XNL_0305538.1-p1;product=PIR protein
Py17XNL_03	AUGUSTUS	start_codon	799659	799661	.	+	0	ID=Py17XNL_0305538.1-start1;Parent=Py17XNL_0305538.1;Name=Py17XNL_0305538.1-start1;transcript_id=Py17XNL_0305538.1;gene_name=PIR protein;locus_tag=Py17XNL_0305538
Py17XNL_03	AUGUSTUS	CDS	799659	799673	1	+	0	ID=Py17XNL_0305538.1-CDS1;Parent=Py17XNL_0305538.1;Name=Py17XNL_0305538.1-p1;transcript_id=Py17XNL_0305538.1;gene_name=PIR protein;locus_tag=Py17XNL_0305538;protein_id=Py17XNL_0305538.1-p1;product=PIR protein
Py17XNL_03	AUGUSTUS	intron	799674	799806	1	+	.	ID=Py17XNL_0305538.1-intron1;Parent=Py17XNL_0305538.1;Name=Py17XNL_0305538.1-intron1;transcript_id=Py17XNL_0305538.1;gene_name=PIR protein;locus_tag=Py17XNL_0305538
Py17XNL_03	AUGUSTUS	CDS	799807	800622	1	+	0	ID=Py17XNL_0305538.1-CDS2;Parent=Py17XNL_0305538.1;Name=Py17XNL_0305538.1-p1;transcript_id=Py17XNL_0305538.1;gene_name=PIR protein;locus_tag=Py17XNL_0305538;protein_id=Py17XNL_0305538.1-p1;product=PIR protein
Py17XNL_03	AUGUSTUS	exon	799807	800622	.	+	.	ID=Py17XNL_0305538.1-exon2;Parent=Py17XNL_0305538.1;Name=Py17XNL_0305538.1-exon2;transcript_id=Py17XNL_0305538.1;gene_name=PIR protein;locus_tag=Py17XNL_0305538;protein_id=Py17XNL_0305538.1-p1;product=PIR protein
Py17XNL_03	AUGUSTUS	intron	800623	800726	1	+	.	ID=Py17XNL_0305538.1-intron2;Parent=Py17XNL_0305538.1;Name=Py17XNL_0305538.1-intron2;transcript_id=Py17XNL_0305538.1;gene_name=PIR protein;locus_tag=Py17XNL_0305538
Py17XNL_03	AUGUSTUS	CDS	800727	800813	1	+	0	ID=Py17XNL_0305538.1-CDS3;Parent=Py17XNL_0305538.1;Name=Py17XNL_0305538.1-p1;transcript_id=Py17XNL_0305538.1;gene_name=PIR protein;locus_tag=Py17XNL_0305538;protein_id=Py17XNL_0305538.1-p1;product=PIR protein
Py17XNL_03	AUGUSTUS	exon	800727	800870	.	+	.	ID=Py17XNL_0305538.1-exon3;Parent=Py17XNL_0305538.1;Name=Py17XNL_0305538.1-exon3;transcript_id=Py17XNL_0305538.1;gene_name=PIR protein;locus_tag=Py17XNL_0305538;protein_id=Py17XNL_0305538.1-p1;product=PIR protein
Py17XNL_03	AUGUSTUS	stop_codon	800811	800813	.	+	0	ID=Py17XNL_0305538.1-stop1;Parent=Py17XNL_0305538.1;Name=Py17XNL_0305538.1-stop1;transcript_id=Py17XNL_0305538.1;gene_name=PIR protein;locus_tag=Py17XNL_0305538
Py17XNL_03	AUGUSTUS	three_prime_UTR	800814	800870	0.57	+	.	ID=Py17XNL_0305538.1-3UTR1;Parent=Py17XNL_0305538.1;Name=Py17XNL_0305538.1-3UTR1;transcript_id=Py17XNL_0305538.1;gene_name=PIR protein;locus_tag=Py17XNL_0305538
Py17XNL_03	AUGUSTUS	transcription_end_site	800870	800870	.	+	.	ID=Py17XNL_0305538.1-tts1;Parent=Py17XNL_0305538.1;Name=Py17XNL_0305538.1-tts1;transcript_id=Py17XNL_0305538.1;gene_name=PIR protein;locus_tag=Py17XNL_0305538
###
Py17XNL_03	AUGUSTUS	gene	803145	804399	0.57	+	.	ID=Py17XNL_0305539;gene_id=Py17XNL_0305539;gene_name=Py17XNL_0305539;Name=PIR protein;best_match=PY17X_0321301.1-p1;query_coverage=99.0;percentage_identity=99.689;locus_tag=Py17XNL_0305539
Py17XNL_03	AUGUSTUS	mRNA	803145	804399	0.57	+	.	ID=Py17XNL_0305539.1;Parent=Py17XNL_0305539;transcript_id=Py17XNL_0305539.1;gene_name=Py17XNL_0305539;Name=PIR protein.1;best_match=PY17X_0321301.1-p1;query_coverage=99.0;percentage_identity=99.689;locus_tag=Py17XNL_0305539;protein_id=Py17XNL_0305539.1-p1;product=PIR protein
Py17XNL_03	AUGUSTUS	transcription_start_site	803145	803145	.	+	.	ID=Py17XNL_0305539.1-tss1;Parent=Py17XNL_0305539.1;Name=Py17XNL_0305539.1-tss1;transcript_id=Py17XNL_0305539.1;gene_name=PIR protein;locus_tag=Py17XNL_0305539
Py17XNL_03	AUGUSTUS	five_prime_UTR	803145	803171	0.96	+	.	ID=Py17XNL_0305539.1-5UTR1;Parent=Py17XNL_0305539.1;Name=Py17XNL_0305539.1-5UTR1;transcript_id=Py17XNL_0305539.1;gene_name=PIR protein;locus_tag=Py17XNL_0305539
Py17XNL_03	AUGUSTUS	exon	803145	803183	.	+	.	ID=Py17XNL_0305539.1-exon1;Parent=Py17XNL_0305539.1;Name=Py17XNL_0305539.1-exon1;transcript_id=Py17XNL_0305539.1;gene_name=PIR protein;locus_tag=Py17XNL_0305539;protein_id=Py17XNL_0305539.1-p1;product=PIR protein
Py17XNL_03	AUGUSTUS	start_codon	803172	803174	.	+	0	ID=Py17XNL_0305539.1-start1;Parent=Py17XNL_0305539.1;Name=Py17XNL_0305539.1-start1;transcript_id=Py17XNL_0305539.1;gene_name=PIR protein;locus_tag=Py17XNL_0305539
Py17XNL_03	AUGUSTUS	CDS	803172	803183	0.98	+	0	ID=Py17XNL_0305539.1-CDS1;Parent=Py17XNL_0305539.1;Name=Py17XNL_0305539.1-p1;transcript_id=Py17XNL_0305539.1;gene_name=PIR protein;locus_tag=Py17XNL_0305539;protein_id=Py17XNL_0305539.1-p1;product=PIR protein
Py17XNL_03	AUGUSTUS	intron	803184	803318	0.98	+	.	ID=Py17XNL_0305539.1-intron1;Parent=Py17XNL_0305539.1;Name=Py17XNL_0305539.1-intron1;transcript_id=Py17XNL_0305539.1;gene_name=PIR protein;locus_tag=Py17XNL_0305539
Py17XNL_03	AUGUSTUS	CDS	803319	804209	1	+	0	ID=Py17XNL_0305539.1-CDS2;Parent=Py17XNL_0305539.1;Name=Py17XNL_0305539.1-p1;transcript_id=Py17XNL_0305539.1;gene_name=PIR protein;locus_tag=Py17XNL_0305539;protein_id=Py17XNL_0305539.1-p1;product=PIR protein
Py17XNL_03	AUGUSTUS	exon	803319	804209	.	+	.	ID=Py17XNL_0305539.1-exon2;Parent=Py17XNL_0305539.1;Name=Py17XNL_0305539.1-exon2;transcript_id=Py17XNL_0305539.1;gene_name=PIR protein;locus_tag=Py17XNL_0305539;protein_id=Py17XNL_0305539.1-p1;product=PIR protein
Py17XNL_03	AUGUSTUS	intron	804210	804298	1	+	.	ID=Py17XNL_0305539.1-intron2;Parent=Py17XNL_0305539.1;Name=Py17XNL_0305539.1-intron2;transcript_id=Py17XNL_0305539.1;gene_name=PIR protein;locus_tag=Py17XNL_0305539
Py17XNL_03	AUGUSTUS	CDS	804299	804361	1	+	0	ID=Py17XNL_0305539.1-CDS3;Parent=Py17XNL_0305539.1;Name=Py17XNL_0305539.1-p1;transcript_id=Py17XNL_0305539.1;gene_name=PIR protein;locus_tag=Py17XNL_0305539;protein_id=Py17XNL_0305539.1-p1;product=PIR protein
Py17XNL_03	AUGUSTUS	exon	804299	804399	.	+	.	ID=Py17XNL_0305539.1-exon3;Parent=Py17XNL_0305539.1;Name=Py17XNL_0305539.1-exon3;transcript_id=Py17XNL_0305539.1;gene_name=PIR protein;locus_tag=Py17XNL_0305539;protein_id=Py17XNL_0305539.1-p1;product=PIR protein
Py17XNL_03	AUGUSTUS	stop_codon	804359	804361	.	+	0	ID=Py17XNL_0305539.1-stop1;Parent=Py17XNL_0305539.1;Name=Py17XNL_0305539.1-stop1;transcript_id=Py17XNL_0305539.1;gene_name=PIR protein;locus_tag=Py17XNL_0305539
Py17XNL_03	AUGUSTUS	three_prime_UTR	804362	804399	0.6	+	.	ID=Py17XNL_0305539.1-3UTR1;Parent=Py17XNL_0305539.1;Name=Py17XNL_0305539.1-3UTR1;transcript_id=Py17XNL_0305539.1;gene_name=PIR protein;locus_tag=Py17XNL_0305539
Py17XNL_03	AUGUSTUS	transcription_end_site	804399	804399	.	+	.	ID=Py17XNL_0305539.1-tts1;Parent=Py17XNL_0305539.1;Name=Py17XNL_0305539.1-tts1;transcript_id=Py17XNL_0305539.1;gene_name=PIR protein;locus_tag=Py17XNL_0305539
###
Py17XNL_03	AUGUSTUS	gene	806815	807946	0.44	+	.	ID=Py17XNL_0305540;gene_id=Py17XNL_0305540;gene_name=Py17XNL_0305540;Name=PIR protein;best_match=PY17X_0321401.1-p1;query_coverage=99.0;percentage_identity=100.0;locus_tag=Py17XNL_0305540
Py17XNL_03	AUGUSTUS	mRNA	806815	807946	0.44	+	.	ID=Py17XNL_0305540.1;Parent=Py17XNL_0305540;transcript_id=Py17XNL_0305540.1;gene_name=Py17XNL_0305540;Name=PIR protein.1;best_match=PY17X_0321401.1-p1;query_coverage=99.0;percentage_identity=100.0;locus_tag=Py17XNL_0305540;protein_id=Py17XNL_0305540.1-p1;product=PIR protein
Py17XNL_03	AUGUSTUS	transcription_start_site	806815	806815	.	+	.	ID=Py17XNL_0305540.1-tss1;Parent=Py17XNL_0305540.1;Name=Py17XNL_0305540.1-tss1;transcript_id=Py17XNL_0305540.1;gene_name=PIR protein;locus_tag=Py17XNL_0305540
Py17XNL_03	AUGUSTUS	five_prime_UTR	806815	806833	0.53	+	.	ID=Py17XNL_0305540.1-5UTR1;Parent=Py17XNL_0305540.1;Name=Py17XNL_0305540.1-5UTR1;transcript_id=Py17XNL_0305540.1;gene_name=PIR protein;locus_tag=Py17XNL_0305540
Py17XNL_03	AUGUSTUS	exon	806815	806848	.	+	.	ID=Py17XNL_0305540.1-exon1;Parent=Py17XNL_0305540.1;Name=Py17XNL_0305540.1-exon1;transcript_id=Py17XNL_0305540.1;gene_name=PIR protein;locus_tag=Py17XNL_0305540;protein_id=Py17XNL_0305540.1-p1;product=PIR protein
Py17XNL_03	AUGUSTUS	start_codon	806834	806836	.	+	0	ID=Py17XNL_0305540.1-start1;Parent=Py17XNL_0305540.1;Name=Py17XNL_0305540.1-start1;transcript_id=Py17XNL_0305540.1;gene_name=PIR protein;locus_tag=Py17XNL_0305540
Py17XNL_03	AUGUSTUS	CDS	806834	806848	1	+	0	ID=Py17XNL_0305540.1-CDS1;Parent=Py17XNL_0305540.1;Name=Py17XNL_0305540.1-p1;transcript_id=Py17XNL_0305540.1;gene_name=PIR protein;locus_tag=Py17XNL_0305540;protein_id=Py17XNL_0305540.1-p1;product=PIR protein
Py17XNL_03	AUGUSTUS	intron	806849	806972	1	+	.	ID=Py17XNL_0305540.1-intron1;Parent=Py17XNL_0305540.1;Name=Py17XNL_0305540.1-intron1;transcript_id=Py17XNL_0305540.1;gene_name=PIR protein;locus_tag=Py17XNL_0305540
Py17XNL_03	AUGUSTUS	CDS	806973	807716	1	+	0	ID=Py17XNL_0305540.1-CDS2;Parent=Py17XNL_0305540.1;Name=Py17XNL_0305540.1-p1;transcript_id=Py17XNL_0305540.1;gene_name=PIR protein;locus_tag=Py17XNL_0305540;protein_id=Py17XNL_0305540.1-p1;product=PIR protein
Py17XNL_03	AUGUSTUS	exon	806973	807716	.	+	.	ID=Py17XNL_0305540.1-exon2;Parent=Py17XNL_0305540.1;Name=Py17XNL_0305540.1-exon2;transcript_id=Py17XNL_0305540.1;gene_name=PIR protein;locus_tag=Py17XNL_0305540;protein_id=Py17XNL_0305540.1-p1;product=PIR protein
Py17XNL_03	AUGUSTUS	intron	807717	807806	1	+	.	ID=Py17XNL_0305540.1-intron2;Parent=Py17XNL_0305540.1;Name=Py17XNL_0305540.1-intron2;transcript_id=Py17XNL_0305540.1;gene_name=PIR protein;locus_tag=Py17XNL_0305540
Py17XNL_03	AUGUSTUS	CDS	807807	807905	1	+	0	ID=Py17XNL_0305540.1-CDS3;Parent=Py17XNL_0305540.1;Name=Py17XNL_0305540.1-p1;transcript_id=Py17XNL_0305540.1;gene_name=PIR protein;locus_tag=Py17XNL_0305540;protein_id=Py17XNL_0305540.1-p1;product=PIR protein
Py17XNL_03	AUGUSTUS	exon	807807	807946	.	+	.	ID=Py17XNL_0305540.1-exon3;Parent=Py17XNL_0305540.1;Name=Py17XNL_0305540.1-exon3;transcript_id=Py17XNL_0305540.1;gene_name=PIR protein;locus_tag=Py17XNL_0305540;protein_id=Py17XNL_0305540.1-p1;product=PIR protein
Py17XNL_03	AUGUSTUS	stop_codon	807903	807905	.	+	0	ID=Py17XNL_0305540.1-stop1;Parent=Py17XNL_0305540.1;Name=Py17XNL_0305540.1-stop1;transcript_id=Py17XNL_0305540.1;gene_name=PIR protein;locus_tag=Py17XNL_0305540
Py17XNL_03	AUGUSTUS	three_prime_UTR	807906	807946	0.8	+	.	ID=Py17XNL_0305540.1-3UTR1;Parent=Py17XNL_0305540.1;Name=Py17XNL_0305540.1-3UTR1;transcript_id=Py17XNL_0305540.1;gene_name=PIR protein;locus_tag=Py17XNL_0305540
Py17XNL_03	AUGUSTUS	transcription_end_site	807946	807946	.	+	.	ID=Py17XNL_0305540.1-tts1;Parent=Py17XNL_0305540.1;Name=Py17XNL_0305540.1-tts1;transcript_id=Py17XNL_0305540.1;gene_name=PIR protein;locus_tag=Py17XNL_0305540
###
Py17XNL_03	AUGUSTUS	gene	809805	811120	0.39	+	.	ID=Py17XNL_0305541;gene_id=Py17XNL_0305541;gene_name=Py17XNL_0305541;Name=PIR protein;best_match=PY17X_0321501.1-p1;query_coverage=99.0;percentage_identity=100.0;locus_tag=Py17XNL_0305541
Py17XNL_03	AUGUSTUS	mRNA	809805	811120	0.39	+	.	ID=Py17XNL_0305541.1;Parent=Py17XNL_0305541;transcript_id=Py17XNL_0305541.1;gene_name=Py17XNL_0305541;Name=PIR protein.1;best_match=PY17X_0321501.1-p1;query_coverage=99.0;percentage_identity=100.0;locus_tag=Py17XNL_0305541;protein_id=Py17XNL_0305541.1-p1;product=PIR protein
Py17XNL_03	AUGUSTUS	transcription_start_site	809805	809805	.	+	.	ID=Py17XNL_0305541.1-tss1;Parent=Py17XNL_0305541.1;Name=Py17XNL_0305541.1-tss1;transcript_id=Py17XNL_0305541.1;gene_name=PIR protein;locus_tag=Py17XNL_0305541
Py17XNL_03	AUGUSTUS	five_prime_UTR	809805	809811	0.55	+	.	ID=Py17XNL_0305541.1-5UTR1;Parent=Py17XNL_0305541.1;Name=Py17XNL_0305541.1-5UTR1;transcript_id=Py17XNL_0305541.1;gene_name=PIR protein;locus_tag=Py17XNL_0305541
Py17XNL_03	AUGUSTUS	exon	809805	809811	.	+	.	ID=Py17XNL_0305541.1-exon1;Parent=Py17XNL_0305541.1;Name=Py17XNL_0305541.1-exon1;transcript_id=Py17XNL_0305541.1;gene_name=PIR protein;locus_tag=Py17XNL_0305541;protein_id=Py17XNL_0305541.1-p1;product=PIR protein
Py17XNL_03	AUGUSTUS	five_prime_UTR	809924	810029	0.99	+	.	ID=Py17XNL_0305541.1-5UTR2;Parent=Py17XNL_0305541.1;Name=Py17XNL_0305541.1-5UTR2;transcript_id=Py17XNL_0305541.1;gene_name=PIR protein;locus_tag=Py17XNL_0305541
Py17XNL_03	AUGUSTUS	exon	809924	810044	.	+	.	ID=Py17XNL_0305541.1-exon2;Parent=Py17XNL_0305541.1;Name=Py17XNL_0305541.1-exon2;transcript_id=Py17XNL_0305541.1;gene_name=PIR protein;locus_tag=Py17XNL_0305541;protein_id=Py17XNL_0305541.1-p1;product=PIR protein
Py17XNL_03	AUGUSTUS	start_codon	810030	810032	.	+	0	ID=Py17XNL_0305541.1-start1;Parent=Py17XNL_0305541.1;Name=Py17XNL_0305541.1-start1;transcript_id=Py17XNL_0305541.1;gene_name=PIR protein;locus_tag=Py17XNL_0305541
Py17XNL_03	AUGUSTUS	CDS	810030	810044	1	+	0	ID=Py17XNL_0305541.1-CDS1;Parent=Py17XNL_0305541.1;Name=Py17XNL_0305541.1-p1;transcript_id=Py17XNL_0305541.1;gene_name=PIR protein;locus_tag=Py17XNL_0305541;protein_id=Py17XNL_0305541.1-p1;product=PIR protein
Py17XNL_03	AUGUSTUS	intron	810045	810180	1	+	.	ID=Py17XNL_0305541.1-intron1;Parent=Py17XNL_0305541.1;Name=Py17XNL_0305541.1-intron1;transcript_id=Py17XNL_0305541.1;gene_name=PIR protein;locus_tag=Py17XNL_0305541
Py17XNL_03	AUGUSTUS	CDS	810181	810945	1	+	0	ID=Py17XNL_0305541.1-CDS2;Parent=Py17XNL_0305541.1;Name=Py17XNL_0305541.1-p1;transcript_id=Py17XNL_0305541.1;gene_name=PIR protein;locus_tag=Py17XNL_0305541;protein_id=Py17XNL_0305541.1-p1;product=PIR protein
Py17XNL_03	AUGUSTUS	exon	810181	810945	.	+	.	ID=Py17XNL_0305541.1-exon3;Parent=Py17XNL_0305541.1;Name=Py17XNL_0305541.1-exon3;transcript_id=Py17XNL_0305541.1;gene_name=PIR protein;locus_tag=Py17XNL_0305541;protein_id=Py17XNL_0305541.1-p1;product=PIR protein
Py17XNL_03	AUGUSTUS	intron	810946	811032	1	+	.	ID=Py17XNL_0305541.1-intron2;Parent=Py17XNL_0305541.1;Name=Py17XNL_0305541.1-intron2;transcript_id=Py17XNL_0305541.1;gene_name=PIR protein;locus_tag=Py17XNL_0305541
Py17XNL_03	AUGUSTUS	CDS	811033	811098	1	+	0	ID=Py17XNL_0305541.1-CDS3;Parent=Py17XNL_0305541.1;Name=Py17XNL_0305541.1-p1;transcript_id=Py17XNL_0305541.1;gene_name=PIR protein;locus_tag=Py17XNL_0305541;protein_id=Py17XNL_0305541.1-p1;product=PIR protein
Py17XNL_03	AUGUSTUS	exon	811033	811120	.	+	.	ID=Py17XNL_0305541.1-exon4;Parent=Py17XNL_0305541.1;Name=Py17XNL_0305541.1-exon4;transcript_id=Py17XNL_0305541.1;gene_name=PIR protein;locus_tag=Py17XNL_0305541;protein_id=Py17XNL_0305541.1-p1;product=PIR protein
Py17XNL_03	AUGUSTUS	stop_codon	811096	811098	.	+	0	ID=Py17XNL_0305541.1-stop1;Parent=Py17XNL_0305541.1;Name=Py17XNL_0305541.1-stop1;transcript_id=Py17XNL_0305541.1;gene_name=PIR protein;locus_tag=Py17XNL_0305541
Py17XNL_03	AUGUSTUS	three_prime_UTR	811099	811120	0.67	+	.	ID=Py17XNL_0305541.1-3UTR1;Parent=Py17XNL_0305541.1;Name=Py17XNL_0305541.1-3UTR1;transcript_id=Py17XNL_0305541.1;gene_name=PIR protein;locus_tag=Py17XNL_0305541
Py17XNL_03	AUGUSTUS	transcription_end_site	811120	811120	.	+	.	ID=Py17XNL_0305541.1-tts1;Parent=Py17XNL_0305541.1;Name=Py17XNL_0305541.1-tts1;transcript_id=Py17XNL_0305541.1;gene_name=PIR protein;locus_tag=Py17XNL_0305541
###
Py17XNL_03	AUGUSTUS	gene	813865	815045	0.42	+	.	ID=Py17XNL_0305542;gene_id=Py17XNL_0305542;gene_name=Py17XNL_0305542;Name=PIR protein;best_match=PY17X_0321601.1-p1;query_coverage=99.0;percentage_identity=100.0;locus_tag=Py17XNL_0305542
Py17XNL_03	AUGUSTUS	mRNA	813865	815045	0.42	+	.	ID=Py17XNL_0305542.1;Parent=Py17XNL_0305542;transcript_id=Py17XNL_0305542.1;gene_name=Py17XNL_0305542;Name=PIR protein.1;best_match=PY17X_0321601.1-p1;query_coverage=99.0;percentage_identity=100.0;locus_tag=Py17XNL_0305542;protein_id=Py17XNL_0305542.1-p1;product=PIR protein
Py17XNL_03	AUGUSTUS	transcription_start_site	813865	813865	.	+	.	ID=Py17XNL_0305542.1-tss1;Parent=Py17XNL_0305542.1;Name=Py17XNL_0305542.1-tss1;transcript_id=Py17XNL_0305542.1;gene_name=PIR protein;locus_tag=Py17XNL_0305542
Py17XNL_03	AUGUSTUS	five_prime_UTR	813865	813885	0.94	+	.	ID=Py17XNL_0305542.1-5UTR1;Parent=Py17XNL_0305542.1;Name=Py17XNL_0305542.1-5UTR1;transcript_id=Py17XNL_0305542.1;gene_name=PIR protein;locus_tag=Py17XNL_0305542
Py17XNL_03	AUGUSTUS	exon	813865	813900	.	+	.	ID=Py17XNL_0305542.1-exon1;Parent=Py17XNL_0305542.1;Name=Py17XNL_0305542.1-exon1;transcript_id=Py17XNL_0305542.1;gene_name=PIR protein;locus_tag=Py17XNL_0305542;protein_id=Py17XNL_0305542.1-p1;product=PIR protein
Py17XNL_03	AUGUSTUS	start_codon	813886	813888	.	+	0	ID=Py17XNL_0305542.1-start1;Parent=Py17XNL_0305542.1;Name=Py17XNL_0305542.1-start1;transcript_id=Py17XNL_0305542.1;gene_name=PIR protein;locus_tag=Py17XNL_0305542
Py17XNL_03	AUGUSTUS	CDS	813886	813900	1	+	0	ID=Py17XNL_0305542.1-CDS1;Parent=Py17XNL_0305542.1;Name=Py17XNL_0305542.1-p1;transcript_id=Py17XNL_0305542.1;gene_name=PIR protein;locus_tag=Py17XNL_0305542;protein_id=Py17XNL_0305542.1-p1;product=PIR protein
Py17XNL_03	AUGUSTUS	intron	813901	814008	1	+	.	ID=Py17XNL_0305542.1-intron1;Parent=Py17XNL_0305542.1;Name=Py17XNL_0305542.1-intron1;transcript_id=Py17XNL_0305542.1;gene_name=PIR protein;locus_tag=Py17XNL_0305542
Py17XNL_03	AUGUSTUS	CDS	814009	814812	1	+	0	ID=Py17XNL_0305542.1-CDS2;Parent=Py17XNL_0305542.1;Name=Py17XNL_0305542.1-p1;transcript_id=Py17XNL_0305542.1;gene_name=PIR protein;locus_tag=Py17XNL_0305542;protein_id=Py17XNL_0305542.1-p1;product=PIR protein
Py17XNL_03	AUGUSTUS	exon	814009	814812	.	+	.	ID=Py17XNL_0305542.1-exon2;Parent=Py17XNL_0305542.1;Name=Py17XNL_0305542.1-exon2;transcript_id=Py17XNL_0305542.1;gene_name=PIR protein;locus_tag=Py17XNL_0305542;protein_id=Py17XNL_0305542.1-p1;product=PIR protein
Py17XNL_03	AUGUSTUS	intron	814813	814901	1	+	.	ID=Py17XNL_0305542.1-intron2;Parent=Py17XNL_0305542.1;Name=Py17XNL_0305542.1-intron2;transcript_id=Py17XNL_0305542.1;gene_name=PIR protein;locus_tag=Py17XNL_0305542
Py17XNL_03	AUGUSTUS	CDS	814902	814988	1	+	0	ID=Py17XNL_0305542.1-CDS3;Parent=Py17XNL_0305542.1;Name=Py17XNL_0305542.1-p1;transcript_id=Py17XNL_0305542.1;gene_name=PIR protein;locus_tag=Py17XNL_0305542;protein_id=Py17XNL_0305542.1-p1;product=PIR protein
Py17XNL_03	AUGUSTUS	exon	814902	815045	.	+	.	ID=Py17XNL_0305542.1-exon3;Parent=Py17XNL_0305542.1;Name=Py17XNL_0305542.1-exon3;transcript_id=Py17XNL_0305542.1;gene_name=PIR protein;locus_tag=Py17XNL_0305542;protein_id=Py17XNL_0305542.1-p1;product=PIR protein
Py17XNL_03	AUGUSTUS	stop_codon	814986	814988	.	+	0	ID=Py17XNL_0305542.1-stop1;Parent=Py17XNL_0305542.1;Name=Py17XNL_0305542.1-stop1;transcript_id=Py17XNL_0305542.1;gene_name=PIR protein;locus_tag=Py17XNL_0305542
Py17XNL_03	AUGUSTUS	three_prime_UTR	814989	815045	0.47	+	.	ID=Py17XNL_0305542.1-3UTR1;Parent=Py17XNL_0305542.1;Name=Py17XNL_0305542.1-3UTR1;transcript_id=Py17XNL_0305542.1;gene_name=PIR protein;locus_tag=Py17XNL_0305542
Py17XNL_03	AUGUSTUS	transcription_end_site	815045	815045	.	+	.	ID=Py17XNL_0305542.1-tts1;Parent=Py17XNL_0305542.1;Name=Py17XNL_0305542.1-tts1;transcript_id=Py17XNL_0305542.1;gene_name=PIR protein;locus_tag=Py17XNL_0305542
###
Py17XNL_03	AUGUSTUS	gene	817275	818530	0.15	+	.	ID=Py17XNL_0305543;gene_id=Py17XNL_0305543;gene_name=Py17XNL_0305543;Name=PIR protein;best_match=PY17X_0321701.1-p1;query_coverage=99.0;percentage_identity=100.0;locus_tag=Py17XNL_0305543
Py17XNL_03	AUGUSTUS	mRNA	817275	818530	0.15	+	.	ID=Py17XNL_0305543.1;Parent=Py17XNL_0305543;transcript_id=Py17XNL_0305543.1;gene_name=Py17XNL_0305543;Name=PIR protein.1;best_match=PY17X_0321701.1-p1;query_coverage=99.0;percentage_identity=100.0;locus_tag=Py17XNL_0305543;protein_id=Py17XNL_0305543.1-p1;product=PIR protein
Py17XNL_03	AUGUSTUS	transcription_start_site	817275	817275	.	+	.	ID=Py17XNL_0305543.1-tss1;Parent=Py17XNL_0305543.1;Name=Py17XNL_0305543.1-tss1;transcript_id=Py17XNL_0305543.1;gene_name=PIR protein;locus_tag=Py17XNL_0305543
Py17XNL_03	AUGUSTUS	five_prime_UTR	817275	817334	0.37	+	.	ID=Py17XNL_0305543.1-5UTR1;Parent=Py17XNL_0305543.1;Name=Py17XNL_0305543.1-5UTR1;transcript_id=Py17XNL_0305543.1;gene_name=PIR protein;locus_tag=Py17XNL_0305543
Py17XNL_03	AUGUSTUS	exon	817275	817349	.	+	.	ID=Py17XNL_0305543.1-exon1;Parent=Py17XNL_0305543.1;Name=Py17XNL_0305543.1-exon1;transcript_id=Py17XNL_0305543.1;gene_name=PIR protein;locus_tag=Py17XNL_0305543;protein_id=Py17XNL_0305543.1-p1;product=PIR protein
Py17XNL_03	AUGUSTUS	start_codon	817335	817337	.	+	0	ID=Py17XNL_0305543.1-start1;Parent=Py17XNL_0305543.1;Name=Py17XNL_0305543.1-start1;transcript_id=Py17XNL_0305543.1;gene_name=PIR protein;locus_tag=Py17XNL_0305543
Py17XNL_03	AUGUSTUS	CDS	817335	817349	1	+	0	ID=Py17XNL_0305543.1-CDS1;Parent=Py17XNL_0305543.1;Name=Py17XNL_0305543.1-p1;transcript_id=Py17XNL_0305543.1;gene_name=PIR protein;locus_tag=Py17XNL_0305543;protein_id=Py17XNL_0305543.1-p1;product=PIR protein
Py17XNL_03	AUGUSTUS	intron	817350	817454	1	+	.	ID=Py17XNL_0305543.1-intron1;Parent=Py17XNL_0305543.1;Name=Py17XNL_0305543.1-intron1;transcript_id=Py17XNL_0305543.1;gene_name=PIR protein;locus_tag=Py17XNL_0305543
Py17XNL_03	AUGUSTUS	CDS	817455	818300	1	+	0	ID=Py17XNL_0305543.1-CDS2;Parent=Py17XNL_0305543.1;Name=Py17XNL_0305543.1-p1;transcript_id=Py17XNL_0305543.1;gene_name=PIR protein;locus_tag=Py17XNL_0305543;protein_id=Py17XNL_0305543.1-p1;product=PIR protein
Py17XNL_03	AUGUSTUS	exon	817455	818300	.	+	.	ID=Py17XNL_0305543.1-exon2;Parent=Py17XNL_0305543.1;Name=Py17XNL_0305543.1-exon2;transcript_id=Py17XNL_0305543.1;gene_name=PIR protein;locus_tag=Py17XNL_0305543;protein_id=Py17XNL_0305543.1-p1;product=PIR protein
Py17XNL_03	AUGUSTUS	intron	818301	818389	1	+	.	ID=Py17XNL_0305543.1-intron2;Parent=Py17XNL_0305543.1;Name=Py17XNL_0305543.1-intron2;transcript_id=Py17XNL_0305543.1;gene_name=PIR protein;locus_tag=Py17XNL_0305543
Py17XNL_03	AUGUSTUS	CDS	818390	818455	1	+	0	ID=Py17XNL_0305543.1-CDS3;Parent=Py17XNL_0305543.1;Name=Py17XNL_0305543.1-p1;transcript_id=Py17XNL_0305543.1;gene_name=PIR protein;locus_tag=Py17XNL_0305543;protein_id=Py17XNL_0305543.1-p1;product=PIR protein
Py17XNL_03	AUGUSTUS	exon	818390	818530	.	+	.	ID=Py17XNL_0305543.1-exon3;Parent=Py17XNL_0305543.1;Name=Py17XNL_0305543.1-exon3;transcript_id=Py17XNL_0305543.1;gene_name=PIR protein;locus_tag=Py17XNL_0305543;protein_id=Py17XNL_0305543.1-p1;product=PIR protein
Py17XNL_03	AUGUSTUS	stop_codon	818453	818455	.	+	0	ID=Py17XNL_0305543.1-stop1;Parent=Py17XNL_0305543.1;Name=Py17XNL_0305543.1-stop1;transcript_id=Py17XNL_0305543.1;gene_name=PIR protein;locus_tag=Py17XNL_0305543
Py17XNL_03	AUGUSTUS	three_prime_UTR	818456	818530	0.41	+	.	ID=Py17XNL_0305543.1-3UTR1;Parent=Py17XNL_0305543.1;Name=Py17XNL_0305543.1-3UTR1;transcript_id=Py17XNL_0305543.1;gene_name=PIR protein;locus_tag=Py17XNL_0305543
Py17XNL_03	AUGUSTUS	transcription_end_site	818530	818530	.	+	.	ID=Py17XNL_0305543.1-tts1;Parent=Py17XNL_0305543.1;Name=Py17XNL_0305543.1-tts1;transcript_id=Py17XNL_0305543.1;gene_name=PIR protein;locus_tag=Py17XNL_0305543
###
Py17XNL_03	AUGUSTUS	gene	820735	821992	0.45	+	.	ID=Py17XNL_0305544;gene_id=Py17XNL_0305544;gene_name=Py17XNL_0305544;Name=PIR protein;best_match=PY17X_0321801.1-p1;query_coverage=99.0;percentage_identity=100.0;locus_tag=Py17XNL_0305544
Py17XNL_03	AUGUSTUS	mRNA	820735	821992	0.45	+	.	ID=Py17XNL_0305544.1;Parent=Py17XNL_0305544;transcript_id=Py17XNL_0305544.1;gene_name=Py17XNL_0305544;Name=PIR protein.1;best_match=PY17X_0321801.1-p1;query_coverage=99.0;percentage_identity=100.0;locus_tag=Py17XNL_0305544;protein_id=Py17XNL_0305544.1-p1;product=PIR protein
Py17XNL_03	AUGUSTUS	transcription_start_site	820735	820735	.	+	.	ID=Py17XNL_0305544.1-tss1;Parent=Py17XNL_0305544.1;Name=Py17XNL_0305544.1-tss1;transcript_id=Py17XNL_0305544.1;gene_name=PIR protein;locus_tag=Py17XNL_0305544
Py17XNL_03	AUGUSTUS	five_prime_UTR	820735	820758	0.9	+	.	ID=Py17XNL_0305544.1-5UTR1;Parent=Py17XNL_0305544.1;Name=Py17XNL_0305544.1-5UTR1;transcript_id=Py17XNL_0305544.1;gene_name=PIR protein;locus_tag=Py17XNL_0305544
Py17XNL_03	AUGUSTUS	exon	820735	820773	.	+	.	ID=Py17XNL_0305544.1-exon1;Parent=Py17XNL_0305544.1;Name=Py17XNL_0305544.1-exon1;transcript_id=Py17XNL_0305544.1;gene_name=PIR protein;locus_tag=Py17XNL_0305544;protein_id=Py17XNL_0305544.1-p1;product=PIR protein
Py17XNL_03	AUGUSTUS	start_codon	820759	820761	.	+	0	ID=Py17XNL_0305544.1-start1;Parent=Py17XNL_0305544.1;Name=Py17XNL_0305544.1-start1;transcript_id=Py17XNL_0305544.1;gene_name=PIR protein;locus_tag=Py17XNL_0305544
Py17XNL_03	AUGUSTUS	CDS	820759	820773	1	+	0	ID=Py17XNL_0305544.1-CDS1;Parent=Py17XNL_0305544.1;Name=Py17XNL_0305544.1-p1;transcript_id=Py17XNL_0305544.1;gene_name=PIR protein;locus_tag=Py17XNL_0305544;protein_id=Py17XNL_0305544.1-p1;product=PIR protein
Py17XNL_03	AUGUSTUS	intron	820774	820910	1	+	.	ID=Py17XNL_0305544.1-intron1;Parent=Py17XNL_0305544.1;Name=Py17XNL_0305544.1-intron1;transcript_id=Py17XNL_0305544.1;gene_name=PIR protein;locus_tag=Py17XNL_0305544
Py17XNL_03	AUGUSTUS	CDS	820911	821798	1	+	0	ID=Py17XNL_0305544.1-CDS2;Parent=Py17XNL_0305544.1;Name=Py17XNL_0305544.1-p1;transcript_id=Py17XNL_0305544.1;gene_name=PIR protein;locus_tag=Py17XNL_0305544;protein_id=Py17XNL_0305544.1-p1;product=PIR protein
Py17XNL_03	AUGUSTUS	exon	820911	821798	.	+	.	ID=Py17XNL_0305544.1-exon2;Parent=Py17XNL_0305544.1;Name=Py17XNL_0305544.1-exon2;transcript_id=Py17XNL_0305544.1;gene_name=PIR protein;locus_tag=Py17XNL_0305544;protein_id=Py17XNL_0305544.1-p1;product=PIR protein
Py17XNL_03	AUGUSTUS	intron	821799	821888	1	+	.	ID=Py17XNL_0305544.1-intron2;Parent=Py17XNL_0305544.1;Name=Py17XNL_0305544.1-intron2;transcript_id=Py17XNL_0305544.1;gene_name=PIR protein;locus_tag=Py17XNL_0305544
Py17XNL_03	AUGUSTUS	CDS	821889	821954	1	+	0	ID=Py17XNL_0305544.1-CDS3;Parent=Py17XNL_0305544.1;Name=Py17XNL_0305544.1-p1;transcript_id=Py17XNL_0305544.1;gene_name=PIR protein;locus_tag=Py17XNL_0305544;protein_id=Py17XNL_0305544.1-p1;product=PIR protein
Py17XNL_03	AUGUSTUS	exon	821889	821992	.	+	.	ID=Py17XNL_0305544.1-exon3;Parent=Py17XNL_0305544.1;Name=Py17XNL_0305544.1-exon3;transcript_id=Py17XNL_0305544.1;gene_name=PIR protein;locus_tag=Py17XNL_0305544;protein_id=Py17XNL_0305544.1-p1;product=PIR protein
Py17XNL_03	AUGUSTUS	stop_codon	821952	821954	.	+	0	ID=Py17XNL_0305544.1-stop1;Parent=Py17XNL_0305544.1;Name=Py17XNL_0305544.1-stop1;transcript_id=Py17XNL_0305544.1;gene_name=PIR protein;locus_tag=Py17XNL_0305544
Py17XNL_03	AUGUSTUS	three_prime_UTR	821955	821992	0.49	+	.	ID=Py17XNL_0305544.1-3UTR1;Parent=Py17XNL_0305544.1;Name=Py17XNL_0305544.1-3UTR1;transcript_id=Py17XNL_0305544.1;gene_name=PIR protein;locus_tag=Py17XNL_0305544
Py17XNL_03	AUGUSTUS	transcription_end_site	821992	821992	.	+	.	ID=Py17XNL_0305544.1-tts1;Parent=Py17XNL_0305544.1;Name=Py17XNL_0305544.1-tts1;transcript_id=Py17XNL_0305544.1;gene_name=PIR protein;locus_tag=Py17XNL_0305544
###
Py17XNL_03	AUGUSTUS	gene	824245	825601	0.18	+	.	ID=Py17XNL_0305545;gene_id=Py17XNL_0305545;gene_name=Py17XNL_0305545;Name=PIR protein;best_match=PY17X_0321901.1-p1;query_coverage=99.0;percentage_identity=100.0;locus_tag=Py17XNL_0305545
Py17XNL_03	AUGUSTUS	mRNA	824245	825601	0.18	+	.	ID=Py17XNL_0305545.1;Parent=Py17XNL_0305545;transcript_id=Py17XNL_0305545.1;gene_name=Py17XNL_0305545;Name=PIR protein.1;best_match=PY17X_0321901.1-p1;query_coverage=99.0;percentage_identity=100.0;locus_tag=Py17XNL_0305545;protein_id=Py17XNL_0305545.1-p1;product=PIR protein
Py17XNL_03	AUGUSTUS	transcription_start_site	824245	824245	.	+	.	ID=Py17XNL_0305545.1-tss1;Parent=Py17XNL_0305545.1;Name=Py17XNL_0305545.1-tss1;transcript_id=Py17XNL_0305545.1;gene_name=PIR protein;locus_tag=Py17XNL_0305545
Py17XNL_03	AUGUSTUS	five_prime_UTR	824245	824383	0.55	+	.	ID=Py17XNL_0305545.1-5UTR1;Parent=Py17XNL_0305545.1;Name=Py17XNL_0305545.1-5UTR1;transcript_id=Py17XNL_0305545.1;gene_name=PIR protein;locus_tag=Py17XNL_0305545
Py17XNL_03	AUGUSTUS	exon	824245	824398	.	+	.	ID=Py17XNL_0305545.1-exon1;Parent=Py17XNL_0305545.1;Name=Py17XNL_0305545.1-exon1;transcript_id=Py17XNL_0305545.1;gene_name=PIR protein;locus_tag=Py17XNL_0305545;protein_id=Py17XNL_0305545.1-p1;product=PIR protein
Py17XNL_03	AUGUSTUS	start_codon	824384	824386	.	+	0	ID=Py17XNL_0305545.1-start1;Parent=Py17XNL_0305545.1;Name=Py17XNL_0305545.1-start1;transcript_id=Py17XNL_0305545.1;gene_name=PIR protein;locus_tag=Py17XNL_0305545
Py17XNL_03	AUGUSTUS	CDS	824384	824398	1	+	0	ID=Py17XNL_0305545.1-CDS1;Parent=Py17XNL_0305545.1;Name=Py17XNL_0305545.1-p1;transcript_id=Py17XNL_0305545.1;gene_name=PIR protein;locus_tag=Py17XNL_0305545;protein_id=Py17XNL_0305545.1-p1;product=PIR protein
Py17XNL_03	AUGUSTUS	intron	824399	824534	1	+	.	ID=Py17XNL_0305545.1-intron1;Parent=Py17XNL_0305545.1;Name=Py17XNL_0305545.1-intron1;transcript_id=Py17XNL_0305545.1;gene_name=PIR protein;locus_tag=Py17XNL_0305545
Py17XNL_03	AUGUSTUS	CDS	824535	825407	1	+	0	ID=Py17XNL_0305545.1-CDS2;Parent=Py17XNL_0305545.1;Name=Py17XNL_0305545.1-p1;transcript_id=Py17XNL_0305545.1;gene_name=PIR protein;locus_tag=Py17XNL_0305545;protein_id=Py17XNL_0305545.1-p1;product=PIR protein
Py17XNL_03	AUGUSTUS	exon	824535	825407	.	+	.	ID=Py17XNL_0305545.1-exon2;Parent=Py17XNL_0305545.1;Name=Py17XNL_0305545.1-exon2;transcript_id=Py17XNL_0305545.1;gene_name=PIR protein;locus_tag=Py17XNL_0305545;protein_id=Py17XNL_0305545.1-p1;product=PIR protein
Py17XNL_03	AUGUSTUS	intron	825408	825497	1	+	.	ID=Py17XNL_0305545.1-intron2;Parent=Py17XNL_0305545.1;Name=Py17XNL_0305545.1-intron2;transcript_id=Py17XNL_0305545.1;gene_name=PIR protein;locus_tag=Py17XNL_0305545
Py17XNL_03	AUGUSTUS	CDS	825498	825563	1	+	0	ID=Py17XNL_0305545.1-CDS3;Parent=Py17XNL_0305545.1;Name=Py17XNL_0305545.1-p1;transcript_id=Py17XNL_0305545.1;gene_name=PIR protein;locus_tag=Py17XNL_0305545;protein_id=Py17XNL_0305545.1-p1;product=PIR protein
Py17XNL_03	AUGUSTUS	exon	825498	825601	.	+	.	ID=Py17XNL_0305545.1-exon3;Parent=Py17XNL_0305545.1;Name=Py17XNL_0305545.1-exon3;transcript_id=Py17XNL_0305545.1;gene_name=PIR protein;locus_tag=Py17XNL_0305545;protein_id=Py17XNL_0305545.1-p1;product=PIR protein
Py17XNL_03	AUGUSTUS	stop_codon	825561	825563	.	+	0	ID=Py17XNL_0305545.1-stop1;Parent=Py17XNL_0305545.1;Name=Py17XNL_0305545.1-stop1;transcript_id=Py17XNL_0305545.1;gene_name=PIR protein;locus_tag=Py17XNL_0305545
Py17XNL_03	AUGUSTUS	three_prime_UTR	825564	825601	0.32	+	.	ID=Py17XNL_0305545.1-3UTR1;Parent=Py17XNL_0305545.1;Name=Py17XNL_0305545.1-3UTR1;transcript_id=Py17XNL_0305545.1;gene_name=PIR protein;locus_tag=Py17XNL_0305545
Py17XNL_03	AUGUSTUS	transcription_end_site	825601	825601	.	+	.	ID=Py17XNL_0305545.1-tts1;Parent=Py17XNL_0305545.1;Name=Py17XNL_0305545.1-tts1;transcript_id=Py17XNL_0305545.1;gene_name=PIR protein;locus_tag=Py17XNL_0305545
###
Py17XNL_03	AUGUSTUS	gene	828605	829769	0.38	+	.	ID=Py17XNL_0305546;gene_id=Py17XNL_0305546;gene_name=Py17XNL_0305546;Name=PIR protein;best_match=PY17X_0322001.1-p1;query_coverage=99.0;percentage_identity=100.0;locus_tag=Py17XNL_0305546
Py17XNL_03	AUGUSTUS	mRNA	828605	829769	0.38	+	.	ID=Py17XNL_0305546.1;Parent=Py17XNL_0305546;transcript_id=Py17XNL_0305546.1;gene_name=Py17XNL_0305546;Name=PIR protein.1;best_match=PY17X_0322001.1-p1;query_coverage=99.0;percentage_identity=100.0;locus_tag=Py17XNL_0305546;protein_id=Py17XNL_0305546.1-p1;product=PIR protein
Py17XNL_03	AUGUSTUS	transcription_start_site	828605	828605	.	+	.	ID=Py17XNL_0305546.1-tss1;Parent=Py17XNL_0305546.1;Name=Py17XNL_0305546.1-tss1;transcript_id=Py17XNL_0305546.1;gene_name=PIR protein;locus_tag=Py17XNL_0305546
Py17XNL_03	AUGUSTUS	five_prime_UTR	828605	828622	0.77	+	.	ID=Py17XNL_0305546.1-5UTR1;Parent=Py17XNL_0305546.1;Name=Py17XNL_0305546.1-5UTR1;transcript_id=Py17XNL_0305546.1;gene_name=PIR protein;locus_tag=Py17XNL_0305546
Py17XNL_03	AUGUSTUS	exon	828605	828637	.	+	.	ID=Py17XNL_0305546.1-exon1;Parent=Py17XNL_0305546.1;Name=Py17XNL_0305546.1-exon1;transcript_id=Py17XNL_0305546.1;gene_name=PIR protein;locus_tag=Py17XNL_0305546;protein_id=Py17XNL_0305546.1-p1;product=PIR protein
Py17XNL_03	AUGUSTUS	start_codon	828623	828625	.	+	0	ID=Py17XNL_0305546.1-start1;Parent=Py17XNL_0305546.1;Name=Py17XNL_0305546.1-start1;transcript_id=Py17XNL_0305546.1;gene_name=PIR protein;locus_tag=Py17XNL_0305546
Py17XNL_03	AUGUSTUS	CDS	828623	828637	1	+	0	ID=Py17XNL_0305546.1-CDS1;Parent=Py17XNL_0305546.1;Name=Py17XNL_0305546.1-p1;transcript_id=Py17XNL_0305546.1;gene_name=PIR protein;locus_tag=Py17XNL_0305546;protein_id=Py17XNL_0305546.1-p1;product=PIR protein
Py17XNL_03	AUGUSTUS	intron	828638	828774	1	+	.	ID=Py17XNL_0305546.1-intron1;Parent=Py17XNL_0305546.1;Name=Py17XNL_0305546.1-intron1;transcript_id=Py17XNL_0305546.1;gene_name=PIR protein;locus_tag=Py17XNL_0305546
Py17XNL_03	AUGUSTUS	CDS	828775	829593	1	+	0	ID=Py17XNL_0305546.1-CDS2;Parent=Py17XNL_0305546.1;Name=Py17XNL_0305546.1-p1;transcript_id=Py17XNL_0305546.1;gene_name=PIR protein;locus_tag=Py17XNL_0305546;protein_id=Py17XNL_0305546.1-p1;product=PIR protein
Py17XNL_03	AUGUSTUS	exon	828775	829593	.	+	.	ID=Py17XNL_0305546.1-exon2;Parent=Py17XNL_0305546.1;Name=Py17XNL_0305546.1-exon2;transcript_id=Py17XNL_0305546.1;gene_name=PIR protein;locus_tag=Py17XNL_0305546;protein_id=Py17XNL_0305546.1-p1;product=PIR protein
Py17XNL_03	AUGUSTUS	intron	829594	829681	1	+	.	ID=Py17XNL_0305546.1-intron2;Parent=Py17XNL_0305546.1;Name=Py17XNL_0305546.1-intron2;transcript_id=Py17XNL_0305546.1;gene_name=PIR protein;locus_tag=Py17XNL_0305546
Py17XNL_03	AUGUSTUS	CDS	829682	829747	1	+	0	ID=Py17XNL_0305546.1-CDS3;Parent=Py17XNL_0305546.1;Name=Py17XNL_0305546.1-p1;transcript_id=Py17XNL_0305546.1;gene_name=PIR protein;locus_tag=Py17XNL_0305546;protein_id=Py17XNL_0305546.1-p1;product=PIR protein
Py17XNL_03	AUGUSTUS	exon	829682	829769	.	+	.	ID=Py17XNL_0305546.1-exon3;Parent=Py17XNL_0305546.1;Name=Py17XNL_0305546.1-exon3;transcript_id=Py17XNL_0305546.1;gene_name=PIR protein;locus_tag=Py17XNL_0305546;protein_id=Py17XNL_0305546.1-p1;product=PIR protein
Py17XNL_03	AUGUSTUS	stop_codon	829745	829747	.	+	0	ID=Py17XNL_0305546.1-stop1;Parent=Py17XNL_0305546.1;Name=Py17XNL_0305546.1-stop1;transcript_id=Py17XNL_0305546.1;gene_name=PIR protein;locus_tag=Py17XNL_0305546
Py17XNL_03	AUGUSTUS	three_prime_UTR	829748	829769	0.5	+	.	ID=Py17XNL_0305546.1-3UTR1;Parent=Py17XNL_0305546.1;Name=Py17XNL_0305546.1-3UTR1;transcript_id=Py17XNL_0305546.1;gene_name=PIR protein;locus_tag=Py17XNL_0305546
Py17XNL_03	AUGUSTUS	transcription_end_site	829769	829769	.	+	.	ID=Py17XNL_0305546.1-tts1;Parent=Py17XNL_0305546.1;Name=Py17XNL_0305546.1-tts1;transcript_id=Py17XNL_0305546.1;gene_name=PIR protein;locus_tag=Py17XNL_0305546
###
Py17XNL_03	AUGUSTUS	gene	832245	833315	0.31	+	.	ID=Py17XNL_0305547;gene_id=Py17XNL_0305547;gene_name=Py17XNL_0305547;Name=PIR protein;best_match=PY17X_0322101.1-p1;query_coverage=99.0;percentage_identity=100.0;locus_tag=Py17XNL_0305547
Py17XNL_03	AUGUSTUS	mRNA	832245	833315	0.31	+	.	ID=Py17XNL_0305547.1;Parent=Py17XNL_0305547;transcript_id=Py17XNL_0305547.1;gene_name=Py17XNL_0305547;Name=PIR protein.1;best_match=PY17X_0322101.1-p1;query_coverage=99.0;percentage_identity=100.0;locus_tag=Py17XNL_0305547;protein_id=Py17XNL_0305547.1-p1;product=PIR protein
Py17XNL_03	AUGUSTUS	transcription_start_site	832245	832245	.	+	.	ID=Py17XNL_0305547.1-tss1;Parent=Py17XNL_0305547.1;Name=Py17XNL_0305547.1-tss1;transcript_id=Py17XNL_0305547.1;gene_name=PIR protein;locus_tag=Py17XNL_0305547
Py17XNL_03	AUGUSTUS	five_prime_UTR	832245	832265	0.71	+	.	ID=Py17XNL_0305547.1-5UTR1;Parent=Py17XNL_0305547.1;Name=Py17XNL_0305547.1-5UTR1;transcript_id=Py17XNL_0305547.1;gene_name=PIR protein;locus_tag=Py17XNL_0305547
Py17XNL_03	AUGUSTUS	exon	832245	832280	.	+	.	ID=Py17XNL_0305547.1-exon1;Parent=Py17XNL_0305547.1;Name=Py17XNL_0305547.1-exon1;transcript_id=Py17XNL_0305547.1;gene_name=PIR protein;locus_tag=Py17XNL_0305547;protein_id=Py17XNL_0305547.1-p1;product=PIR protein
Py17XNL_03	AUGUSTUS	start_codon	832266	832268	.	+	0	ID=Py17XNL_0305547.1-start1;Parent=Py17XNL_0305547.1;Name=Py17XNL_0305547.1-start1;transcript_id=Py17XNL_0305547.1;gene_name=PIR protein;locus_tag=Py17XNL_0305547
Py17XNL_03	AUGUSTUS	CDS	832266	832280	1	+	0	ID=Py17XNL_0305547.1-CDS1;Parent=Py17XNL_0305547.1;Name=Py17XNL_0305547.1-p1;transcript_id=Py17XNL_0305547.1;gene_name=PIR protein;locus_tag=Py17XNL_0305547;protein_id=Py17XNL_0305547.1-p1;product=PIR protein
Py17XNL_03	AUGUSTUS	intron	832281	832400	1	+	.	ID=Py17XNL_0305547.1-intron1;Parent=Py17XNL_0305547.1;Name=Py17XNL_0305547.1-intron1;transcript_id=Py17XNL_0305547.1;gene_name=PIR protein;locus_tag=Py17XNL_0305547
Py17XNL_03	AUGUSTUS	CDS	832401	833129	1	+	0	ID=Py17XNL_0305547.1-CDS2;Parent=Py17XNL_0305547.1;Name=Py17XNL_0305547.1-p1;transcript_id=Py17XNL_0305547.1;gene_name=PIR protein;locus_tag=Py17XNL_0305547;protein_id=Py17XNL_0305547.1-p1;product=PIR protein
Py17XNL_03	AUGUSTUS	exon	832401	833129	.	+	.	ID=Py17XNL_0305547.1-exon2;Parent=Py17XNL_0305547.1;Name=Py17XNL_0305547.1-exon2;transcript_id=Py17XNL_0305547.1;gene_name=PIR protein;locus_tag=Py17XNL_0305547;protein_id=Py17XNL_0305547.1-p1;product=PIR protein
Py17XNL_03	AUGUSTUS	intron	833130	833211	1	+	.	ID=Py17XNL_0305547.1-intron2;Parent=Py17XNL_0305547.1;Name=Py17XNL_0305547.1-intron2;transcript_id=Py17XNL_0305547.1;gene_name=PIR protein;locus_tag=Py17XNL_0305547
Py17XNL_03	AUGUSTUS	CDS	833212	833277	1	+	0	ID=Py17XNL_0305547.1-CDS3;Parent=Py17XNL_0305547.1;Name=Py17XNL_0305547.1-p1;transcript_id=Py17XNL_0305547.1;gene_name=PIR protein;locus_tag=Py17XNL_0305547;protein_id=Py17XNL_0305547.1-p1;product=PIR protein
Py17XNL_03	AUGUSTUS	exon	833212	833315	.	+	.	ID=Py17XNL_0305547.1-exon3;Parent=Py17XNL_0305547.1;Name=Py17XNL_0305547.1-exon3;transcript_id=Py17XNL_0305547.1;gene_name=PIR protein;locus_tag=Py17XNL_0305547;protein_id=Py17XNL_0305547.1-p1;product=PIR protein
Py17XNL_03	AUGUSTUS	stop_codon	833275	833277	.	+	0	ID=Py17XNL_0305547.1-stop1;Parent=Py17XNL_0305547.1;Name=Py17XNL_0305547.1-stop1;transcript_id=Py17XNL_0305547.1;gene_name=PIR protein;locus_tag=Py17XNL_0305547
Py17XNL_03	AUGUSTUS	three_prime_UTR	833278	833315	0.43	+	.	ID=Py17XNL_0305547.1-3UTR1;Parent=Py17XNL_0305547.1;Name=Py17XNL_0305547.1-3UTR1;transcript_id=Py17XNL_0305547.1;gene_name=PIR protein;locus_tag=Py17XNL_0305547
Py17XNL_03	AUGUSTUS	transcription_end_site	833315	833315	.	+	.	ID=Py17XNL_0305547.1-tts1;Parent=Py17XNL_0305547.1;Name=Py17XNL_0305547.1-tts1;transcript_id=Py17XNL_0305547.1;gene_name=PIR protein;locus_tag=Py17XNL_0305547
###
Py17XNL_03	AUGUSTUS	gene	835495	836648	0.39	+	.	ID=Py17XNL_0305548;gene_id=Py17XNL_0305548;gene_name=Py17XNL_0305548;Name=PIR protein;best_match=PY17X_0322201.1-p1;query_coverage=99.0;percentage_identity=100.0;locus_tag=Py17XNL_0305548
Py17XNL_03	AUGUSTUS	mRNA	835495	836648	0.39	+	.	ID=Py17XNL_0305548.1;Parent=Py17XNL_0305548;transcript_id=Py17XNL_0305548.1;gene_name=Py17XNL_0305548;Name=PIR protein.1;best_match=PY17X_0322201.1-p1;query_coverage=99.0;percentage_identity=100.0;locus_tag=Py17XNL_0305548;protein_id=Py17XNL_0305548.1-p1;product=PIR protein
Py17XNL_03	AUGUSTUS	transcription_start_site	835495	835495	.	+	.	ID=Py17XNL_0305548.1-tss1;Parent=Py17XNL_0305548.1;Name=Py17XNL_0305548.1-tss1;transcript_id=Py17XNL_0305548.1;gene_name=PIR protein;locus_tag=Py17XNL_0305548
Py17XNL_03	AUGUSTUS	five_prime_UTR	835495	835522	0.5	+	.	ID=Py17XNL_0305548.1-5UTR1;Parent=Py17XNL_0305548.1;Name=Py17XNL_0305548.1-5UTR1;transcript_id=Py17XNL_0305548.1;gene_name=PIR protein;locus_tag=Py17XNL_0305548
Py17XNL_03	AUGUSTUS	exon	835495	835537	.	+	.	ID=Py17XNL_0305548.1-exon1;Parent=Py17XNL_0305548.1;Name=Py17XNL_0305548.1-exon1;transcript_id=Py17XNL_0305548.1;gene_name=PIR protein;locus_tag=Py17XNL_0305548;protein_id=Py17XNL_0305548.1-p1;product=PIR protein
Py17XNL_03	AUGUSTUS	start_codon	835523	835525	.	+	0	ID=Py17XNL_0305548.1-start1;Parent=Py17XNL_0305548.1;Name=Py17XNL_0305548.1-start1;transcript_id=Py17XNL_0305548.1;gene_name=PIR protein;locus_tag=Py17XNL_0305548
Py17XNL_03	AUGUSTUS	CDS	835523	835537	1	+	0	ID=Py17XNL_0305548.1-CDS1;Parent=Py17XNL_0305548.1;Name=Py17XNL_0305548.1-p1;transcript_id=Py17XNL_0305548.1;gene_name=PIR protein;locus_tag=Py17XNL_0305548;protein_id=Py17XNL_0305548.1-p1;product=PIR protein
Py17XNL_03	AUGUSTUS	intron	835538	835669	1	+	.	ID=Py17XNL_0305548.1-intron1;Parent=Py17XNL_0305548.1;Name=Py17XNL_0305548.1-intron1;transcript_id=Py17XNL_0305548.1;gene_name=PIR protein;locus_tag=Py17XNL_0305548
Py17XNL_03	AUGUSTUS	CDS	835670	836455	1	+	0	ID=Py17XNL_0305548.1-CDS2;Parent=Py17XNL_0305548.1;Name=Py17XNL_0305548.1-p1;transcript_id=Py17XNL_0305548.1;gene_name=PIR protein;locus_tag=Py17XNL_0305548;protein_id=Py17XNL_0305548.1-p1;product=PIR protein
Py17XNL_03	AUGUSTUS	exon	835670	836455	.	+	.	ID=Py17XNL_0305548.1-exon2;Parent=Py17XNL_0305548.1;Name=Py17XNL_0305548.1-exon2;transcript_id=Py17XNL_0305548.1;gene_name=PIR protein;locus_tag=Py17XNL_0305548;protein_id=Py17XNL_0305548.1-p1;product=PIR protein
Py17XNL_03	AUGUSTUS	intron	836456	836560	1	+	.	ID=Py17XNL_0305548.1-intron2;Parent=Py17XNL_0305548.1;Name=Py17XNL_0305548.1-intron2;transcript_id=Py17XNL_0305548.1;gene_name=PIR protein;locus_tag=Py17XNL_0305548
Py17XNL_03	AUGUSTUS	CDS	836561	836626	1	+	0	ID=Py17XNL_0305548.1-CDS3;Parent=Py17XNL_0305548.1;Name=Py17XNL_0305548.1-p1;transcript_id=Py17XNL_0305548.1;gene_name=PIR protein;locus_tag=Py17XNL_0305548;protein_id=Py17XNL_0305548.1-p1;product=PIR protein
Py17XNL_03	AUGUSTUS	exon	836561	836648	.	+	.	ID=Py17XNL_0305548.1-exon3;Parent=Py17XNL_0305548.1;Name=Py17XNL_0305548.1-exon3;transcript_id=Py17XNL_0305548.1;gene_name=PIR protein;locus_tag=Py17XNL_0305548;protein_id=Py17XNL_0305548.1-p1;product=PIR protein
Py17XNL_03	AUGUSTUS	stop_codon	836624	836626	.	+	0	ID=Py17XNL_0305548.1-stop1;Parent=Py17XNL_0305548.1;Name=Py17XNL_0305548.1-stop1;transcript_id=Py17XNL_0305548.1;gene_name=PIR protein;locus_tag=Py17XNL_0305548
Py17XNL_03	AUGUSTUS	three_prime_UTR	836627	836648	0.7	+	.	ID=Py17XNL_0305548.1-3UTR1;Parent=Py17XNL_0305548.1;Name=Py17XNL_0305548.1-3UTR1;transcript_id=Py17XNL_0305548.1;gene_name=PIR protein;locus_tag=Py17XNL_0305548
Py17XNL_03	AUGUSTUS	transcription_end_site	836648	836648	.	+	.	ID=Py17XNL_0305548.1-tts1;Parent=Py17XNL_0305548.1;Name=Py17XNL_0305548.1-tts1;transcript_id=Py17XNL_0305548.1;gene_name=PIR protein;locus_tag=Py17XNL_0305548
###
Py17XNL_03	AUGUSTUS	gene	839015	840623	0.06	+	.	ID=Py17XNL_0305549;gene_id=Py17XNL_0305549;gene_name=Py17XNL_0305549;Name=PIR protein;best_match=PY17X_0322301.1-p1;query_coverage=99.0;percentage_identity=100.0;locus_tag=Py17XNL_0305549
Py17XNL_03	AUGUSTUS	mRNA	839015	840623	0.06	+	.	ID=Py17XNL_0305549.1;Parent=Py17XNL_0305549;transcript_id=Py17XNL_0305549.1;gene_name=Py17XNL_0305549;Name=PIR protein.1;best_match=PY17X_0322301.1-p1;query_coverage=99.0;percentage_identity=100.0;locus_tag=Py17XNL_0305549;protein_id=Py17XNL_0305549.1-p1;product=PIR protein
Py17XNL_03	AUGUSTUS	transcription_start_site	839015	839015	.	+	.	ID=Py17XNL_0305549.1-tss1;Parent=Py17XNL_0305549.1;Name=Py17XNL_0305549.1-tss1;transcript_id=Py17XNL_0305549.1;gene_name=PIR protein;locus_tag=Py17XNL_0305549
Py17XNL_03	AUGUSTUS	five_prime_UTR	839015	839197	0.15	+	.	ID=Py17XNL_0305549.1-5UTR1;Parent=Py17XNL_0305549.1;Name=Py17XNL_0305549.1-5UTR1;transcript_id=Py17XNL_0305549.1;gene_name=PIR protein;locus_tag=Py17XNL_0305549
Py17XNL_03	AUGUSTUS	exon	839015	839197	.	+	.	ID=Py17XNL_0305549.1-exon1;Parent=Py17XNL_0305549.1;Name=Py17XNL_0305549.1-exon1;transcript_id=Py17XNL_0305549.1;gene_name=PIR protein;locus_tag=Py17XNL_0305549;protein_id=Py17XNL_0305549.1-p1;product=PIR protein
Py17XNL_03	AUGUSTUS	five_prime_UTR	839310	839418	1	+	.	ID=Py17XNL_0305549.1-5UTR2;Parent=Py17XNL_0305549.1;Name=Py17XNL_0305549.1-5UTR2;transcript_id=Py17XNL_0305549.1;gene_name=PIR protein;locus_tag=Py17XNL_0305549
Py17XNL_03	AUGUSTUS	exon	839310	839433	.	+	.	ID=Py17XNL_0305549.1-exon2;Parent=Py17XNL_0305549.1;Name=Py17XNL_0305549.1-exon2;transcript_id=Py17XNL_0305549.1;gene_name=PIR protein;locus_tag=Py17XNL_0305549;protein_id=Py17XNL_0305549.1-p1;product=PIR protein
Py17XNL_03	AUGUSTUS	start_codon	839419	839421	.	+	0	ID=Py17XNL_0305549.1-start1;Parent=Py17XNL_0305549.1;Name=Py17XNL_0305549.1-start1;transcript_id=Py17XNL_0305549.1;gene_name=PIR protein;locus_tag=Py17XNL_0305549
Py17XNL_03	AUGUSTUS	CDS	839419	839433	1	+	0	ID=Py17XNL_0305549.1-CDS1;Parent=Py17XNL_0305549.1;Name=Py17XNL_0305549.1-p1;transcript_id=Py17XNL_0305549.1;gene_name=PIR protein;locus_tag=Py17XNL_0305549;protein_id=Py17XNL_0305549.1-p1;product=PIR protein
Py17XNL_03	AUGUSTUS	intron	839434	839541	1	+	.	ID=Py17XNL_0305549.1-intron1;Parent=Py17XNL_0305549.1;Name=Py17XNL_0305549.1-intron1;transcript_id=Py17XNL_0305549.1;gene_name=PIR protein;locus_tag=Py17XNL_0305549
Py17XNL_03	AUGUSTUS	CDS	839542	840393	1	+	0	ID=Py17XNL_0305549.1-CDS2;Parent=Py17XNL_0305549.1;Name=Py17XNL_0305549.1-p1;transcript_id=Py17XNL_0305549.1;gene_name=PIR protein;locus_tag=Py17XNL_0305549;protein_id=Py17XNL_0305549.1-p1;product=PIR protein
Py17XNL_03	AUGUSTUS	exon	839542	840393	.	+	.	ID=Py17XNL_0305549.1-exon3;Parent=Py17XNL_0305549.1;Name=Py17XNL_0305549.1-exon3;transcript_id=Py17XNL_0305549.1;gene_name=PIR protein;locus_tag=Py17XNL_0305549;protein_id=Py17XNL_0305549.1-p1;product=PIR protein
Py17XNL_03	AUGUSTUS	intron	840394	840478	1	+	.	ID=Py17XNL_0305549.1-intron2;Parent=Py17XNL_0305549.1;Name=Py17XNL_0305549.1-intron2;transcript_id=Py17XNL_0305549.1;gene_name=PIR protein;locus_tag=Py17XNL_0305549
Py17XNL_03	AUGUSTUS	CDS	840479	840565	1	+	0	ID=Py17XNL_0305549.1-CDS3;Parent=Py17XNL_0305549.1;Name=Py17XNL_0305549.1-p1;transcript_id=Py17XNL_0305549.1;gene_name=PIR protein;locus_tag=Py17XNL_0305549;protein_id=Py17XNL_0305549.1-p1;product=PIR protein
Py17XNL_03	AUGUSTUS	exon	840479	840623	.	+	.	ID=Py17XNL_0305549.1-exon4;Parent=Py17XNL_0305549.1;Name=Py17XNL_0305549.1-exon4;transcript_id=Py17XNL_0305549.1;gene_name=PIR protein;locus_tag=Py17XNL_0305549;protein_id=Py17XNL_0305549.1-p1;product=PIR protein
Py17XNL_03	AUGUSTUS	stop_codon	840563	840565	.	+	0	ID=Py17XNL_0305549.1-stop1;Parent=Py17XNL_0305549.1;Name=Py17XNL_0305549.1-stop1;transcript_id=Py17XNL_0305549.1;gene_name=PIR protein;locus_tag=Py17XNL_0305549
Py17XNL_03	AUGUSTUS	three_prime_UTR	840566	840623	0.38	+	.	ID=Py17XNL_0305549.1-3UTR1;Parent=Py17XNL_0305549.1;Name=Py17XNL_0305549.1-3UTR1;transcript_id=Py17XNL_0305549.1;gene_name=PIR protein;locus_tag=Py17XNL_0305549
Py17XNL_03	AUGUSTUS	transcription_end_site	840623	840623	.	+	.	ID=Py17XNL_0305549.1-tts1;Parent=Py17XNL_0305549.1;Name=Py17XNL_0305549.1-tts1;transcript_id=Py17XNL_0305549.1;gene_name=PIR protein;locus_tag=Py17XNL_0305549
###
Py17XNL_03	AUGUSTUS	gene	842865	844043	0.4	+	.	ID=Py17XNL_0305550;gene_id=Py17XNL_0305550;gene_name=Py17XNL_0305550;Name=PIR protein;best_match=PY17X_0322401.1-p1;query_coverage=99.0;percentage_identity=100.0;locus_tag=Py17XNL_0305550
Py17XNL_03	AUGUSTUS	mRNA	842865	844043	0.4	+	.	ID=Py17XNL_0305550.1;Parent=Py17XNL_0305550;transcript_id=Py17XNL_0305550.1;gene_name=Py17XNL_0305550;Name=PIR protein.1;best_match=PY17X_0322401.1-p1;query_coverage=99.0;percentage_identity=100.0;locus_tag=Py17XNL_0305550;protein_id=Py17XNL_0305550.1-p1;product=PIR protein
Py17XNL_03	AUGUSTUS	transcription_start_site	842865	842865	.	+	.	ID=Py17XNL_0305550.1-tss1;Parent=Py17XNL_0305550.1;Name=Py17XNL_0305550.1-tss1;transcript_id=Py17XNL_0305550.1;gene_name=PIR protein;locus_tag=Py17XNL_0305550
Py17XNL_03	AUGUSTUS	five_prime_UTR	842865	842884	0.98	+	.	ID=Py17XNL_0305550.1-5UTR1;Parent=Py17XNL_0305550.1;Name=Py17XNL_0305550.1-5UTR1;transcript_id=Py17XNL_0305550.1;gene_name=PIR protein;locus_tag=Py17XNL_0305550
Py17XNL_03	AUGUSTUS	exon	842865	842899	.	+	.	ID=Py17XNL_0305550.1-exon1;Parent=Py17XNL_0305550.1;Name=Py17XNL_0305550.1-exon1;transcript_id=Py17XNL_0305550.1;gene_name=PIR protein;locus_tag=Py17XNL_0305550;protein_id=Py17XNL_0305550.1-p1;product=PIR protein
Py17XNL_03	AUGUSTUS	start_codon	842885	842887	.	+	0	ID=Py17XNL_0305550.1-start1;Parent=Py17XNL_0305550.1;Name=Py17XNL_0305550.1-start1;transcript_id=Py17XNL_0305550.1;gene_name=PIR protein;locus_tag=Py17XNL_0305550
Py17XNL_03	AUGUSTUS	CDS	842885	842899	1	+	0	ID=Py17XNL_0305550.1-CDS1;Parent=Py17XNL_0305550.1;Name=Py17XNL_0305550.1-p1;transcript_id=Py17XNL_0305550.1;gene_name=PIR protein;locus_tag=Py17XNL_0305550;protein_id=Py17XNL_0305550.1-p1;product=PIR protein
Py17XNL_03	AUGUSTUS	intron	842900	843010	1	+	.	ID=Py17XNL_0305550.1-intron1;Parent=Py17XNL_0305550.1;Name=Py17XNL_0305550.1-intron1;transcript_id=Py17XNL_0305550.1;gene_name=PIR protein;locus_tag=Py17XNL_0305550
Py17XNL_03	AUGUSTUS	CDS	843011	843853	0.98	+	0	ID=Py17XNL_0305550.1-CDS2;Parent=Py17XNL_0305550.1;Name=Py17XNL_0305550.1-p1;transcript_id=Py17XNL_0305550.1;gene_name=PIR protein;locus_tag=Py17XNL_0305550;protein_id=Py17XNL_0305550.1-p1;product=PIR protein
Py17XNL_03	AUGUSTUS	exon	843011	843853	.	+	.	ID=Py17XNL_0305550.1-exon2;Parent=Py17XNL_0305550.1;Name=Py17XNL_0305550.1-exon2;transcript_id=Py17XNL_0305550.1;gene_name=PIR protein;locus_tag=Py17XNL_0305550;protein_id=Py17XNL_0305550.1-p1;product=PIR protein
Py17XNL_03	AUGUSTUS	intron	843854	843942	0.98	+	.	ID=Py17XNL_0305550.1-intron2;Parent=Py17XNL_0305550.1;Name=Py17XNL_0305550.1-intron2;transcript_id=Py17XNL_0305550.1;gene_name=PIR protein;locus_tag=Py17XNL_0305550
Py17XNL_03	AUGUSTUS	CDS	843943	844008	1	+	0	ID=Py17XNL_0305550.1-CDS3;Parent=Py17XNL_0305550.1;Name=Py17XNL_0305550.1-p1;transcript_id=Py17XNL_0305550.1;gene_name=PIR protein;locus_tag=Py17XNL_0305550;protein_id=Py17XNL_0305550.1-p1;product=PIR protein
Py17XNL_03	AUGUSTUS	exon	843943	844043	.	+	.	ID=Py17XNL_0305550.1-exon3;Parent=Py17XNL_0305550.1;Name=Py17XNL_0305550.1-exon3;transcript_id=Py17XNL_0305550.1;gene_name=PIR protein;locus_tag=Py17XNL_0305550;protein_id=Py17XNL_0305550.1-p1;product=PIR protein
Py17XNL_03	AUGUSTUS	stop_codon	844006	844008	.	+	0	ID=Py17XNL_0305550.1-stop1;Parent=Py17XNL_0305550.1;Name=Py17XNL_0305550.1-stop1;transcript_id=Py17XNL_0305550.1;gene_name=PIR protein;locus_tag=Py17XNL_0305550
Py17XNL_03	AUGUSTUS	three_prime_UTR	844009	844043	0.41	+	.	ID=Py17XNL_0305550.1-3UTR1;Parent=Py17XNL_0305550.1;Name=Py17XNL_0305550.1-3UTR1;transcript_id=Py17XNL_0305550.1;gene_name=PIR protein;locus_tag=Py17XNL_0305550
Py17XNL_03	AUGUSTUS	transcription_end_site	844043	844043	.	+	.	ID=Py17XNL_0305550.1-tts1;Parent=Py17XNL_0305550.1;Name=Py17XNL_0305550.1-tts1;transcript_id=Py17XNL_0305550.1;gene_name=PIR protein;locus_tag=Py17XNL_0305550
###
Py17XNL_03	AUGUSTUS	gene	844956	846874	0.2	-	.	ID=Py17XNL_0305551;gene_id=Py17XNL_0305551;gene_name=Py17XNL_0305551;Name=fam-a protein;best_match=PY17X_0322501.1-p1;query_coverage=99.0;percentage_identity=100.0;locus_tag=Py17XNL_0305551
Py17XNL_03	AUGUSTUS	mRNA	844956	846874	0.09	-	.	ID=Py17XNL_0305551.1;Parent=Py17XNL_0305551;transcript_id=Py17XNL_0305551.1;gene_name=Py17XNL_0305551;Name=fam-a protein.1;best_match=PY17X_0845601.1-p1;query_coverage=99.0;percentage_identity=98.566;locus_tag=Py17XNL_0305551;protein_id=Py17XNL_0305551.1-p1;product=fam-a protein
Py17XNL_03	AUGUSTUS	transcription_end_site	844956	844956	.	-	.	ID=Py17XNL_0305551.1-tts1;Parent=Py17XNL_0305551.1;Name=Py17XNL_0305551.1-tts1;transcript_id=Py17XNL_0305551.1;gene_name=fam-a protein;locus_tag=Py17XNL_0305551
Py17XNL_03	AUGUSTUS	three_prime_UTR	844956	844979	0.45	-	.	ID=Py17XNL_0305551.1-3UTR1;Parent=Py17XNL_0305551.1;Name=Py17XNL_0305551.1-3UTR1;transcript_id=Py17XNL_0305551.1;gene_name=fam-a protein;locus_tag=Py17XNL_0305551
Py17XNL_03	AUGUSTUS	exon	844956	845003	.	-	.	ID=Py17XNL_0305551.1-exon1;Parent=Py17XNL_0305551.1;Name=Py17XNL_0305551.1-exon1;transcript_id=Py17XNL_0305551.1;gene_name=fam-a protein;locus_tag=Py17XNL_0305551;protein_id=Py17XNL_0305551.1-p1;product=fam-a protein
Py17XNL_03	AUGUSTUS	stop_codon	844980	844982	.	-	0	ID=Py17XNL_0305551.1-stop1;Parent=Py17XNL_0305551.1;Name=Py17XNL_0305551.1-stop1;transcript_id=Py17XNL_0305551.1;gene_name=fam-a protein;locus_tag=Py17XNL_0305551
Py17XNL_03	AUGUSTUS	CDS	844980	845003	1	-	0	ID=Py17XNL_0305551.1-CDS1;Parent=Py17XNL_0305551.1;Name=Py17XNL_0305551.1-p1;transcript_id=Py17XNL_0305551.1;gene_name=fam-a protein;locus_tag=Py17XNL_0305551;protein_id=Py17XNL_0305551.1-p1;product=fam-a protein
Py17XNL_03	AUGUSTUS	intron	845004	845137	1	-	.	ID=Py17XNL_0305551.1-intron1;Parent=Py17XNL_0305551.1;Name=Py17XNL_0305551.1-intron1;transcript_id=Py17XNL_0305551.1;gene_name=fam-a protein;locus_tag=Py17XNL_0305551
Py17XNL_03	AUGUSTUS	CDS	845138	845371	1	-	0	ID=Py17XNL_0305551.1-CDS2;Parent=Py17XNL_0305551.1;Name=Py17XNL_0305551.1-p1;transcript_id=Py17XNL_0305551.1;gene_name=fam-a protein;locus_tag=Py17XNL_0305551;protein_id=Py17XNL_0305551.1-p1;product=fam-a protein
Py17XNL_03	AUGUSTUS	exon	845138	845371	.	-	.	ID=Py17XNL_0305551.1-exon2;Parent=Py17XNL_0305551.1;Name=Py17XNL_0305551.1-exon2;transcript_id=Py17XNL_0305551.1;gene_name=fam-a protein;locus_tag=Py17XNL_0305551;protein_id=Py17XNL_0305551.1-p1;product=fam-a protein
Py17XNL_03	AUGUSTUS	intron	845372	845462	1	-	.	ID=Py17XNL_0305551.1-intron2;Parent=Py17XNL_0305551.1;Name=Py17XNL_0305551.1-intron2;transcript_id=Py17XNL_0305551.1;gene_name=fam-a protein;locus_tag=Py17XNL_0305551
Py17XNL_03	AUGUSTUS	CDS	845463	845572	1	-	2	ID=Py17XNL_0305551.1-CDS3;Parent=Py17XNL_0305551.1;Name=Py17XNL_0305551.1-p1;transcript_id=Py17XNL_0305551.1;gene_name=fam-a protein;locus_tag=Py17XNL_0305551;protein_id=Py17XNL_0305551.1-p1;product=fam-a protein
Py17XNL_03	AUGUSTUS	exon	845463	845572	.	-	.	ID=Py17XNL_0305551.1-exon3;Parent=Py17XNL_0305551.1;Name=Py17XNL_0305551.1-exon3;transcript_id=Py17XNL_0305551.1;gene_name=fam-a protein;locus_tag=Py17XNL_0305551;protein_id=Py17XNL_0305551.1-p1;product=fam-a protein
Py17XNL_03	AUGUSTUS	intron	845573	845693	1	-	.	ID=Py17XNL_0305551.1-intron3;Parent=Py17XNL_0305551.1;Name=Py17XNL_0305551.1-intron3;transcript_id=Py17XNL_0305551.1;gene_name=fam-a protein;locus_tag=Py17XNL_0305551
Py17XNL_03	AUGUSTUS	CDS	845694	845763	1	-	0	ID=Py17XNL_0305551.1-CDS4;Parent=Py17XNL_0305551.1;Name=Py17XNL_0305551.1-p1;transcript_id=Py17XNL_0305551.1;gene_name=fam-a protein;locus_tag=Py17XNL_0305551;protein_id=Py17XNL_0305551.1-p1;product=fam-a protein
Py17XNL_03	AUGUSTUS	exon	845694	845763	.	-	.	ID=Py17XNL_0305551.1-exon4;Parent=Py17XNL_0305551.1;Name=Py17XNL_0305551.1-exon4;transcript_id=Py17XNL_0305551.1;gene_name=fam-a protein;locus_tag=Py17XNL_0305551;protein_id=Py17XNL_0305551.1-p1;product=fam-a protein
Py17XNL_03	AUGUSTUS	intron	845764	845859	1	-	.	ID=Py17XNL_0305551.1-intron4;Parent=Py17XNL_0305551.1;Name=Py17XNL_0305551.1-intron4;transcript_id=Py17XNL_0305551.1;gene_name=fam-a protein;locus_tag=Py17XNL_0305551
Py17XNL_03	AUGUSTUS	CDS	845860	846106	1	-	1	ID=Py17XNL_0305551.1-CDS5;Parent=Py17XNL_0305551.1;Name=Py17XNL_0305551.1-p1;transcript_id=Py17XNL_0305551.1;gene_name=fam-a protein;locus_tag=Py17XNL_0305551;protein_id=Py17XNL_0305551.1-p1;product=fam-a protein
Py17XNL_03	AUGUSTUS	exon	845860	846106	.	-	.	ID=Py17XNL_0305551.1-exon5;Parent=Py17XNL_0305551.1;Name=Py17XNL_0305551.1-exon5;transcript_id=Py17XNL_0305551.1;gene_name=fam-a protein;locus_tag=Py17XNL_0305551;protein_id=Py17XNL_0305551.1-p1;product=fam-a protein
Py17XNL_03	AUGUSTUS	intron	846107	846237	1	-	.	ID=Py17XNL_0305551.1-intron5;Parent=Py17XNL_0305551.1;Name=Py17XNL_0305551.1-intron5;transcript_id=Py17XNL_0305551.1;gene_name=fam-a protein;locus_tag=Py17XNL_0305551
Py17XNL_03	AUGUSTUS	CDS	846238	846392	0.98	-	0	ID=Py17XNL_0305551.1-CDS6;Parent=Py17XNL_0305551.1;Name=Py17XNL_0305551.1-p1;transcript_id=Py17XNL_0305551.1;gene_name=fam-a protein;locus_tag=Py17XNL_0305551;protein_id=Py17XNL_0305551.1-p1;product=fam-a protein
Py17XNL_03	AUGUSTUS	exon	846238	846874	.	-	.	ID=Py17XNL_0305551.1-exon6;Parent=Py17XNL_0305551.1;Name=Py17XNL_0305551.1-exon6;transcript_id=Py17XNL_0305551.1;gene_name=fam-a protein;locus_tag=Py17XNL_0305551;protein_id=Py17XNL_0305551.1-p1;product=fam-a protein
Py17XNL_03	AUGUSTUS	start_codon	846390	846392	.	-	0	ID=Py17XNL_0305551.1-start1;Parent=Py17XNL_0305551.1;Name=Py17XNL_0305551.1-start1;transcript_id=Py17XNL_0305551.1;gene_name=fam-a protein;locus_tag=Py17XNL_0305551
Py17XNL_03	AUGUSTUS	five_prime_UTR	846393	846874	0.31	-	.	ID=Py17XNL_0305551.1-5UTR1;Parent=Py17XNL_0305551.1;Name=Py17XNL_0305551.1-5UTR1;transcript_id=Py17XNL_0305551.1;gene_name=fam-a protein;locus_tag=Py17XNL_0305551
Py17XNL_03	AUGUSTUS	transcription_start_site	846874	846874	.	-	.	ID=Py17XNL_0305551.1-tss1;Parent=Py17XNL_0305551.1;Name=Py17XNL_0305551.1-tss1;transcript_id=Py17XNL_0305551.1;gene_name=fam-a protein;locus_tag=Py17XNL_0305551
Py17XNL_03	AUGUSTUS	mRNA	844956	846874	0.11	-	.	ID=Py17XNL_0305551.2;Parent=Py17XNL_0305551;transcript_id=Py17XNL_0305551.2;gene_name=Py17XNL_0305551;Name=fam-a protein.2;best_match=PY17X_0322501.1-p1;query_coverage=99.0;percentage_identity=100.0;locus_tag=Py17XNL_0305551;protein_id=Py17XNL_0305551.2-p2;product=fam-a protein
Py17XNL_03	AUGUSTUS	transcription_end_site	844956	844956	.	-	.	ID=Py17XNL_0305551.2-tts1;Parent=Py17XNL_0305551.2;Name=Py17XNL_0305551.2-tts1;transcript_id=Py17XNL_0305551.2;gene_name=fam-a protein;locus_tag=Py17XNL_0305551
Py17XNL_03	AUGUSTUS	three_prime_UTR	844956	844998	0.25	-	.	ID=Py17XNL_0305551.2-3UTR1;Parent=Py17XNL_0305551.2;Name=Py17XNL_0305551.2-3UTR1;transcript_id=Py17XNL_0305551.2;gene_name=fam-a protein;locus_tag=Py17XNL_0305551
Py17XNL_03	AUGUSTUS	exon	844956	845003	.	-	.	ID=Py17XNL_0305551.2-exon1;Parent=Py17XNL_0305551.2;Name=Py17XNL_0305551.2-exon1;transcript_id=Py17XNL_0305551.2;gene_name=fam-a protein;locus_tag=Py17XNL_0305551;protein_id=Py17XNL_0305551.2-p2;product=fam-a protein
Py17XNL_03	AUGUSTUS	stop_codon	844999	845001	.	-	0	ID=Py17XNL_0305551.2-stop1;Parent=Py17XNL_0305551.2;Name=Py17XNL_0305551.2-stop1;transcript_id=Py17XNL_0305551.2;gene_name=fam-a protein;locus_tag=Py17XNL_0305551
Py17XNL_03	AUGUSTUS	CDS	844999	845003	0.95	-	2	ID=Py17XNL_0305551.2-CDS1;Parent=Py17XNL_0305551.2;Name=Py17XNL_0305551.2-p2;transcript_id=Py17XNL_0305551.2;gene_name=fam-a protein;locus_tag=Py17XNL_0305551;protein_id=Py17XNL_0305551.2-p2;product=fam-a protein
Py17XNL_03	AUGUSTUS	intron	845004	845130	0.95	-	.	ID=Py17XNL_0305551.2-intron1;Parent=Py17XNL_0305551.2;Name=Py17XNL_0305551.2-intron1;transcript_id=Py17XNL_0305551.2;gene_name=fam-a protein;locus_tag=Py17XNL_0305551
Py17XNL_03	AUGUSTUS	CDS	845131	845371	0.95	-	0	ID=Py17XNL_0305551.2-CDS2;Parent=Py17XNL_0305551.2;Name=Py17XNL_0305551.2-p2;transcript_id=Py17XNL_0305551.2;gene_name=fam-a protein;locus_tag=Py17XNL_0305551;protein_id=Py17XNL_0305551.2-p2;product=fam-a protein
Py17XNL_03	AUGUSTUS	exon	845131	845371	.	-	.	ID=Py17XNL_0305551.2-exon2;Parent=Py17XNL_0305551.2;Name=Py17XNL_0305551.2-exon2;transcript_id=Py17XNL_0305551.2;gene_name=fam-a protein;locus_tag=Py17XNL_0305551;protein_id=Py17XNL_0305551.2-p2;product=fam-a protein
Py17XNL_03	AUGUSTUS	intron	845372	845462	1	-	.	ID=Py17XNL_0305551.2-intron2;Parent=Py17XNL_0305551.2;Name=Py17XNL_0305551.2-intron2;transcript_id=Py17XNL_0305551.2;gene_name=fam-a protein;locus_tag=Py17XNL_0305551
Py17XNL_03	AUGUSTUS	CDS	845463	845572	1	-	2	ID=Py17XNL_0305551.2-CDS3;Parent=Py17XNL_0305551.2;Name=Py17XNL_0305551.2-p2;transcript_id=Py17XNL_0305551.2;gene_name=fam-a protein;locus_tag=Py17XNL_0305551;protein_id=Py17XNL_0305551.2-p2;product=fam-a protein
Py17XNL_03	AUGUSTUS	exon	845463	845572	.	-	.	ID=Py17XNL_0305551.2-exon3;Parent=Py17XNL_0305551.2;Name=Py17XNL_0305551.2-exon3;transcript_id=Py17XNL_0305551.2;gene_name=fam-a protein;locus_tag=Py17XNL_0305551;protein_id=Py17XNL_0305551.2-p2;product=fam-a protein
Py17XNL_03	AUGUSTUS	intron	845573	845693	1	-	.	ID=Py17XNL_0305551.2-intron3;Parent=Py17XNL_0305551.2;Name=Py17XNL_0305551.2-intron3;transcript_id=Py17XNL_0305551.2;gene_name=fam-a protein;locus_tag=Py17XNL_0305551
Py17XNL_03	AUGUSTUS	CDS	845694	845763	1	-	0	ID=Py17XNL_0305551.2-CDS4;Parent=Py17XNL_0305551.2;Name=Py17XNL_0305551.2-p2;transcript_id=Py17XNL_0305551.2;gene_name=fam-a protein;locus_tag=Py17XNL_0305551;protein_id=Py17XNL_0305551.2-p2;product=fam-a protein
Py17XNL_03	AUGUSTUS	exon	845694	845763	.	-	.	ID=Py17XNL_0305551.2-exon4;Parent=Py17XNL_0305551.2;Name=Py17XNL_0305551.2-exon4;transcript_id=Py17XNL_0305551.2;gene_name=fam-a protein;locus_tag=Py17XNL_0305551;protein_id=Py17XNL_0305551.2-p2;product=fam-a protein
Py17XNL_03	AUGUSTUS	intron	845764	845859	1	-	.	ID=Py17XNL_0305551.2-intron4;Parent=Py17XNL_0305551.2;Name=Py17XNL_0305551.2-intron4;transcript_id=Py17XNL_0305551.2;gene_name=fam-a protein;locus_tag=Py17XNL_0305551
Py17XNL_03	AUGUSTUS	CDS	845860	846106	1	-	1	ID=Py17XNL_0305551.2-CDS5;Parent=Py17XNL_0305551.2;Name=Py17XNL_0305551.2-p2;transcript_id=Py17XNL_0305551.2;gene_name=fam-a protein;locus_tag=Py17XNL_0305551;protein_id=Py17XNL_0305551.2-p2;product=fam-a protein
Py17XNL_03	AUGUSTUS	exon	845860	846106	.	-	.	ID=Py17XNL_0305551.2-exon5;Parent=Py17XNL_0305551.2;Name=Py17XNL_0305551.2-exon5;transcript_id=Py17XNL_0305551.2;gene_name=fam-a protein;locus_tag=Py17XNL_0305551;protein_id=Py17XNL_0305551.2-p2;product=fam-a protein
Py17XNL_03	AUGUSTUS	intron	846107	846237	1	-	.	ID=Py17XNL_0305551.2-intron5;Parent=Py17XNL_0305551.2;Name=Py17XNL_0305551.2-intron5;transcript_id=Py17XNL_0305551.2;gene_name=fam-a protein;locus_tag=Py17XNL_0305551
Py17XNL_03	AUGUSTUS	CDS	846238	846392	0.99	-	0	ID=Py17XNL_0305551.2-CDS6;Parent=Py17XNL_0305551.2;Name=Py17XNL_0305551.2-p2;transcript_id=Py17XNL_0305551.2;gene_name=fam-a protein;locus_tag=Py17XNL_0305551;protein_id=Py17XNL_0305551.2-p2;product=fam-a protein
Py17XNL_03	AUGUSTUS	exon	846238	846874	.	-	.	ID=Py17XNL_0305551.2-exon6;Parent=Py17XNL_0305551.2;Name=Py17XNL_0305551.2-exon6;transcript_id=Py17XNL_0305551.2;gene_name=fam-a protein;locus_tag=Py17XNL_0305551;protein_id=Py17XNL_0305551.2-p2;product=fam-a protein
Py17XNL_03	AUGUSTUS	start_codon	846390	846392	.	-	0	ID=Py17XNL_0305551.2-start1;Parent=Py17XNL_0305551.2;Name=Py17XNL_0305551.2-start1;transcript_id=Py17XNL_0305551.2;gene_name=fam-a protein;locus_tag=Py17XNL_0305551
Py17XNL_03	AUGUSTUS	five_prime_UTR	846393	846874	0.35	-	.	ID=Py17XNL_0305551.2-5UTR1;Parent=Py17XNL_0305551.2;Name=Py17XNL_0305551.2-5UTR1;transcript_id=Py17XNL_0305551.2;gene_name=fam-a protein;locus_tag=Py17XNL_0305551
Py17XNL_03	AUGUSTUS	transcription_start_site	846874	846874	.	-	.	ID=Py17XNL_0305551.2-tss1;Parent=Py17XNL_0305551.2;Name=Py17XNL_0305551.2-tss1;transcript_id=Py17XNL_0305551.2;gene_name=fam-a protein;locus_tag=Py17XNL_0305551
###
Py17XNL_03	AUGUSTUS	gene	849385	850589	0.25	+	.	ID=Py17XNL_0305552;gene_id=Py17XNL_0305552;gene_name=Py17XNL_0305552;Name=PIR protein;best_match=PY17X_0322601.1-p1;query_coverage=99.0;percentage_identity=100.0;locus_tag=Py17XNL_0305552
Py17XNL_03	AUGUSTUS	mRNA	849385	850589	0.25	+	.	ID=Py17XNL_0305552.1;Parent=Py17XNL_0305552;transcript_id=Py17XNL_0305552.1;gene_name=Py17XNL_0305552;Name=PIR protein.1;best_match=PY17X_0322601.1-p1;query_coverage=99.0;percentage_identity=100.0;locus_tag=Py17XNL_0305552;protein_id=Py17XNL_0305552.1-p1;product=PIR protein
Py17XNL_03	AUGUSTUS	transcription_start_site	849385	849385	.	+	.	ID=Py17XNL_0305552.1-tss1;Parent=Py17XNL_0305552.1;Name=Py17XNL_0305552.1-tss1;transcript_id=Py17XNL_0305552.1;gene_name=PIR protein;locus_tag=Py17XNL_0305552
Py17XNL_03	AUGUSTUS	five_prime_UTR	849385	849407	0.97	+	.	ID=Py17XNL_0305552.1-5UTR1;Parent=Py17XNL_0305552.1;Name=Py17XNL_0305552.1-5UTR1;transcript_id=Py17XNL_0305552.1;gene_name=PIR protein;locus_tag=Py17XNL_0305552
Py17XNL_03	AUGUSTUS	exon	849385	849422	.	+	.	ID=Py17XNL_0305552.1-exon1;Parent=Py17XNL_0305552.1;Name=Py17XNL_0305552.1-exon1;transcript_id=Py17XNL_0305552.1;gene_name=PIR protein;locus_tag=Py17XNL_0305552;protein_id=Py17XNL_0305552.1-p1;product=PIR protein
Py17XNL_03	AUGUSTUS	start_codon	849408	849410	.	+	0	ID=Py17XNL_0305552.1-start1;Parent=Py17XNL_0305552.1;Name=Py17XNL_0305552.1-start1;transcript_id=Py17XNL_0305552.1;gene_name=PIR protein;locus_tag=Py17XNL_0305552
Py17XNL_03	AUGUSTUS	CDS	849408	849422	1	+	0	ID=Py17XNL_0305552.1-CDS1;Parent=Py17XNL_0305552.1;Name=Py17XNL_0305552.1-p1;transcript_id=Py17XNL_0305552.1;gene_name=PIR protein;locus_tag=Py17XNL_0305552;protein_id=Py17XNL_0305552.1-p1;product=PIR protein
Py17XNL_03	AUGUSTUS	intron	849423	849557	1	+	.	ID=Py17XNL_0305552.1-intron1;Parent=Py17XNL_0305552.1;Name=Py17XNL_0305552.1-intron1;transcript_id=Py17XNL_0305552.1;gene_name=PIR protein;locus_tag=Py17XNL_0305552
Py17XNL_03	AUGUSTUS	CDS	849558	850337	1	+	0	ID=Py17XNL_0305552.1-CDS2;Parent=Py17XNL_0305552.1;Name=Py17XNL_0305552.1-p1;transcript_id=Py17XNL_0305552.1;gene_name=PIR protein;locus_tag=Py17XNL_0305552;protein_id=Py17XNL_0305552.1-p1;product=PIR protein
Py17XNL_03	AUGUSTUS	exon	849558	850337	.	+	.	ID=Py17XNL_0305552.1-exon2;Parent=Py17XNL_0305552.1;Name=Py17XNL_0305552.1-exon2;transcript_id=Py17XNL_0305552.1;gene_name=PIR protein;locus_tag=Py17XNL_0305552;protein_id=Py17XNL_0305552.1-p1;product=PIR protein
Py17XNL_03	AUGUSTUS	intron	850338	850425	1	+	.	ID=Py17XNL_0305552.1-intron2;Parent=Py17XNL_0305552.1;Name=Py17XNL_0305552.1-intron2;transcript_id=Py17XNL_0305552.1;gene_name=PIR protein;locus_tag=Py17XNL_0305552
Py17XNL_03	AUGUSTUS	CDS	850426	850518	1	+	0	ID=Py17XNL_0305552.1-CDS3;Parent=Py17XNL_0305552.1;Name=Py17XNL_0305552.1-p1;transcript_id=Py17XNL_0305552.1;gene_name=PIR protein;locus_tag=Py17XNL_0305552;protein_id=Py17XNL_0305552.1-p1;product=PIR protein
Py17XNL_03	AUGUSTUS	exon	850426	850589	.	+	.	ID=Py17XNL_0305552.1-exon3;Parent=Py17XNL_0305552.1;Name=Py17XNL_0305552.1-exon3;transcript_id=Py17XNL_0305552.1;gene_name=PIR protein;locus_tag=Py17XNL_0305552;protein_id=Py17XNL_0305552.1-p1;product=PIR protein
Py17XNL_03	AUGUSTUS	stop_codon	850516	850518	.	+	0	ID=Py17XNL_0305552.1-stop1;Parent=Py17XNL_0305552.1;Name=Py17XNL_0305552.1-stop1;transcript_id=Py17XNL_0305552.1;gene_name=PIR protein;locus_tag=Py17XNL_0305552
Py17XNL_03	AUGUSTUS	three_prime_UTR	850519	850589	0.25	+	.	ID=Py17XNL_0305552.1-3UTR1;Parent=Py17XNL_0305552.1;Name=Py17XNL_0305552.1-3UTR1;transcript_id=Py17XNL_0305552.1;gene_name=PIR protein;locus_tag=Py17XNL_0305552
Py17XNL_03	AUGUSTUS	transcription_end_site	850589	850589	.	+	.	ID=Py17XNL_0305552.1-tts1;Parent=Py17XNL_0305552.1;Name=Py17XNL_0305552.1-tts1;transcript_id=Py17XNL_0305552.1;gene_name=PIR protein;locus_tag=Py17XNL_0305552
###
Py17XNL_03	AUGUSTUS	gene	853715	856680	0.01	+	.	ID=Py17XNL_0305553;gene_id=Py17XNL_0305553;gene_name=Py17XNL_0305553;Name=PIR protein;best_match=PY17X_0322701.1-p1;query_coverage=93.0;percentage_identity=99.819;locus_tag=Py17XNL_0305553
Py17XNL_03	AUGUSTUS	mRNA	853715	856680	0.01	+	.	ID=Py17XNL_0305553.1;Parent=Py17XNL_0305553;transcript_id=Py17XNL_0305553.1;gene_name=Py17XNL_0305553;Name=PIR protein.1;best_match=PY17X_0322701.1-p1;query_coverage=93.0;percentage_identity=99.819;locus_tag=Py17XNL_0305553;protein_id=Py17XNL_0305553.1-p1;product=PIR protein
Py17XNL_03	AUGUSTUS	transcription_start_site	853715	853715	.	+	.	ID=Py17XNL_0305553.1-tss1;Parent=Py17XNL_0305553.1;Name=Py17XNL_0305553.1-tss1;transcript_id=Py17XNL_0305553.1;gene_name=PIR protein;locus_tag=Py17XNL_0305553
Py17XNL_03	AUGUSTUS	five_prime_UTR	853715	853785	0.52	+	.	ID=Py17XNL_0305553.1-5UTR1;Parent=Py17XNL_0305553.1;Name=Py17XNL_0305553.1-5UTR1;transcript_id=Py17XNL_0305553.1;gene_name=PIR protein;locus_tag=Py17XNL_0305553
Py17XNL_03	AUGUSTUS	exon	853715	853800	.	+	.	ID=Py17XNL_0305553.1-exon1;Parent=Py17XNL_0305553.1;Name=Py17XNL_0305553.1-exon1;transcript_id=Py17XNL_0305553.1;gene_name=PIR protein;locus_tag=Py17XNL_0305553;protein_id=Py17XNL_0305553.1-p1;product=PIR protein
Py17XNL_03	AUGUSTUS	start_codon	853786	853788	.	+	0	ID=Py17XNL_0305553.1-start1;Parent=Py17XNL_0305553.1;Name=Py17XNL_0305553.1-start1;transcript_id=Py17XNL_0305553.1;gene_name=PIR protein;locus_tag=Py17XNL_0305553
Py17XNL_03	AUGUSTUS	CDS	853786	853800	1	+	0	ID=Py17XNL_0305553.1-CDS1;Parent=Py17XNL_0305553.1;Name=Py17XNL_0305553.1-p1;transcript_id=Py17XNL_0305553.1;gene_name=PIR protein;locus_tag=Py17XNL_0305553;protein_id=Py17XNL_0305553.1-p1;product=PIR protein
Py17XNL_03	AUGUSTUS	intron	853801	853907	1	+	.	ID=Py17XNL_0305553.1-intron1;Parent=Py17XNL_0305553.1;Name=Py17XNL_0305553.1-intron1;transcript_id=Py17XNL_0305553.1;gene_name=PIR protein;locus_tag=Py17XNL_0305553
Py17XNL_03	AUGUSTUS	CDS	853908	855152	0.99	+	0	ID=Py17XNL_0305553.1-CDS2;Parent=Py17XNL_0305553.1;Name=Py17XNL_0305553.1-p1;transcript_id=Py17XNL_0305553.1;gene_name=PIR protein;locus_tag=Py17XNL_0305553;protein_id=Py17XNL_0305553.1-p1;product=PIR protein
Py17XNL_03	AUGUSTUS	exon	853908	855152	.	+	.	ID=Py17XNL_0305553.1-exon2;Parent=Py17XNL_0305553.1;Name=Py17XNL_0305553.1-exon2;transcript_id=Py17XNL_0305553.1;gene_name=PIR protein;locus_tag=Py17XNL_0305553;protein_id=Py17XNL_0305553.1-p1;product=PIR protein
Py17XNL_03	AUGUSTUS	intron	855153	855240	1	+	.	ID=Py17XNL_0305553.1-intron2;Parent=Py17XNL_0305553.1;Name=Py17XNL_0305553.1-intron2;transcript_id=Py17XNL_0305553.1;gene_name=PIR protein;locus_tag=Py17XNL_0305553
Py17XNL_03	AUGUSTUS	CDS	855241	855633	0.68	+	0	ID=Py17XNL_0305553.1-CDS3;Parent=Py17XNL_0305553.1;Name=Py17XNL_0305553.1-p1;transcript_id=Py17XNL_0305553.1;gene_name=PIR protein;locus_tag=Py17XNL_0305553;protein_id=Py17XNL_0305553.1-p1;product=PIR protein
Py17XNL_03	AUGUSTUS	exon	855241	855633	.	+	.	ID=Py17XNL_0305553.1-exon3;Parent=Py17XNL_0305553.1;Name=Py17XNL_0305553.1-exon3;transcript_id=Py17XNL_0305553.1;gene_name=PIR protein;locus_tag=Py17XNL_0305553;protein_id=Py17XNL_0305553.1-p1;product=PIR protein
Py17XNL_03	AUGUSTUS	intron	855634	856062	0.31	+	.	ID=Py17XNL_0305553.1-intron3;Parent=Py17XNL_0305553.1;Name=Py17XNL_0305553.1-intron3;transcript_id=Py17XNL_0305553.1;gene_name=PIR protein;locus_tag=Py17XNL_0305553
Py17XNL_03	AUGUSTUS	CDS	856063	856194	0.31	+	0	ID=Py17XNL_0305553.1-CDS4;Parent=Py17XNL_0305553.1;Name=Py17XNL_0305553.1-p1;transcript_id=Py17XNL_0305553.1;gene_name=PIR protein;locus_tag=Py17XNL_0305553;protein_id=Py17XNL_0305553.1-p1;product=PIR protein
Py17XNL_03	AUGUSTUS	exon	856063	856680	.	+	.	ID=Py17XNL_0305553.1-exon4;Parent=Py17XNL_0305553.1;Name=Py17XNL_0305553.1-exon4;transcript_id=Py17XNL_0305553.1;gene_name=PIR protein;locus_tag=Py17XNL_0305553;protein_id=Py17XNL_0305553.1-p1;product=PIR protein
Py17XNL_03	AUGUSTUS	stop_codon	856192	856194	.	+	0	ID=Py17XNL_0305553.1-stop1;Parent=Py17XNL_0305553.1;Name=Py17XNL_0305553.1-stop1;transcript_id=Py17XNL_0305553.1;gene_name=PIR protein;locus_tag=Py17XNL_0305553
Py17XNL_03	AUGUSTUS	three_prime_UTR	856195	856680	0.07	+	.	ID=Py17XNL_0305553.1-3UTR1;Parent=Py17XNL_0305553.1;Name=Py17XNL_0305553.1-3UTR1;transcript_id=Py17XNL_0305553.1;gene_name=PIR protein;locus_tag=Py17XNL_0305553
Py17XNL_03	AUGUSTUS	transcription_end_site	856680	856680	.	+	.	ID=Py17XNL_0305553.1-tts1;Parent=Py17XNL_0305553.1;Name=Py17XNL_0305553.1-tts1;transcript_id=Py17XNL_0305553.1;gene_name=PIR protein;locus_tag=Py17XNL_0305553
###
Py17XNL_03	AUGUSTUS	gene	860705	861944	0.17	+	.	ID=Py17XNL_0305554;gene_id=Py17XNL_0305554;gene_name=Py17XNL_0305554;Name=fam-b protein;best_match=PY17X_1300035.1-p1;query_coverage=85.0;percentage_identity=100.0;locus_tag=Py17XNL_0305554
Py17XNL_03	AUGUSTUS	mRNA	860705	861944	0.17	+	.	ID=Py17XNL_0305554.1;Parent=Py17XNL_0305554;transcript_id=Py17XNL_0305554.1;gene_name=Py17XNL_0305554;Name=fam-b protein.1;best_match=PY17X_1300035.1-p1;query_coverage=85.0;percentage_identity=100.0;locus_tag=Py17XNL_0305554;protein_id=Py17XNL_0305554.1-p1;product=fam-b protein
Py17XNL_03	AUGUSTUS	transcription_start_site	860705	860705	.	+	.	ID=Py17XNL_0305554.1-tss1;Parent=Py17XNL_0305554.1;Name=Py17XNL_0305554.1-tss1;transcript_id=Py17XNL_0305554.1;gene_name=fam-b protein;locus_tag=Py17XNL_0305554
Py17XNL_03	AUGUSTUS	five_prime_UTR	860705	860769	0.62	+	.	ID=Py17XNL_0305554.1-5UTR1;Parent=Py17XNL_0305554.1;Name=Py17XNL_0305554.1-5UTR1;transcript_id=Py17XNL_0305554.1;gene_name=fam-b protein;locus_tag=Py17XNL_0305554
Py17XNL_03	AUGUSTUS	exon	860705	860838	.	+	.	ID=Py17XNL_0305554.1-exon1;Parent=Py17XNL_0305554.1;Name=Py17XNL_0305554.1-exon1;transcript_id=Py17XNL_0305554.1;gene_name=fam-b protein;locus_tag=Py17XNL_0305554;protein_id=Py17XNL_0305554.1-p1;product=fam-b protein
Py17XNL_03	AUGUSTUS	start_codon	860770	860772	.	+	0	ID=Py17XNL_0305554.1-start1;Parent=Py17XNL_0305554.1;Name=Py17XNL_0305554.1-start1;transcript_id=Py17XNL_0305554.1;gene_name=fam-b protein;locus_tag=Py17XNL_0305554
Py17XNL_03	AUGUSTUS	CDS	860770	860838	1	+	0	ID=Py17XNL_0305554.1-CDS1;Parent=Py17XNL_0305554.1;Name=Py17XNL_0305554.1-p1;transcript_id=Py17XNL_0305554.1;gene_name=fam-b protein;locus_tag=Py17XNL_0305554;protein_id=Py17XNL_0305554.1-p1;product=fam-b protein
Py17XNL_03	AUGUSTUS	intron	860839	861002	1	+	.	ID=Py17XNL_0305554.1-intron1;Parent=Py17XNL_0305554.1;Name=Py17XNL_0305554.1-intron1;transcript_id=Py17XNL_0305554.1;gene_name=fam-b protein;locus_tag=Py17XNL_0305554
Py17XNL_03	AUGUSTUS	CDS	861003	861509	0.87	+	0	ID=Py17XNL_0305554.1-CDS2;Parent=Py17XNL_0305554.1;Name=Py17XNL_0305554.1-p1;transcript_id=Py17XNL_0305554.1;gene_name=fam-b protein;locus_tag=Py17XNL_0305554;protein_id=Py17XNL_0305554.1-p1;product=fam-b protein
Py17XNL_03	AUGUSTUS	exon	861003	861509	.	+	.	ID=Py17XNL_0305554.1-exon2;Parent=Py17XNL_0305554.1;Name=Py17XNL_0305554.1-exon2;transcript_id=Py17XNL_0305554.1;gene_name=fam-b protein;locus_tag=Py17XNL_0305554;protein_id=Py17XNL_0305554.1-p1;product=fam-b protein
Py17XNL_03	AUGUSTUS	intron	861510	861651	0.59	+	.	ID=Py17XNL_0305554.1-intron2;Parent=Py17XNL_0305554.1;Name=Py17XNL_0305554.1-intron2;transcript_id=Py17XNL_0305554.1;gene_name=fam-b protein;locus_tag=Py17XNL_0305554
Py17XNL_03	AUGUSTUS	CDS	861652	861756	0.59	+	0	ID=Py17XNL_0305554.1-CDS3;Parent=Py17XNL_0305554.1;Name=Py17XNL_0305554.1-p1;transcript_id=Py17XNL_0305554.1;gene_name=fam-b protein;locus_tag=Py17XNL_0305554;protein_id=Py17XNL_0305554.1-p1;product=fam-b protein
Py17XNL_03	AUGUSTUS	exon	861652	861944	.	+	.	ID=Py17XNL_0305554.1-exon3;Parent=Py17XNL_0305554.1;Name=Py17XNL_0305554.1-exon3;transcript_id=Py17XNL_0305554.1;gene_name=fam-b protein;locus_tag=Py17XNL_0305554;protein_id=Py17XNL_0305554.1-p1;product=fam-b protein
Py17XNL_03	AUGUSTUS	stop_codon	861754	861756	.	+	0	ID=Py17XNL_0305554.1-stop1;Parent=Py17XNL_0305554.1;Name=Py17XNL_0305554.1-stop1;transcript_id=Py17XNL_0305554.1;gene_name=fam-b protein;locus_tag=Py17XNL_0305554
Py17XNL_03	AUGUSTUS	three_prime_UTR	861757	861944	0.32	+	.	ID=Py17XNL_0305554.1-3UTR1;Parent=Py17XNL_0305554.1;Name=Py17XNL_0305554.1-3UTR1;transcript_id=Py17XNL_0305554.1;gene_name=fam-b protein;locus_tag=Py17XNL_0305554
Py17XNL_03	AUGUSTUS	transcription_end_site	861944	861944	.	+	.	ID=Py17XNL_0305554.1-tts1;Parent=Py17XNL_0305554.1;Name=Py17XNL_0305554.1-tts1;transcript_id=Py17XNL_0305554.1;gene_name=fam-b protein;locus_tag=Py17XNL_0305554
###
Py17XNL_03	AUGUSTUS	gene	862500	864744	0.05	-	.	ID=Py17XNL_0305555;gene_id=Py17XNL_0305555;gene_name=Py17XNL_0305555;Name=fam-a protein;best_match=PY17X_0322901.1-p1;query_coverage=93.0;percentage_identity=100.0;locus_tag=Py17XNL_0305555
Py17XNL_03	AUGUSTUS	mRNA	862500	864744	0.05	-	.	ID=Py17XNL_0305555.1;Parent=Py17XNL_0305555;transcript_id=Py17XNL_0305555.1;gene_name=Py17XNL_0305555;Name=fam-a protein.1;best_match=PY17X_0322901.1-p1;query_coverage=93.0;percentage_identity=100.0;locus_tag=Py17XNL_0305555;protein_id=Py17XNL_0305555.1-p1;product=fam-a protein
Py17XNL_03	AUGUSTUS	transcription_end_site	862500	862500	.	-	.	ID=Py17XNL_0305555.1-tts1;Parent=Py17XNL_0305555.1;Name=Py17XNL_0305555.1-tts1;transcript_id=Py17XNL_0305555.1;gene_name=fam-a protein;locus_tag=Py17XNL_0305555
Py17XNL_03	AUGUSTUS	three_prime_UTR	862500	862950	0.22	-	.	ID=Py17XNL_0305555.1-3UTR1;Parent=Py17XNL_0305555.1;Name=Py17XNL_0305555.1-3UTR1;transcript_id=Py17XNL_0305555.1;gene_name=fam-a protein;locus_tag=Py17XNL_0305555
Py17XNL_03	AUGUSTUS	exon	862500	862955	.	-	.	ID=Py17XNL_0305555.1-exon1;Parent=Py17XNL_0305555.1;Name=Py17XNL_0305555.1-exon1;transcript_id=Py17XNL_0305555.1;gene_name=fam-a protein;locus_tag=Py17XNL_0305555;protein_id=Py17XNL_0305555.1-p1;product=fam-a protein
Py17XNL_03	AUGUSTUS	stop_codon	862951	862953	.	-	0	ID=Py17XNL_0305555.1-stop1;Parent=Py17XNL_0305555.1;Name=Py17XNL_0305555.1-stop1;transcript_id=Py17XNL_0305555.1;gene_name=fam-a protein;locus_tag=Py17XNL_0305555
Py17XNL_03	AUGUSTUS	CDS	862951	862955	1	-	2	ID=Py17XNL_0305555.1-CDS1;Parent=Py17XNL_0305555.1;Name=Py17XNL_0305555.1-p1;transcript_id=Py17XNL_0305555.1;gene_name=fam-a protein;locus_tag=Py17XNL_0305555;protein_id=Py17XNL_0305555.1-p1;product=fam-a protein
Py17XNL_03	AUGUSTUS	intron	862956	863091	1	-	.	ID=Py17XNL_0305555.1-intron1;Parent=Py17XNL_0305555.1;Name=Py17XNL_0305555.1-intron1;transcript_id=Py17XNL_0305555.1;gene_name=fam-a protein;locus_tag=Py17XNL_0305555
Py17XNL_03	AUGUSTUS	CDS	863092	863332	1	-	0	ID=Py17XNL_0305555.1-CDS2;Parent=Py17XNL_0305555.1;Name=Py17XNL_0305555.1-p1;transcript_id=Py17XNL_0305555.1;gene_name=fam-a protein;locus_tag=Py17XNL_0305555;protein_id=Py17XNL_0305555.1-p1;product=fam-a protein
Py17XNL_03	AUGUSTUS	exon	863092	863332	.	-	.	ID=Py17XNL_0305555.1-exon2;Parent=Py17XNL_0305555.1;Name=Py17XNL_0305555.1-exon2;transcript_id=Py17XNL_0305555.1;gene_name=fam-a protein;locus_tag=Py17XNL_0305555;protein_id=Py17XNL_0305555.1-p1;product=fam-a protein
Py17XNL_03	AUGUSTUS	intron	863333	863412	1	-	.	ID=Py17XNL_0305555.1-intron2;Parent=Py17XNL_0305555.1;Name=Py17XNL_0305555.1-intron2;transcript_id=Py17XNL_0305555.1;gene_name=fam-a protein;locus_tag=Py17XNL_0305555
Py17XNL_03	AUGUSTUS	CDS	863413	863522	1	-	2	ID=Py17XNL_0305555.1-CDS3;Parent=Py17XNL_0305555.1;Name=Py17XNL_0305555.1-p1;transcript_id=Py17XNL_0305555.1;gene_name=fam-a protein;locus_tag=Py17XNL_0305555;protein_id=Py17XNL_0305555.1-p1;product=fam-a protein
Py17XNL_03	AUGUSTUS	exon	863413	863522	.	-	.	ID=Py17XNL_0305555.1-exon3;Parent=Py17XNL_0305555.1;Name=Py17XNL_0305555.1-exon3;transcript_id=Py17XNL_0305555.1;gene_name=fam-a protein;locus_tag=Py17XNL_0305555;protein_id=Py17XNL_0305555.1-p1;product=fam-a protein
Py17XNL_03	AUGUSTUS	intron	863523	863725	1	-	.	ID=Py17XNL_0305555.1-intron3;Parent=Py17XNL_0305555.1;Name=Py17XNL_0305555.1-intron3;transcript_id=Py17XNL_0305555.1;gene_name=fam-a protein;locus_tag=Py17XNL_0305555
Py17XNL_03	AUGUSTUS	CDS	863726	863795	1	-	0	ID=Py17XNL_0305555.1-CDS4;Parent=Py17XNL_0305555.1;Name=Py17XNL_0305555.1-p1;transcript_id=Py17XNL_0305555.1;gene_name=fam-a protein;locus_tag=Py17XNL_0305555;protein_id=Py17XNL_0305555.1-p1;product=fam-a protein
Py17XNL_03	AUGUSTUS	exon	863726	863795	.	-	.	ID=Py17XNL_0305555.1-exon4;Parent=Py17XNL_0305555.1;Name=Py17XNL_0305555.1-exon4;transcript_id=Py17XNL_0305555.1;gene_name=fam-a protein;locus_tag=Py17XNL_0305555;protein_id=Py17XNL_0305555.1-p1;product=fam-a protein
Py17XNL_03	AUGUSTUS	intron	863796	863883	1	-	.	ID=Py17XNL_0305555.1-intron4;Parent=Py17XNL_0305555.1;Name=Py17XNL_0305555.1-intron4;transcript_id=Py17XNL_0305555.1;gene_name=fam-a protein;locus_tag=Py17XNL_0305555
Py17XNL_03	AUGUSTUS	CDS	863884	864127	1	-	1	ID=Py17XNL_0305555.1-CDS5;Parent=Py17XNL_0305555.1;Name=Py17XNL_0305555.1-p1;transcript_id=Py17XNL_0305555.1;gene_name=fam-a protein;locus_tag=Py17XNL_0305555;protein_id=Py17XNL_0305555.1-p1;product=fam-a protein
Py17XNL_03	AUGUSTUS	exon	863884	864127	.	-	.	ID=Py17XNL_0305555.1-exon5;Parent=Py17XNL_0305555.1;Name=Py17XNL_0305555.1-exon5;transcript_id=Py17XNL_0305555.1;gene_name=fam-a protein;locus_tag=Py17XNL_0305555;protein_id=Py17XNL_0305555.1-p1;product=fam-a protein
Py17XNL_03	AUGUSTUS	intron	864128	864261	1	-	.	ID=Py17XNL_0305555.1-intron5;Parent=Py17XNL_0305555.1;Name=Py17XNL_0305555.1-intron5;transcript_id=Py17XNL_0305555.1;gene_name=fam-a protein;locus_tag=Py17XNL_0305555
Py17XNL_03	AUGUSTUS	CDS	864262	864392	1	-	0	ID=Py17XNL_0305555.1-CDS6;Parent=Py17XNL_0305555.1;Name=Py17XNL_0305555.1-p1;transcript_id=Py17XNL_0305555.1;gene_name=fam-a protein;locus_tag=Py17XNL_0305555;protein_id=Py17XNL_0305555.1-p1;product=fam-a protein
Py17XNL_03	AUGUSTUS	exon	864262	864744	.	-	.	ID=Py17XNL_0305555.1-exon6;Parent=Py17XNL_0305555.1;Name=Py17XNL_0305555.1-exon6;transcript_id=Py17XNL_0305555.1;gene_name=fam-a protein;locus_tag=Py17XNL_0305555;protein_id=Py17XNL_0305555.1-p1;product=fam-a protein
Py17XNL_03	AUGUSTUS	start_codon	864390	864392	.	-	0	ID=Py17XNL_0305555.1-start1;Parent=Py17XNL_0305555.1;Name=Py17XNL_0305555.1-start1;transcript_id=Py17XNL_0305555.1;gene_name=fam-a protein;locus_tag=Py17XNL_0305555
Py17XNL_03	AUGUSTUS	five_prime_UTR	864393	864744	0.16	-	.	ID=Py17XNL_0305555.1-5UTR1;Parent=Py17XNL_0305555.1;Name=Py17XNL_0305555.1-5UTR1;transcript_id=Py17XNL_0305555.1;gene_name=fam-a protein;locus_tag=Py17XNL_0305555
Py17XNL_03	AUGUSTUS	transcription_start_site	864744	864744	.	-	.	ID=Py17XNL_0305555.1-tss1;Parent=Py17XNL_0305555.1;Name=Py17XNL_0305555.1-tss1;transcript_id=Py17XNL_0305555.1;gene_name=fam-a protein;locus_tag=Py17XNL_0305555
###
Py17XNL_03	AUGUSTUS	gene	865687	867244	0.09	-	.	ID=Py17XNL_0305556;gene_id=Py17XNL_0305556;gene_name=Py17XNL_0305556;Name=fam-a protein;best_match=PY17X_0323001.1-p1;query_coverage=99.0;percentage_identity=100.0;locus_tag=Py17XNL_0305556
Py17XNL_03	AUGUSTUS	mRNA	865687	867244	0.09	-	.	ID=Py17XNL_0305556.1;Parent=Py17XNL_0305556;transcript_id=Py17XNL_0305556.1;gene_name=Py17XNL_0305556;Name=fam-a protein.1;best_match=PY17X_0323001.1-p1;query_coverage=99.0;percentage_identity=100.0;locus_tag=Py17XNL_0305556;protein_id=Py17XNL_0305556.1-p1;product=fam-a protein
Py17XNL_03	AUGUSTUS	transcription_end_site	865687	865687	.	-	.	ID=Py17XNL_0305556.1-tts1;Parent=Py17XNL_0305556.1;Name=Py17XNL_0305556.1-tts1;transcript_id=Py17XNL_0305556.1;gene_name=fam-a protein;locus_tag=Py17XNL_0305556
Py17XNL_03	AUGUSTUS	three_prime_UTR	865687	865723	0.24	-	.	ID=Py17XNL_0305556.1-3UTR1;Parent=Py17XNL_0305556.1;Name=Py17XNL_0305556.1-3UTR1;transcript_id=Py17XNL_0305556.1;gene_name=fam-a protein;locus_tag=Py17XNL_0305556
Py17XNL_03	AUGUSTUS	exon	865687	865731	.	-	.	ID=Py17XNL_0305556.1-exon1;Parent=Py17XNL_0305556.1;Name=Py17XNL_0305556.1-exon1;transcript_id=Py17XNL_0305556.1;gene_name=fam-a protein;locus_tag=Py17XNL_0305556;protein_id=Py17XNL_0305556.1-p1;product=fam-a protein
Py17XNL_03	AUGUSTUS	stop_codon	865724	865726	.	-	0	ID=Py17XNL_0305556.1-stop1;Parent=Py17XNL_0305556.1;Name=Py17XNL_0305556.1-stop1;transcript_id=Py17XNL_0305556.1;gene_name=fam-a protein;locus_tag=Py17XNL_0305556
Py17XNL_03	AUGUSTUS	CDS	865724	865731	0.8	-	2	ID=Py17XNL_0305556.1-CDS1;Parent=Py17XNL_0305556.1;Name=Py17XNL_0305556.1-p1;transcript_id=Py17XNL_0305556.1;gene_name=fam-a protein;locus_tag=Py17XNL_0305556;protein_id=Py17XNL_0305556.1-p1;product=fam-a protein
Py17XNL_03	AUGUSTUS	intron	865732	865863	0.78	-	.	ID=Py17XNL_0305556.1-intron1;Parent=Py17XNL_0305556.1;Name=Py17XNL_0305556.1-intron1;transcript_id=Py17XNL_0305556.1;gene_name=fam-a protein;locus_tag=Py17XNL_0305556
Py17XNL_03	AUGUSTUS	CDS	865864	866104	0.8	-	0	ID=Py17XNL_0305556.1-CDS2;Parent=Py17XNL_0305556.1;Name=Py17XNL_0305556.1-p1;transcript_id=Py17XNL_0305556.1;gene_name=fam-a protein;locus_tag=Py17XNL_0305556;protein_id=Py17XNL_0305556.1-p1;product=fam-a protein
Py17XNL_03	AUGUSTUS	exon	865864	866104	.	-	.	ID=Py17XNL_0305556.1-exon2;Parent=Py17XNL_0305556.1;Name=Py17XNL_0305556.1-exon2;transcript_id=Py17XNL_0305556.1;gene_name=fam-a protein;locus_tag=Py17XNL_0305556;protein_id=Py17XNL_0305556.1-p1;product=fam-a protein
Py17XNL_03	AUGUSTUS	intron	866105	866184	1	-	.	ID=Py17XNL_0305556.1-intron2;Parent=Py17XNL_0305556.1;Name=Py17XNL_0305556.1-intron2;transcript_id=Py17XNL_0305556.1;gene_name=fam-a protein;locus_tag=Py17XNL_0305556
Py17XNL_03	AUGUSTUS	CDS	866185	866294	0.99	-	2	ID=Py17XNL_0305556.1-CDS3;Parent=Py17XNL_0305556.1;Name=Py17XNL_0305556.1-p1;transcript_id=Py17XNL_0305556.1;gene_name=fam-a protein;locus_tag=Py17XNL_0305556;protein_id=Py17XNL_0305556.1-p1;product=fam-a protein
Py17XNL_03	AUGUSTUS	exon	866185	866294	.	-	.	ID=Py17XNL_0305556.1-exon3;Parent=Py17XNL_0305556.1;Name=Py17XNL_0305556.1-exon3;transcript_id=Py17XNL_0305556.1;gene_name=fam-a protein;locus_tag=Py17XNL_0305556;protein_id=Py17XNL_0305556.1-p1;product=fam-a protein
Py17XNL_03	AUGUSTUS	intron	866295	866414	0.99	-	.	ID=Py17XNL_0305556.1-intron3;Parent=Py17XNL_0305556.1;Name=Py17XNL_0305556.1-intron3;transcript_id=Py17XNL_0305556.1;gene_name=fam-a protein;locus_tag=Py17XNL_0305556
Py17XNL_03	AUGUSTUS	CDS	866415	866484	1	-	0	ID=Py17XNL_0305556.1-CDS4;Parent=Py17XNL_0305556.1;Name=Py17XNL_0305556.1-p1;transcript_id=Py17XNL_0305556.1;gene_name=fam-a protein;locus_tag=Py17XNL_0305556;protein_id=Py17XNL_0305556.1-p1;product=fam-a protein
Py17XNL_03	AUGUSTUS	exon	866415	866484	.	-	.	ID=Py17XNL_0305556.1-exon4;Parent=Py17XNL_0305556.1;Name=Py17XNL_0305556.1-exon4;transcript_id=Py17XNL_0305556.1;gene_name=fam-a protein;locus_tag=Py17XNL_0305556;protein_id=Py17XNL_0305556.1-p1;product=fam-a protein
Py17XNL_03	AUGUSTUS	intron	866485	866574	1	-	.	ID=Py17XNL_0305556.1-intron4;Parent=Py17XNL_0305556.1;Name=Py17XNL_0305556.1-intron4;transcript_id=Py17XNL_0305556.1;gene_name=fam-a protein;locus_tag=Py17XNL_0305556
Py17XNL_03	AUGUSTUS	CDS	866575	866821	1	-	1	ID=Py17XNL_0305556.1-CDS5;Parent=Py17XNL_0305556.1;Name=Py17XNL_0305556.1-p1;transcript_id=Py17XNL_0305556.1;gene_name=fam-a protein;locus_tag=Py17XNL_0305556;protein_id=Py17XNL_0305556.1-p1;product=fam-a protein
Py17XNL_03	AUGUSTUS	exon	866575	866821	.	-	.	ID=Py17XNL_0305556.1-exon5;Parent=Py17XNL_0305556.1;Name=Py17XNL_0305556.1-exon5;transcript_id=Py17XNL_0305556.1;gene_name=fam-a protein;locus_tag=Py17XNL_0305556;protein_id=Py17XNL_0305556.1-p1;product=fam-a protein
Py17XNL_03	AUGUSTUS	intron	866822	866941	1	-	.	ID=Py17XNL_0305556.1-intron5;Parent=Py17XNL_0305556.1;Name=Py17XNL_0305556.1-intron5;transcript_id=Py17XNL_0305556.1;gene_name=fam-a protein;locus_tag=Py17XNL_0305556
Py17XNL_03	AUGUSTUS	CDS	866942	867078	0.99	-	0	ID=Py17XNL_0305556.1-CDS6;Parent=Py17XNL_0305556.1;Name=Py17XNL_0305556.1-p1;transcript_id=Py17XNL_0305556.1;gene_name=fam-a protein;locus_tag=Py17XNL_0305556;protein_id=Py17XNL_0305556.1-p1;product=fam-a protein
Py17XNL_03	AUGUSTUS	exon	866942	867244	.	-	.	ID=Py17XNL_0305556.1-exon6;Parent=Py17XNL_0305556.1;Name=Py17XNL_0305556.1-exon6;transcript_id=Py17XNL_0305556.1;gene_name=fam-a protein;locus_tag=Py17XNL_0305556;protein_id=Py17XNL_0305556.1-p1;product=fam-a protein
Py17XNL_03	AUGUSTUS	start_codon	867076	867078	.	-	0	ID=Py17XNL_0305556.1-start1;Parent=Py17XNL_0305556.1;Name=Py17XNL_0305556.1-start1;transcript_id=Py17XNL_0305556.1;gene_name=fam-a protein;locus_tag=Py17XNL_0305556
Py17XNL_03	AUGUSTUS	five_prime_UTR	867079	867244	0.31	-	.	ID=Py17XNL_0305556.1-5UTR1;Parent=Py17XNL_0305556.1;Name=Py17XNL_0305556.1-5UTR1;transcript_id=Py17XNL_0305556.1;gene_name=fam-a protein;locus_tag=Py17XNL_0305556
Py17XNL_03	AUGUSTUS	transcription_start_site	867244	867244	.	-	.	ID=Py17XNL_0305556.1-tss1;Parent=Py17XNL_0305556.1;Name=Py17XNL_0305556.1-tss1;transcript_id=Py17XNL_0305556.1;gene_name=fam-a protein;locus_tag=Py17XNL_0305556
###
Py17XNL_04	AUGUSTUS	region	1	1021347	.	+	.	ID=Py17XNL_04_chr04;Name=Py17XNL_04;genome=chromosome;mol_type=genomic DNA
###
Py17XNL_04	AUGUSTUS	gene	2801	3915	0.27	-	.	ID=Py17XNL_0400265;gene_id=Py17XNL_0400265;gene_name=Py17XNL_0400265;Name=PIR protein;best_match=PY17X_0400003.1-p1;query_coverage=99.0;percentage_identity=100.0;locus_tag=Py17XNL_0400265
Py17XNL_04	AUGUSTUS	mRNA	2801	3915	0.27	-	.	ID=Py17XNL_0400265.1;Parent=Py17XNL_0400265;transcript_id=Py17XNL_0400265.1;gene_name=Py17XNL_0400265;Name=PIR protein.1;best_match=PY17X_0400003.1-p1;query_coverage=99.0;percentage_identity=100.0;locus_tag=Py17XNL_0400265;protein_id=Py17XNL_0400265.1-p1;product=PIR protein
Py17XNL_04	AUGUSTUS	transcription_end_site	2801	2801	.	-	.	ID=Py17XNL_0400265.1-tts1;Parent=Py17XNL_0400265.1;Name=Py17XNL_0400265.1-tts1;transcript_id=Py17XNL_0400265.1;gene_name=PIR protein;locus_tag=Py17XNL_0400265
Py17XNL_04	AUGUSTUS	three_prime_UTR	2801	2857	0.62	-	.	ID=Py17XNL_0400265.1-3UTR1;Parent=Py17XNL_0400265.1;Name=Py17XNL_0400265.1-3UTR1;transcript_id=Py17XNL_0400265.1;gene_name=PIR protein;locus_tag=Py17XNL_0400265
Py17XNL_04	AUGUSTUS	exon	2801	2944	.	-	.	ID=Py17XNL_0400265.1-exon1;Parent=Py17XNL_0400265.1;Name=Py17XNL_0400265.1-exon1;transcript_id=Py17XNL_0400265.1;gene_name=PIR protein;locus_tag=Py17XNL_0400265;protein_id=Py17XNL_0400265.1-p1;product=PIR protein
Py17XNL_04	AUGUSTUS	stop_codon	2858	2860	.	-	0	ID=Py17XNL_0400265.1-stop1;Parent=Py17XNL_0400265.1;Name=Py17XNL_0400265.1-stop1;transcript_id=Py17XNL_0400265.1;gene_name=PIR protein;locus_tag=Py17XNL_0400265
Py17XNL_04	AUGUSTUS	CDS	2858	2944	1	-	0	ID=Py17XNL_0400265.1-CDS1;Parent=Py17XNL_0400265.1;Name=Py17XNL_0400265.1-p1;transcript_id=Py17XNL_0400265.1;gene_name=PIR protein;locus_tag=Py17XNL_0400265;protein_id=Py17XNL_0400265.1-p1;product=PIR protein
Py17XNL_04	AUGUSTUS	intron	2945	3026	1	-	.	ID=Py17XNL_0400265.1-intron1;Parent=Py17XNL_0400265.1;Name=Py17XNL_0400265.1-intron1;transcript_id=Py17XNL_0400265.1;gene_name=PIR protein;locus_tag=Py17XNL_0400265
Py17XNL_04	AUGUSTUS	CDS	3027	3782	1	-	0	ID=Py17XNL_0400265.1-CDS2;Parent=Py17XNL_0400265.1;Name=Py17XNL_0400265.1-p1;transcript_id=Py17XNL_0400265.1;gene_name=PIR protein;locus_tag=Py17XNL_0400265;protein_id=Py17XNL_0400265.1-p1;product=PIR protein
Py17XNL_04	AUGUSTUS	exon	3027	3782	.	-	.	ID=Py17XNL_0400265.1-exon2;Parent=Py17XNL_0400265.1;Name=Py17XNL_0400265.1-exon2;transcript_id=Py17XNL_0400265.1;gene_name=PIR protein;locus_tag=Py17XNL_0400265;protein_id=Py17XNL_0400265.1-p1;product=PIR protein
Py17XNL_04	AUGUSTUS	intron	3783	3875	1	-	.	ID=Py17XNL_0400265.1-intron2;Parent=Py17XNL_0400265.1;Name=Py17XNL_0400265.1-intron2;transcript_id=Py17XNL_0400265.1;gene_name=PIR protein;locus_tag=Py17XNL_0400265
Py17XNL_04	AUGUSTUS	CDS	3876	3890	1	-	0	ID=Py17XNL_0400265.1-CDS3;Parent=Py17XNL_0400265.1;Name=Py17XNL_0400265.1-p1;transcript_id=Py17XNL_0400265.1;gene_name=PIR protein;locus_tag=Py17XNL_0400265;protein_id=Py17XNL_0400265.1-p1;product=PIR protein
Py17XNL_04	AUGUSTUS	exon	3876	3915	.	-	.	ID=Py17XNL_0400265.1-exon3;Parent=Py17XNL_0400265.1;Name=Py17XNL_0400265.1-exon3;transcript_id=Py17XNL_0400265.1;gene_name=PIR protein;locus_tag=Py17XNL_0400265;protein_id=Py17XNL_0400265.1-p1;product=PIR protein
Py17XNL_04	AUGUSTUS	start_codon	3888	3890	.	-	0	ID=Py17XNL_0400265.1-start1;Parent=Py17XNL_0400265.1;Name=Py17XNL_0400265.1-start1;transcript_id=Py17XNL_0400265.1;gene_name=PIR protein;locus_tag=Py17XNL_0400265
Py17XNL_04	AUGUSTUS	five_prime_UTR	3891	3915	0.38	-	.	ID=Py17XNL_0400265.1-5UTR1;Parent=Py17XNL_0400265.1;Name=Py17XNL_0400265.1-5UTR1;transcript_id=Py17XNL_0400265.1;gene_name=PIR protein;locus_tag=Py17XNL_0400265
Py17XNL_04	AUGUSTUS	transcription_start_site	3915	3915	.	-	.	ID=Py17XNL_0400265.1-tss1;Parent=Py17XNL_0400265.1;Name=Py17XNL_0400265.1-tss1;transcript_id=Py17XNL_0400265.1;gene_name=PIR protein;locus_tag=Py17XNL_0400265
###
Py17XNL_04	AUGUSTUS	gene	6171	7405	0.23	-	.	ID=Py17XNL_0400266;gene_id=Py17XNL_0400266;gene_name=Py17XNL_0400266;Name=PIR protein;best_match=PY17X_0400005.1-p1;query_coverage=99.0;percentage_identity=100.0;locus_tag=Py17XNL_0400266
Py17XNL_04	AUGUSTUS	mRNA	6171	7405	0.23	-	.	ID=Py17XNL_0400266.1;Parent=Py17XNL_0400266;transcript_id=Py17XNL_0400266.1;gene_name=Py17XNL_0400266;Name=PIR protein.1;best_match=PY17X_0400005.1-p1;query_coverage=99.0;percentage_identity=100.0;locus_tag=Py17XNL_0400266;protein_id=Py17XNL_0400266.1-p1;product=PIR protein
Py17XNL_04	AUGUSTUS	transcription_end_site	6171	6171	.	-	.	ID=Py17XNL_0400266.1-tts1;Parent=Py17XNL_0400266.1;Name=Py17XNL_0400266.1-tts1;transcript_id=Py17XNL_0400266.1;gene_name=PIR protein;locus_tag=Py17XNL_0400266
Py17XNL_04	AUGUSTUS	three_prime_UTR	6171	6192	0.73	-	.	ID=Py17XNL_0400266.1-3UTR1;Parent=Py17XNL_0400266.1;Name=Py17XNL_0400266.1-3UTR1;transcript_id=Py17XNL_0400266.1;gene_name=PIR protein;locus_tag=Py17XNL_0400266
Py17XNL_04	AUGUSTUS	exon	6171	6258	.	-	.	ID=Py17XNL_0400266.1-exon1;Parent=Py17XNL_0400266.1;Name=Py17XNL_0400266.1-exon1;transcript_id=Py17XNL_0400266.1;gene_name=PIR protein;locus_tag=Py17XNL_0400266;protein_id=Py17XNL_0400266.1-p1;product=PIR protein
Py17XNL_04	AUGUSTUS	stop_codon	6193	6195	.	-	0	ID=Py17XNL_0400266.1-stop1;Parent=Py17XNL_0400266.1;Name=Py17XNL_0400266.1-stop1;transcript_id=Py17XNL_0400266.1;gene_name=PIR protein;locus_tag=Py17XNL_0400266
Py17XNL_04	AUGUSTUS	CDS	6193	6258	1	-	0	ID=Py17XNL_0400266.1-CDS1;Parent=Py17XNL_0400266.1;Name=Py17XNL_0400266.1-p1;transcript_id=Py17XNL_0400266.1;gene_name=PIR protein;locus_tag=Py17XNL_0400266;protein_id=Py17XNL_0400266.1-p1;product=PIR protein
Py17XNL_04	AUGUSTUS	intron	6259	6347	1	-	.	ID=Py17XNL_0400266.1-intron1;Parent=Py17XNL_0400266.1;Name=Py17XNL_0400266.1-intron1;transcript_id=Py17XNL_0400266.1;gene_name=PIR protein;locus_tag=Py17XNL_0400266
Py17XNL_04	AUGUSTUS	CDS	6348	7241	1	-	0	ID=Py17XNL_0400266.1-CDS2;Parent=Py17XNL_0400266.1;Name=Py17XNL_0400266.1-p1;transcript_id=Py17XNL_0400266.1;gene_name=PIR protein;locus_tag=Py17XNL_0400266;protein_id=Py17XNL_0400266.1-p1;product=PIR protein
Py17XNL_04	AUGUSTUS	exon	6348	7241	.	-	.	ID=Py17XNL_0400266.1-exon2;Parent=Py17XNL_0400266.1;Name=Py17XNL_0400266.1-exon2;transcript_id=Py17XNL_0400266.1;gene_name=PIR protein;locus_tag=Py17XNL_0400266;protein_id=Py17XNL_0400266.1-p1;product=PIR protein
Py17XNL_04	AUGUSTUS	intron	7242	7366	1	-	.	ID=Py17XNL_0400266.1-intron2;Parent=Py17XNL_0400266.1;Name=Py17XNL_0400266.1-intron2;transcript_id=Py17XNL_0400266.1;gene_name=PIR protein;locus_tag=Py17XNL_0400266
Py17XNL_04	AUGUSTUS	CDS	7367	7384	0.81	-	0	ID=Py17XNL_0400266.1-CDS3;Parent=Py17XNL_0400266.1;Name=Py17XNL_0400266.1-p1;transcript_id=Py17XNL_0400266.1;gene_name=PIR protein;locus_tag=Py17XNL_0400266;protein_id=Py17XNL_0400266.1-p1;product=PIR protein
Py17XNL_04	AUGUSTUS	exon	7367	7405	.	-	.	ID=Py17XNL_0400266.1-exon3;Parent=Py17XNL_0400266.1;Name=Py17XNL_0400266.1-exon3;transcript_id=Py17XNL_0400266.1;gene_name=PIR protein;locus_tag=Py17XNL_0400266;protein_id=Py17XNL_0400266.1-p1;product=PIR protein
Py17XNL_04	AUGUSTUS	start_codon	7382	7384	.	-	0	ID=Py17XNL_0400266.1-start1;Parent=Py17XNL_0400266.1;Name=Py17XNL_0400266.1-start1;transcript_id=Py17XNL_0400266.1;gene_name=PIR protein;locus_tag=Py17XNL_0400266
Py17XNL_04	AUGUSTUS	five_prime_UTR	7385	7405	0.37	-	.	ID=Py17XNL_0400266.1-5UTR1;Parent=Py17XNL_0400266.1;Name=Py17XNL_0400266.1-5UTR1;transcript_id=Py17XNL_0400266.1;gene_name=PIR protein;locus_tag=Py17XNL_0400266
Py17XNL_04	AUGUSTUS	transcription_start_site	7405	7405	.	-	.	ID=Py17XNL_0400266.1-tss1;Parent=Py17XNL_0400266.1;Name=Py17XNL_0400266.1-tss1;transcript_id=Py17XNL_0400266.1;gene_name=PIR protein;locus_tag=Py17XNL_0400266
###
Py17XNL_04	AUGUSTUS	gene	10408	11625	0.24	-	.	ID=Py17XNL_0400267;gene_id=Py17XNL_0400267;gene_name=Py17XNL_0400267;Name=PIR protein;best_match=PY17X_0400007.1-p1;query_coverage=99.0;percentage_identity=100.0;locus_tag=Py17XNL_0400267
Py17XNL_04	AUGUSTUS	mRNA	10408	11625	0.24	-	.	ID=Py17XNL_0400267.1;Parent=Py17XNL_0400267;transcript_id=Py17XNL_0400267.1;gene_name=Py17XNL_0400267;Name=PIR protein.1;best_match=PY17X_0400007.1-p1;query_coverage=99.0;percentage_identity=100.0;locus_tag=Py17XNL_0400267;protein_id=Py17XNL_0400267.1-p1;product=PIR protein
Py17XNL_04	AUGUSTUS	transcription_end_site	10408	10408	.	-	.	ID=Py17XNL_0400267.1-tts1;Parent=Py17XNL_0400267.1;Name=Py17XNL_0400267.1-tts1;transcript_id=Py17XNL_0400267.1;gene_name=PIR protein;locus_tag=Py17XNL_0400267
Py17XNL_04	AUGUSTUS	three_prime_UTR	10408	10445	0.36	-	.	ID=Py17XNL_0400267.1-3UTR1;Parent=Py17XNL_0400267.1;Name=Py17XNL_0400267.1-3UTR1;transcript_id=Py17XNL_0400267.1;gene_name=PIR protein;locus_tag=Py17XNL_0400267
Py17XNL_04	AUGUSTUS	exon	10408	10511	.	-	.	ID=Py17XNL_0400267.1-exon1;Parent=Py17XNL_0400267.1;Name=Py17XNL_0400267.1-exon1;transcript_id=Py17XNL_0400267.1;gene_name=PIR protein;locus_tag=Py17XNL_0400267;protein_id=Py17XNL_0400267.1-p1;product=PIR protein
Py17XNL_04	AUGUSTUS	stop_codon	10446	10448	.	-	0	ID=Py17XNL_0400267.1-stop1;Parent=Py17XNL_0400267.1;Name=Py17XNL_0400267.1-stop1;transcript_id=Py17XNL_0400267.1;gene_name=PIR protein;locus_tag=Py17XNL_0400267
Py17XNL_04	AUGUSTUS	CDS	10446	10511	1	-	0	ID=Py17XNL_0400267.1-CDS1;Parent=Py17XNL_0400267.1;Name=Py17XNL_0400267.1-p1;transcript_id=Py17XNL_0400267.1;gene_name=PIR protein;locus_tag=Py17XNL_0400267;protein_id=Py17XNL_0400267.1-p1;product=PIR protein
Py17XNL_04	AUGUSTUS	intron	10512	10601	1	-	.	ID=Py17XNL_0400267.1-intron1;Parent=Py17XNL_0400267.1;Name=Py17XNL_0400267.1-intron1;transcript_id=Py17XNL_0400267.1;gene_name=PIR protein;locus_tag=Py17XNL_0400267
Py17XNL_04	AUGUSTUS	CDS	10602	11459	1	-	0	ID=Py17XNL_0400267.1-CDS2;Parent=Py17XNL_0400267.1;Name=Py17XNL_0400267.1-p1;transcript_id=Py17XNL_0400267.1;gene_name=PIR protein;locus_tag=Py17XNL_0400267;protein_id=Py17XNL_0400267.1-p1;product=PIR protein
Py17XNL_04	AUGUSTUS	exon	10602	11459	.	-	.	ID=Py17XNL_0400267.1-exon2;Parent=Py17XNL_0400267.1;Name=Py17XNL_0400267.1-exon2;transcript_id=Py17XNL_0400267.1;gene_name=PIR protein;locus_tag=Py17XNL_0400267;protein_id=Py17XNL_0400267.1-p1;product=PIR protein
Py17XNL_04	AUGUSTUS	intron	11460	11585	1	-	.	ID=Py17XNL_0400267.1-intron2;Parent=Py17XNL_0400267.1;Name=Py17XNL_0400267.1-intron2;transcript_id=Py17XNL_0400267.1;gene_name=PIR protein;locus_tag=Py17XNL_0400267
Py17XNL_04	AUGUSTUS	CDS	11586	11600	1	-	0	ID=Py17XNL_0400267.1-CDS3;Parent=Py17XNL_0400267.1;Name=Py17XNL_0400267.1-p1;transcript_id=Py17XNL_0400267.1;gene_name=PIR protein;locus_tag=Py17XNL_0400267;protein_id=Py17XNL_0400267.1-p1;product=PIR protein
Py17XNL_04	AUGUSTUS	exon	11586	11625	.	-	.	ID=Py17XNL_0400267.1-exon3;Parent=Py17XNL_0400267.1;Name=Py17XNL_0400267.1-exon3;transcript_id=Py17XNL_0400267.1;gene_name=PIR protein;locus_tag=Py17XNL_0400267;protein_id=Py17XNL_0400267.1-p1;product=PIR protein
Py17XNL_04	AUGUSTUS	start_codon	11598	11600	.	-	0	ID=Py17XNL_0400267.1-start1;Parent=Py17XNL_0400267.1;Name=Py17XNL_0400267.1-start1;transcript_id=Py17XNL_0400267.1;gene_name=PIR protein;locus_tag=Py17XNL_0400267
Py17XNL_04	AUGUSTUS	five_prime_UTR	11601	11625	0.65	-	.	ID=Py17XNL_0400267.1-5UTR1;Parent=Py17XNL_0400267.1;Name=Py17XNL_0400267.1-5UTR1;transcript_id=Py17XNL_0400267.1;gene_name=PIR protein;locus_tag=Py17XNL_0400267
Py17XNL_04	AUGUSTUS	transcription_start_site	11625	11625	.	-	.	ID=Py17XNL_0400267.1-tss1;Parent=Py17XNL_0400267.1;Name=Py17XNL_0400267.1-tss1;transcript_id=Py17XNL_0400267.1;gene_name=PIR protein;locus_tag=Py17XNL_0400267
###
Py17XNL_04	AUGUSTUS	gene	13931	15505	0.07	-	.	ID=Py17XNL_0400268;gene_id=Py17XNL_0400268;gene_name=Py17XNL_0400268;Name=PIR protein;best_match=PY17X_0400011.1-p1;query_coverage=99.0;percentage_identity=100.0;locus_tag=Py17XNL_0400268
Py17XNL_04	AUGUSTUS	mRNA	13931	15505	0.07	-	.	ID=Py17XNL_0400268.1;Parent=Py17XNL_0400268;transcript_id=Py17XNL_0400268.1;gene_name=Py17XNL_0400268;Name=PIR protein.1;best_match=PY17X_0400011.1-p1;query_coverage=99.0;percentage_identity=100.0;locus_tag=Py17XNL_0400268;protein_id=Py17XNL_0400268.1-p1;product=PIR protein
Py17XNL_04	AUGUSTUS	transcription_end_site	13931	13931	.	-	.	ID=Py17XNL_0400268.1-tts1;Parent=Py17XNL_0400268.1;Name=Py17XNL_0400268.1-tts1;transcript_id=Py17XNL_0400268.1;gene_name=PIR protein;locus_tag=Py17XNL_0400268
Py17XNL_04	AUGUSTUS	three_prime_UTR	13931	13988	0.19	-	.	ID=Py17XNL_0400268.1-3UTR1;Parent=Py17XNL_0400268.1;Name=Py17XNL_0400268.1-3UTR1;transcript_id=Py17XNL_0400268.1;gene_name=PIR protein;locus_tag=Py17XNL_0400268
Py17XNL_04	AUGUSTUS	exon	13931	14075	.	-	.	ID=Py17XNL_0400268.1-exon1;Parent=Py17XNL_0400268.1;Name=Py17XNL_0400268.1-exon1;transcript_id=Py17XNL_0400268.1;gene_name=PIR protein;locus_tag=Py17XNL_0400268;protein_id=Py17XNL_0400268.1-p1;product=PIR protein
Py17XNL_04	AUGUSTUS	stop_codon	13989	13991	.	-	0	ID=Py17XNL_0400268.1-stop1;Parent=Py17XNL_0400268.1;Name=Py17XNL_0400268.1-stop1;transcript_id=Py17XNL_0400268.1;gene_name=PIR protein;locus_tag=Py17XNL_0400268
Py17XNL_04	AUGUSTUS	CDS	13989	14075	1	-	0	ID=Py17XNL_0400268.1-CDS1;Parent=Py17XNL_0400268.1;Name=Py17XNL_0400268.1-p1;transcript_id=Py17XNL_0400268.1;gene_name=PIR protein;locus_tag=Py17XNL_0400268;protein_id=Py17XNL_0400268.1-p1;product=PIR protein
Py17XNL_04	AUGUSTUS	intron	14076	14161	1	-	.	ID=Py17XNL_0400268.1-intron1;Parent=Py17XNL_0400268.1;Name=Py17XNL_0400268.1-intron1;transcript_id=Py17XNL_0400268.1;gene_name=PIR protein;locus_tag=Py17XNL_0400268
Py17XNL_04	AUGUSTUS	CDS	14162	14980	0.54	-	0	ID=Py17XNL_0400268.1-CDS2;Parent=Py17XNL_0400268.1;Name=Py17XNL_0400268.1-p1;transcript_id=Py17XNL_0400268.1;gene_name=PIR protein;locus_tag=Py17XNL_0400268;protein_id=Py17XNL_0400268.1-p1;product=PIR protein
Py17XNL_04	AUGUSTUS	exon	14162	14980	.	-	.	ID=Py17XNL_0400268.1-exon2;Parent=Py17XNL_0400268.1;Name=Py17XNL_0400268.1-exon2;transcript_id=Py17XNL_0400268.1;gene_name=PIR protein;locus_tag=Py17XNL_0400268;protein_id=Py17XNL_0400268.1-p1;product=PIR protein
Py17XNL_04	AUGUSTUS	intron	14981	15088	0.54	-	.	ID=Py17XNL_0400268.1-intron2;Parent=Py17XNL_0400268.1;Name=Py17XNL_0400268.1-intron2;transcript_id=Py17XNL_0400268.1;gene_name=PIR protein;locus_tag=Py17XNL_0400268
Py17XNL_04	AUGUSTUS	CDS	15089	15103	0.54	-	0	ID=Py17XNL_0400268.1-CDS3;Parent=Py17XNL_0400268.1;Name=Py17XNL_0400268.1-p1;transcript_id=Py17XNL_0400268.1;gene_name=PIR protein;locus_tag=Py17XNL_0400268;protein_id=Py17XNL_0400268.1-p1;product=PIR protein
Py17XNL_04	AUGUSTUS	exon	15089	15212	.	-	.	ID=Py17XNL_0400268.1-exon3;Parent=Py17XNL_0400268.1;Name=Py17XNL_0400268.1-exon3;transcript_id=Py17XNL_0400268.1;gene_name=PIR protein;locus_tag=Py17XNL_0400268;protein_id=Py17XNL_0400268.1-p1;product=PIR protein
Py17XNL_04	AUGUSTUS	start_codon	15101	15103	.	-	0	ID=Py17XNL_0400268.1-start1;Parent=Py17XNL_0400268.1;Name=Py17XNL_0400268.1-start1;transcript_id=Py17XNL_0400268.1;gene_name=PIR protein;locus_tag=Py17XNL_0400268
Py17XNL_04	AUGUSTUS	five_prime_UTR	15104	15212	0.54	-	.	ID=Py17XNL_0400268.1-5UTR1;Parent=Py17XNL_0400268.1;Name=Py17XNL_0400268.1-5UTR1;transcript_id=Py17XNL_0400268.1;gene_name=PIR protein;locus_tag=Py17XNL_0400268
Py17XNL_04	AUGUSTUS	five_prime_UTR	15326	15505	0.71	-	.	ID=Py17XNL_0400268.1-5UTR2;Parent=Py17XNL_0400268.1;Name=Py17XNL_0400268.1-5UTR2;transcript_id=Py17XNL_0400268.1;gene_name=PIR protein;locus_tag=Py17XNL_0400268
Py17XNL_04	AUGUSTUS	exon	15326	15505	.	-	.	ID=Py17XNL_0400268.1-exon4;Parent=Py17XNL_0400268.1;Name=Py17XNL_0400268.1-exon4;transcript_id=Py17XNL_0400268.1;gene_name=PIR protein;locus_tag=Py17XNL_0400268;protein_id=Py17XNL_0400268.1-p1;product=PIR protein
Py17XNL_04	AUGUSTUS	transcription_start_site	15505	15505	.	-	.	ID=Py17XNL_0400268.1-tss1;Parent=Py17XNL_0400268.1;Name=Py17XNL_0400268.1-tss1;transcript_id=Py17XNL_0400268.1;gene_name=PIR protein;locus_tag=Py17XNL_0400268
###
Py17XNL_04	AUGUSTUS	gene	17798	19005	0.65	-	.	ID=Py17XNL_0400269;gene_id=Py17XNL_0400269;gene_name=Py17XNL_0400269;Name=PIR protein;best_match=PY17X_0400015.1-p1;query_coverage=99.0;percentage_identity=100.0;locus_tag=Py17XNL_0400269
Py17XNL_04	AUGUSTUS	mRNA	17798	19005	0.65	-	.	ID=Py17XNL_0400269.1;Parent=Py17XNL_0400269;transcript_id=Py17XNL_0400269.1;gene_name=Py17XNL_0400269;Name=PIR protein.1;best_match=PY17X_0400015.1-p1;query_coverage=99.0;percentage_identity=100.0;locus_tag=Py17XNL_0400269;protein_id=Py17XNL_0400269.1-p1;product=PIR protein
Py17XNL_04	AUGUSTUS	transcription_end_site	17798	17798	.	-	.	ID=Py17XNL_0400269.1-tts1;Parent=Py17XNL_0400269.1;Name=Py17XNL_0400269.1-tts1;transcript_id=Py17XNL_0400269.1;gene_name=PIR protein;locus_tag=Py17XNL_0400269
Py17XNL_04	AUGUSTUS	three_prime_UTR	17798	17819	0.82	-	.	ID=Py17XNL_0400269.1-3UTR1;Parent=Py17XNL_0400269.1;Name=Py17XNL_0400269.1-3UTR1;transcript_id=Py17XNL_0400269.1;gene_name=PIR protein;locus_tag=Py17XNL_0400269
Py17XNL_04	AUGUSTUS	exon	17798	17882	.	-	.	ID=Py17XNL_0400269.1-exon1;Parent=Py17XNL_0400269.1;Name=Py17XNL_0400269.1-exon1;transcript_id=Py17XNL_0400269.1;gene_name=PIR protein;locus_tag=Py17XNL_0400269;protein_id=Py17XNL_0400269.1-p1;product=PIR protein
Py17XNL_04	AUGUSTUS	stop_codon	17820	17822	.	-	0	ID=Py17XNL_0400269.1-stop1;Parent=Py17XNL_0400269.1;Name=Py17XNL_0400269.1-stop1;transcript_id=Py17XNL_0400269.1;gene_name=PIR protein;locus_tag=Py17XNL_0400269
Py17XNL_04	AUGUSTUS	CDS	17820	17882	1	-	0	ID=Py17XNL_0400269.1-CDS1;Parent=Py17XNL_0400269.1;Name=Py17XNL_0400269.1-p1;transcript_id=Py17XNL_0400269.1;gene_name=PIR protein;locus_tag=Py17XNL_0400269;protein_id=Py17XNL_0400269.1-p1;product=PIR protein
Py17XNL_04	AUGUSTUS	intron	17883	17971	1	-	.	ID=Py17XNL_0400269.1-intron1;Parent=Py17XNL_0400269.1;Name=Py17XNL_0400269.1-intron1;transcript_id=Py17XNL_0400269.1;gene_name=PIR protein;locus_tag=Py17XNL_0400269
Py17XNL_04	AUGUSTUS	CDS	17972	18847	1	-	0	ID=Py17XNL_0400269.1-CDS2;Parent=Py17XNL_0400269.1;Name=Py17XNL_0400269.1-p1;transcript_id=Py17XNL_0400269.1;gene_name=PIR protein;locus_tag=Py17XNL_0400269;protein_id=Py17XNL_0400269.1-p1;product=PIR protein
Py17XNL_04	AUGUSTUS	exon	17972	18847	.	-	.	ID=Py17XNL_0400269.1-exon2;Parent=Py17XNL_0400269.1;Name=Py17XNL_0400269.1-exon2;transcript_id=Py17XNL_0400269.1;gene_name=PIR protein;locus_tag=Py17XNL_0400269;protein_id=Py17XNL_0400269.1-p1;product=PIR protein
Py17XNL_04	AUGUSTUS	intron	18848	18971	1	-	.	ID=Py17XNL_0400269.1-intron2;Parent=Py17XNL_0400269.1;Name=Py17XNL_0400269.1-intron2;transcript_id=Py17XNL_0400269.1;gene_name=PIR protein;locus_tag=Py17XNL_0400269
Py17XNL_04	AUGUSTUS	CDS	18972	18986	1	-	0	ID=Py17XNL_0400269.1-CDS3;Parent=Py17XNL_0400269.1;Name=Py17XNL_0400269.1-p1;transcript_id=Py17XNL_0400269.1;gene_name=PIR protein;locus_tag=Py17XNL_0400269;protein_id=Py17XNL_0400269.1-p1;product=PIR protein
Py17XNL_04	AUGUSTUS	exon	18972	19005	.	-	.	ID=Py17XNL_0400269.1-exon3;Parent=Py17XNL_0400269.1;Name=Py17XNL_0400269.1-exon3;transcript_id=Py17XNL_0400269.1;gene_name=PIR protein;locus_tag=Py17XNL_0400269;protein_id=Py17XNL_0400269.1-p1;product=PIR protein
Py17XNL_04	AUGUSTUS	start_codon	18984	18986	.	-	0	ID=Py17XNL_0400269.1-start1;Parent=Py17XNL_0400269.1;Name=Py17XNL_0400269.1-start1;transcript_id=Py17XNL_0400269.1;gene_name=PIR protein;locus_tag=Py17XNL_0400269
Py17XNL_04	AUGUSTUS	five_prime_UTR	18987	19005	0.81	-	.	ID=Py17XNL_0400269.1-5UTR1;Parent=Py17XNL_0400269.1;Name=Py17XNL_0400269.1-5UTR1;transcript_id=Py17XNL_0400269.1;gene_name=PIR protein;locus_tag=Py17XNL_0400269
Py17XNL_04	AUGUSTUS	transcription_start_site	19005	19005	.	-	.	ID=Py17XNL_0400269.1-tss1;Parent=Py17XNL_0400269.1;Name=Py17XNL_0400269.1-tss1;transcript_id=Py17XNL_0400269.1;gene_name=PIR protein;locus_tag=Py17XNL_0400269
###
Py17XNL_04	AUGUSTUS	gene	21379	22595	0.29	-	.	ID=Py17XNL_0400270;gene_id=Py17XNL_0400270;gene_name=Py17XNL_0400270;Name=PIR protein;best_match=PY17X_0400019.1-p1;query_coverage=99.0;percentage_identity=100.0;locus_tag=Py17XNL_0400270
Py17XNL_04	AUGUSTUS	mRNA	21379	22595	0.29	-	.	ID=Py17XNL_0400270.1;Parent=Py17XNL_0400270;transcript_id=Py17XNL_0400270.1;gene_name=Py17XNL_0400270;Name=PIR protein.1;best_match=PY17X_0400019.1-p1;query_coverage=99.0;percentage_identity=100.0;locus_tag=Py17XNL_0400270;protein_id=Py17XNL_0400270.1-p1;product=PIR protein
Py17XNL_04	AUGUSTUS	transcription_end_site	21379	21379	.	-	.	ID=Py17XNL_0400270.1-tts1;Parent=Py17XNL_0400270.1;Name=Py17XNL_0400270.1-tts1;transcript_id=Py17XNL_0400270.1;gene_name=PIR protein;locus_tag=Py17XNL_0400270
Py17XNL_04	AUGUSTUS	three_prime_UTR	21379	21479	0.29	-	.	ID=Py17XNL_0400270.1-3UTR1;Parent=Py17XNL_0400270.1;Name=Py17XNL_0400270.1-3UTR1;transcript_id=Py17XNL_0400270.1;gene_name=PIR protein;locus_tag=Py17XNL_0400270
Py17XNL_04	AUGUSTUS	exon	21379	21566	.	-	.	ID=Py17XNL_0400270.1-exon1;Parent=Py17XNL_0400270.1;Name=Py17XNL_0400270.1-exon1;transcript_id=Py17XNL_0400270.1;gene_name=PIR protein;locus_tag=Py17XNL_0400270;protein_id=Py17XNL_0400270.1-p1;product=PIR protein
Py17XNL_04	AUGUSTUS	stop_codon	21480	21482	.	-	0	ID=Py17XNL_0400270.1-stop1;Parent=Py17XNL_0400270.1;Name=Py17XNL_0400270.1-stop1;transcript_id=Py17XNL_0400270.1;gene_name=PIR protein;locus_tag=Py17XNL_0400270
Py17XNL_04	AUGUSTUS	CDS	21480	21566	1	-	0	ID=Py17XNL_0400270.1-CDS1;Parent=Py17XNL_0400270.1;Name=Py17XNL_0400270.1-p1;transcript_id=Py17XNL_0400270.1;gene_name=PIR protein;locus_tag=Py17XNL_0400270;protein_id=Py17XNL_0400270.1-p1;product=PIR protein
Py17XNL_04	AUGUSTUS	intron	21567	21669	1	-	.	ID=Py17XNL_0400270.1-intron1;Parent=Py17XNL_0400270.1;Name=Py17XNL_0400270.1-intron1;transcript_id=Py17XNL_0400270.1;gene_name=PIR protein;locus_tag=Py17XNL_0400270
Py17XNL_04	AUGUSTUS	CDS	21670	22389	1	-	0	ID=Py17XNL_0400270.1-CDS2;Parent=Py17XNL_0400270.1;Name=Py17XNL_0400270.1-p1;transcript_id=Py17XNL_0400270.1;gene_name=PIR protein;locus_tag=Py17XNL_0400270;protein_id=Py17XNL_0400270.1-p1;product=PIR protein
Py17XNL_04	AUGUSTUS	exon	21670	22389	.	-	.	ID=Py17XNL_0400270.1-exon2;Parent=Py17XNL_0400270.1;Name=Py17XNL_0400270.1-exon2;transcript_id=Py17XNL_0400270.1;gene_name=PIR protein;locus_tag=Py17XNL_0400270;protein_id=Py17XNL_0400270.1-p1;product=PIR protein
Py17XNL_04	AUGUSTUS	intron	22390	22514	1	-	.	ID=Py17XNL_0400270.1-intron2;Parent=Py17XNL_0400270.1;Name=Py17XNL_0400270.1-intron2;transcript_id=Py17XNL_0400270.1;gene_name=PIR protein;locus_tag=Py17XNL_0400270
Py17XNL_04	AUGUSTUS	CDS	22515	22532	1	-	0	ID=Py17XNL_0400270.1-CDS3;Parent=Py17XNL_0400270.1;Name=Py17XNL_0400270.1-p1;transcript_id=Py17XNL_0400270.1;gene_name=PIR protein;locus_tag=Py17XNL_0400270;protein_id=Py17XNL_0400270.1-p1;product=PIR protein
Py17XNL_04	AUGUSTUS	exon	22515	22595	.	-	.	ID=Py17XNL_0400270.1-exon3;Parent=Py17XNL_0400270.1;Name=Py17XNL_0400270.1-exon3;transcript_id=Py17XNL_0400270.1;gene_name=PIR protein;locus_tag=Py17XNL_0400270;protein_id=Py17XNL_0400270.1-p1;product=PIR protein
Py17XNL_04	AUGUSTUS	start_codon	22530	22532	.	-	0	ID=Py17XNL_0400270.1-start1;Parent=Py17XNL_0400270.1;Name=Py17XNL_0400270.1-start1;transcript_id=Py17XNL_0400270.1;gene_name=PIR protein;locus_tag=Py17XNL_0400270
Py17XNL_04	AUGUSTUS	five_prime_UTR	22533	22595	0.95	-	.	ID=Py17XNL_0400270.1-5UTR1;Parent=Py17XNL_0400270.1;Name=Py17XNL_0400270.1-5UTR1;transcript_id=Py17XNL_0400270.1;gene_name=PIR protein;locus_tag=Py17XNL_0400270
Py17XNL_04	AUGUSTUS	transcription_start_site	22595	22595	.	-	.	ID=Py17XNL_0400270.1-tss1;Parent=Py17XNL_0400270.1;Name=Py17XNL_0400270.1-tss1;transcript_id=Py17XNL_0400270.1;gene_name=PIR protein;locus_tag=Py17XNL_0400270
###
Py17XNL_04	AUGUSTUS	gene	24784	26345	0.19	-	.	ID=Py17XNL_0400271;gene_id=Py17XNL_0400271;gene_name=Py17XNL_0400271;Name=PIR protein;best_match=PY17X_0400023.1-p1;query_coverage=99.0;percentage_identity=100.0;locus_tag=Py17XNL_0400271
Py17XNL_04	AUGUSTUS	mRNA	24784	26345	0.19	-	.	ID=Py17XNL_0400271.1;Parent=Py17XNL_0400271;transcript_id=Py17XNL_0400271.1;gene_name=Py17XNL_0400271;Name=PIR protein.1;best_match=PY17X_0400023.1-p1;query_coverage=99.0;percentage_identity=100.0;locus_tag=Py17XNL_0400271;protein_id=Py17XNL_0400271.1-p1;product=PIR protein
Py17XNL_04	AUGUSTUS	transcription_end_site	24784	24784	.	-	.	ID=Py17XNL_0400271.1-tts1;Parent=Py17XNL_0400271.1;Name=Py17XNL_0400271.1-tts1;transcript_id=Py17XNL_0400271.1;gene_name=PIR protein;locus_tag=Py17XNL_0400271
Py17XNL_04	AUGUSTUS	three_prime_UTR	24784	24839	0.68	-	.	ID=Py17XNL_0400271.1-3UTR1;Parent=Py17XNL_0400271.1;Name=Py17XNL_0400271.1-3UTR1;transcript_id=Py17XNL_0400271.1;gene_name=PIR protein;locus_tag=Py17XNL_0400271
Py17XNL_04	AUGUSTUS	exon	24784	24926	.	-	.	ID=Py17XNL_0400271.1-exon1;Parent=Py17XNL_0400271.1;Name=Py17XNL_0400271.1-exon1;transcript_id=Py17XNL_0400271.1;gene_name=PIR protein;locus_tag=Py17XNL_0400271;protein_id=Py17XNL_0400271.1-p1;product=PIR protein
Py17XNL_04	AUGUSTUS	stop_codon	24840	24842	.	-	0	ID=Py17XNL_0400271.1-stop1;Parent=Py17XNL_0400271.1;Name=Py17XNL_0400271.1-stop1;transcript_id=Py17XNL_0400271.1;gene_name=PIR protein;locus_tag=Py17XNL_0400271
Py17XNL_04	AUGUSTUS	CDS	24840	24926	1	-	0	ID=Py17XNL_0400271.1-CDS1;Parent=Py17XNL_0400271.1;Name=Py17XNL_0400271.1-p1;transcript_id=Py17XNL_0400271.1;gene_name=PIR protein;locus_tag=Py17XNL_0400271;protein_id=Py17XNL_0400271.1-p1;product=PIR protein
Py17XNL_04	AUGUSTUS	intron	24927	25009	1	-	.	ID=Py17XNL_0400271.1-intron1;Parent=Py17XNL_0400271.1;Name=Py17XNL_0400271.1-intron1;transcript_id=Py17XNL_0400271.1;gene_name=PIR protein;locus_tag=Py17XNL_0400271
Py17XNL_04	AUGUSTUS	CDS	25010	25828	1	-	0	ID=Py17XNL_0400271.1-CDS2;Parent=Py17XNL_0400271.1;Name=Py17XNL_0400271.1-p1;transcript_id=Py17XNL_0400271.1;gene_name=PIR protein;locus_tag=Py17XNL_0400271;protein_id=Py17XNL_0400271.1-p1;product=PIR protein
Py17XNL_04	AUGUSTUS	exon	25010	25828	.	-	.	ID=Py17XNL_0400271.1-exon2;Parent=Py17XNL_0400271.1;Name=Py17XNL_0400271.1-exon2;transcript_id=Py17XNL_0400271.1;gene_name=PIR protein;locus_tag=Py17XNL_0400271;protein_id=Py17XNL_0400271.1-p1;product=PIR protein
Py17XNL_04	AUGUSTUS	intron	25829	25967	1	-	.	ID=Py17XNL_0400271.1-intron2;Parent=Py17XNL_0400271.1;Name=Py17XNL_0400271.1-intron2;transcript_id=Py17XNL_0400271.1;gene_name=PIR protein;locus_tag=Py17XNL_0400271
Py17XNL_04	AUGUSTUS	CDS	25968	25982	1	-	0	ID=Py17XNL_0400271.1-CDS3;Parent=Py17XNL_0400271.1;Name=Py17XNL_0400271.1-p1;transcript_id=Py17XNL_0400271.1;gene_name=PIR protein;locus_tag=Py17XNL_0400271;protein_id=Py17XNL_0400271.1-p1;product=PIR protein
Py17XNL_04	AUGUSTUS	exon	25968	26091	.	-	.	ID=Py17XNL_0400271.1-exon3;Parent=Py17XNL_0400271.1;Name=Py17XNL_0400271.1-exon3;transcript_id=Py17XNL_0400271.1;gene_name=PIR protein;locus_tag=Py17XNL_0400271;protein_id=Py17XNL_0400271.1-p1;product=PIR protein
Py17XNL_04	AUGUSTUS	start_codon	25980	25982	.	-	0	ID=Py17XNL_0400271.1-start1;Parent=Py17XNL_0400271.1;Name=Py17XNL_0400271.1-start1;transcript_id=Py17XNL_0400271.1;gene_name=PIR protein;locus_tag=Py17XNL_0400271
Py17XNL_04	AUGUSTUS	five_prime_UTR	25983	26091	1	-	.	ID=Py17XNL_0400271.1-5UTR1;Parent=Py17XNL_0400271.1;Name=Py17XNL_0400271.1-5UTR1;transcript_id=Py17XNL_0400271.1;gene_name=PIR protein;locus_tag=Py17XNL_0400271
Py17XNL_04	AUGUSTUS	five_prime_UTR	26204	26345	0.27	-	.	ID=Py17XNL_0400271.1-5UTR2;Parent=Py17XNL_0400271.1;Name=Py17XNL_0400271.1-5UTR2;transcript_id=Py17XNL_0400271.1;gene_name=PIR protein;locus_tag=Py17XNL_0400271
Py17XNL_04	AUGUSTUS	exon	26204	26345	.	-	.	ID=Py17XNL_0400271.1-exon4;Parent=Py17XNL_0400271.1;Name=Py17XNL_0400271.1-exon4;transcript_id=Py17XNL_0400271.1;gene_name=PIR protein;locus_tag=Py17XNL_0400271;protein_id=Py17XNL_0400271.1-p1;product=PIR protein
Py17XNL_04	AUGUSTUS	transcription_start_site	26345	26345	.	-	.	ID=Py17XNL_0400271.1-tss1;Parent=Py17XNL_0400271.1;Name=Py17XNL_0400271.1-tss1;transcript_id=Py17XNL_0400271.1;gene_name=PIR protein;locus_tag=Py17XNL_0400271
###
Py17XNL_04	AUGUSTUS	gene	28675	30205	0.18	-	.	ID=Py17XNL_0400272;gene_id=Py17XNL_0400272;gene_name=Py17XNL_0400272;Name=PIR protein;best_match=PY17X_0400025.1-p1;query_coverage=99.0;percentage_identity=100.0;locus_tag=Py17XNL_0400272
Py17XNL_04	AUGUSTUS	mRNA	28675	30205	0.18	-	.	ID=Py17XNL_0400272.1;Parent=Py17XNL_0400272;transcript_id=Py17XNL_0400272.1;gene_name=Py17XNL_0400272;Name=PIR protein.1;best_match=PY17X_0400025.1-p1;query_coverage=99.0;percentage_identity=100.0;locus_tag=Py17XNL_0400272;protein_id=Py17XNL_0400272.1-p1;product=PIR protein
Py17XNL_04	AUGUSTUS	transcription_end_site	28675	28675	.	-	.	ID=Py17XNL_0400272.1-tts1;Parent=Py17XNL_0400272.1;Name=Py17XNL_0400272.1-tts1;transcript_id=Py17XNL_0400272.1;gene_name=PIR protein;locus_tag=Py17XNL_0400272
Py17XNL_04	AUGUSTUS	three_prime_UTR	28675	28752	0.63	-	.	ID=Py17XNL_0400272.1-3UTR1;Parent=Py17XNL_0400272.1;Name=Py17XNL_0400272.1-3UTR1;transcript_id=Py17XNL_0400272.1;gene_name=PIR protein;locus_tag=Py17XNL_0400272
Py17XNL_04	AUGUSTUS	exon	28675	28839	.	-	.	ID=Py17XNL_0400272.1-exon1;Parent=Py17XNL_0400272.1;Name=Py17XNL_0400272.1-exon1;transcript_id=Py17XNL_0400272.1;gene_name=PIR protein;locus_tag=Py17XNL_0400272;protein_id=Py17XNL_0400272.1-p1;product=PIR protein
Py17XNL_04	AUGUSTUS	stop_codon	28753	28755	.	-	0	ID=Py17XNL_0400272.1-stop1;Parent=Py17XNL_0400272.1;Name=Py17XNL_0400272.1-stop1;transcript_id=Py17XNL_0400272.1;gene_name=PIR protein;locus_tag=Py17XNL_0400272
Py17XNL_04	AUGUSTUS	CDS	28753	28839	1	-	0	ID=Py17XNL_0400272.1-CDS1;Parent=Py17XNL_0400272.1;Name=Py17XNL_0400272.1-p1;transcript_id=Py17XNL_0400272.1;gene_name=PIR protein;locus_tag=Py17XNL_0400272;protein_id=Py17XNL_0400272.1-p1;product=PIR protein
Py17XNL_04	AUGUSTUS	intron	28840	28928	0.98	-	.	ID=Py17XNL_0400272.1-intron1;Parent=Py17XNL_0400272.1;Name=Py17XNL_0400272.1-intron1;transcript_id=Py17XNL_0400272.1;gene_name=PIR protein;locus_tag=Py17XNL_0400272
Py17XNL_04	AUGUSTUS	CDS	28929	29693	0.98	-	0	ID=Py17XNL_0400272.1-CDS2;Parent=Py17XNL_0400272.1;Name=Py17XNL_0400272.1-p1;transcript_id=Py17XNL_0400272.1;gene_name=PIR protein;locus_tag=Py17XNL_0400272;protein_id=Py17XNL_0400272.1-p1;product=PIR protein
Py17XNL_04	AUGUSTUS	exon	28929	29693	.	-	.	ID=Py17XNL_0400272.1-exon2;Parent=Py17XNL_0400272.1;Name=Py17XNL_0400272.1-exon2;transcript_id=Py17XNL_0400272.1;gene_name=PIR protein;locus_tag=Py17XNL_0400272;protein_id=Py17XNL_0400272.1-p1;product=PIR protein
Py17XNL_04	AUGUSTUS	intron	29694	29813	1	-	.	ID=Py17XNL_0400272.1-intron2;Parent=Py17XNL_0400272.1;Name=Py17XNL_0400272.1-intron2;transcript_id=Py17XNL_0400272.1;gene_name=PIR protein;locus_tag=Py17XNL_0400272
Py17XNL_04	AUGUSTUS	CDS	29814	29828	1	-	0	ID=Py17XNL_0400272.1-CDS3;Parent=Py17XNL_0400272.1;Name=Py17XNL_0400272.1-p1;transcript_id=Py17XNL_0400272.1;gene_name=PIR protein;locus_tag=Py17XNL_0400272;protein_id=Py17XNL_0400272.1-p1;product=PIR protein
Py17XNL_04	AUGUSTUS	exon	29814	30205	.	-	.	ID=Py17XNL_0400272.1-exon3;Parent=Py17XNL_0400272.1;Name=Py17XNL_0400272.1-exon3;transcript_id=Py17XNL_0400272.1;gene_name=PIR protein;locus_tag=Py17XNL_0400272;protein_id=Py17XNL_0400272.1-p1;product=PIR protein
Py17XNL_04	AUGUSTUS	start_codon	29826	29828	.	-	0	ID=Py17XNL_0400272.1-start1;Parent=Py17XNL_0400272.1;Name=Py17XNL_0400272.1-start1;transcript_id=Py17XNL_0400272.1;gene_name=PIR protein;locus_tag=Py17XNL_0400272
Py17XNL_04	AUGUSTUS	five_prime_UTR	29829	30205	0.32	-	.	ID=Py17XNL_0400272.1-5UTR1;Parent=Py17XNL_0400272.1;Name=Py17XNL_0400272.1-5UTR1;transcript_id=Py17XNL_0400272.1;gene_name=PIR protein;locus_tag=Py17XNL_0400272
Py17XNL_04	AUGUSTUS	transcription_start_site	30205	30205	.	-	.	ID=Py17XNL_0400272.1-tss1;Parent=Py17XNL_0400272.1;Name=Py17XNL_0400272.1-tss1;transcript_id=Py17XNL_0400272.1;gene_name=PIR protein;locus_tag=Py17XNL_0400272
###
Py17XNL_04	AUGUSTUS	gene	32423	33615	0.75	-	.	ID=Py17XNL_0400273;gene_id=Py17XNL_0400273;gene_name=Py17XNL_0400273;Name=PIR protein;best_match=PY17X_0400027.1-p1;query_coverage=99.0;percentage_identity=100.0;locus_tag=Py17XNL_0400273
Py17XNL_04	AUGUSTUS	mRNA	32423	33615	0.75	-	.	ID=Py17XNL_0400273.1;Parent=Py17XNL_0400273;transcript_id=Py17XNL_0400273.1;gene_name=Py17XNL_0400273;Name=PIR protein.1;best_match=PY17X_0400027.1-p1;query_coverage=99.0;percentage_identity=100.0;locus_tag=Py17XNL_0400273;protein_id=Py17XNL_0400273.1-p1;product=PIR protein
Py17XNL_04	AUGUSTUS	transcription_end_site	32423	32423	.	-	.	ID=Py17XNL_0400273.1-tts1;Parent=Py17XNL_0400273.1;Name=Py17XNL_0400273.1-tts1;transcript_id=Py17XNL_0400273.1;gene_name=PIR protein;locus_tag=Py17XNL_0400273
Py17XNL_04	AUGUSTUS	three_prime_UTR	32423	32444	0.76	-	.	ID=Py17XNL_0400273.1-3UTR1;Parent=Py17XNL_0400273.1;Name=Py17XNL_0400273.1-3UTR1;transcript_id=Py17XNL_0400273.1;gene_name=PIR protein;locus_tag=Py17XNL_0400273
Py17XNL_04	AUGUSTUS	exon	32423	32510	.	-	.	ID=Py17XNL_0400273.1-exon1;Parent=Py17XNL_0400273.1;Name=Py17XNL_0400273.1-exon1;transcript_id=Py17XNL_0400273.1;gene_name=PIR protein;locus_tag=Py17XNL_0400273;protein_id=Py17XNL_0400273.1-p1;product=PIR protein
Py17XNL_04	AUGUSTUS	stop_codon	32445	32447	.	-	0	ID=Py17XNL_0400273.1-stop1;Parent=Py17XNL_0400273.1;Name=Py17XNL_0400273.1-stop1;transcript_id=Py17XNL_0400273.1;gene_name=PIR protein;locus_tag=Py17XNL_0400273
Py17XNL_04	AUGUSTUS	CDS	32445	32510	1	-	0	ID=Py17XNL_0400273.1-CDS1;Parent=Py17XNL_0400273.1;Name=Py17XNL_0400273.1-p1;transcript_id=Py17XNL_0400273.1;gene_name=PIR protein;locus_tag=Py17XNL_0400273;protein_id=Py17XNL_0400273.1-p1;product=PIR protein
Py17XNL_04	AUGUSTUS	intron	32511	32596	1	-	.	ID=Py17XNL_0400273.1-intron1;Parent=Py17XNL_0400273.1;Name=Py17XNL_0400273.1-intron1;transcript_id=Py17XNL_0400273.1;gene_name=PIR protein;locus_tag=Py17XNL_0400273
Py17XNL_04	AUGUSTUS	CDS	32597	33439	1	-	0	ID=Py17XNL_0400273.1-CDS2;Parent=Py17XNL_0400273.1;Name=Py17XNL_0400273.1-p1;transcript_id=Py17XNL_0400273.1;gene_name=PIR protein;locus_tag=Py17XNL_0400273;protein_id=Py17XNL_0400273.1-p1;product=PIR protein
Py17XNL_04	AUGUSTUS	exon	32597	33439	.	-	.	ID=Py17XNL_0400273.1-exon2;Parent=Py17XNL_0400273.1;Name=Py17XNL_0400273.1-exon2;transcript_id=Py17XNL_0400273.1;gene_name=PIR protein;locus_tag=Py17XNL_0400273;protein_id=Py17XNL_0400273.1-p1;product=PIR protein
Py17XNL_04	AUGUSTUS	intron	33440	33577	1	-	.	ID=Py17XNL_0400273.1-intron2;Parent=Py17XNL_0400273.1;Name=Py17XNL_0400273.1-intron2;transcript_id=Py17XNL_0400273.1;gene_name=PIR protein;locus_tag=Py17XNL_0400273
Py17XNL_04	AUGUSTUS	CDS	33578	33592	1	-	0	ID=Py17XNL_0400273.1-CDS3;Parent=Py17XNL_0400273.1;Name=Py17XNL_0400273.1-p1;transcript_id=Py17XNL_0400273.1;gene_name=PIR protein;locus_tag=Py17XNL_0400273;protein_id=Py17XNL_0400273.1-p1;product=PIR protein
Py17XNL_04	AUGUSTUS	exon	33578	33615	.	-	.	ID=Py17XNL_0400273.1-exon3;Parent=Py17XNL_0400273.1;Name=Py17XNL_0400273.1-exon3;transcript_id=Py17XNL_0400273.1;gene_name=PIR protein;locus_tag=Py17XNL_0400273;protein_id=Py17XNL_0400273.1-p1;product=PIR protein
Py17XNL_04	AUGUSTUS	start_codon	33590	33592	.	-	0	ID=Py17XNL_0400273.1-start1;Parent=Py17XNL_0400273.1;Name=Py17XNL_0400273.1-start1;transcript_id=Py17XNL_0400273.1;gene_name=PIR protein;locus_tag=Py17XNL_0400273
Py17XNL_04	AUGUSTUS	five_prime_UTR	33593	33615	0.98	-	.	ID=Py17XNL_0400273.1-5UTR1;Parent=Py17XNL_0400273.1;Name=Py17XNL_0400273.1-5UTR1;transcript_id=Py17XNL_0400273.1;gene_name=PIR protein;locus_tag=Py17XNL_0400273
Py17XNL_04	AUGUSTUS	transcription_start_site	33615	33615	.	-	.	ID=Py17XNL_0400273.1-tss1;Parent=Py17XNL_0400273.1;Name=Py17XNL_0400273.1-tss1;transcript_id=Py17XNL_0400273.1;gene_name=PIR protein;locus_tag=Py17XNL_0400273
###
Py17XNL_04	AUGUSTUS	gene	35881	37095	0.57	-	.	ID=Py17XNL_0400274;gene_id=Py17XNL_0400274;gene_name=Py17XNL_0400274;Name=PIR protein;best_match=PY17X_0400031.1-p1;query_coverage=99.0;percentage_identity=100.0;locus_tag=Py17XNL_0400274
Py17XNL_04	AUGUSTUS	mRNA	35881	37095	0.57	-	.	ID=Py17XNL_0400274.1;Parent=Py17XNL_0400274;transcript_id=Py17XNL_0400274.1;gene_name=Py17XNL_0400274;Name=PIR protein.1;best_match=PY17X_0400031.1-p1;query_coverage=99.0;percentage_identity=100.0;locus_tag=Py17XNL_0400274;protein_id=Py17XNL_0400274.1-p1;product=PIR protein
Py17XNL_04	AUGUSTUS	transcription_end_site	35881	35881	.	-	.	ID=Py17XNL_0400274.1-tts1;Parent=Py17XNL_0400274.1;Name=Py17XNL_0400274.1-tts1;transcript_id=Py17XNL_0400274.1;gene_name=PIR protein;locus_tag=Py17XNL_0400274
Py17XNL_04	AUGUSTUS	three_prime_UTR	35881	35937	0.61	-	.	ID=Py17XNL_0400274.1-3UTR1;Parent=Py17XNL_0400274.1;Name=Py17XNL_0400274.1-3UTR1;transcript_id=Py17XNL_0400274.1;gene_name=PIR protein;locus_tag=Py17XNL_0400274
Py17XNL_04	AUGUSTUS	exon	35881	36024	.	-	.	ID=Py17XNL_0400274.1-exon1;Parent=Py17XNL_0400274.1;Name=Py17XNL_0400274.1-exon1;transcript_id=Py17XNL_0400274.1;gene_name=PIR protein;locus_tag=Py17XNL_0400274;protein_id=Py17XNL_0400274.1-p1;product=PIR protein
Py17XNL_04	AUGUSTUS	stop_codon	35938	35940	.	-	0	ID=Py17XNL_0400274.1-stop1;Parent=Py17XNL_0400274.1;Name=Py17XNL_0400274.1-stop1;transcript_id=Py17XNL_0400274.1;gene_name=PIR protein;locus_tag=Py17XNL_0400274
Py17XNL_04	AUGUSTUS	CDS	35938	36024	1	-	0	ID=Py17XNL_0400274.1-CDS1;Parent=Py17XNL_0400274.1;Name=Py17XNL_0400274.1-p1;transcript_id=Py17XNL_0400274.1;gene_name=PIR protein;locus_tag=Py17XNL_0400274;protein_id=Py17XNL_0400274.1-p1;product=PIR protein
Py17XNL_04	AUGUSTUS	intron	36025	36113	1	-	.	ID=Py17XNL_0400274.1-intron1;Parent=Py17XNL_0400274.1;Name=Py17XNL_0400274.1-intron1;transcript_id=Py17XNL_0400274.1;gene_name=PIR protein;locus_tag=Py17XNL_0400274
Py17XNL_04	AUGUSTUS	CDS	36114	36923	1	-	0	ID=Py17XNL_0400274.1-CDS2;Parent=Py17XNL_0400274.1;Name=Py17XNL_0400274.1-p1;transcript_id=Py17XNL_0400274.1;gene_name=PIR protein;locus_tag=Py17XNL_0400274;protein_id=Py17XNL_0400274.1-p1;product=PIR protein
Py17XNL_04	AUGUSTUS	exon	36114	36923	.	-	.	ID=Py17XNL_0400274.1-exon2;Parent=Py17XNL_0400274.1;Name=Py17XNL_0400274.1-exon2;transcript_id=Py17XNL_0400274.1;gene_name=PIR protein;locus_tag=Py17XNL_0400274;protein_id=Py17XNL_0400274.1-p1;product=PIR protein
Py17XNL_04	AUGUSTUS	intron	36924	37059	1	-	.	ID=Py17XNL_0400274.1-intron2;Parent=Py17XNL_0400274.1;Name=Py17XNL_0400274.1-intron2;transcript_id=Py17XNL_0400274.1;gene_name=PIR protein;locus_tag=Py17XNL_0400274
Py17XNL_04	AUGUSTUS	CDS	37060	37074	1	-	0	ID=Py17XNL_0400274.1-CDS3;Parent=Py17XNL_0400274.1;Name=Py17XNL_0400274.1-p1;transcript_id=Py17XNL_0400274.1;gene_name=PIR protein;locus_tag=Py17XNL_0400274;protein_id=Py17XNL_0400274.1-p1;product=PIR protein
Py17XNL_04	AUGUSTUS	exon	37060	37095	.	-	.	ID=Py17XNL_0400274.1-exon3;Parent=Py17XNL_0400274.1;Name=Py17XNL_0400274.1-exon3;transcript_id=Py17XNL_0400274.1;gene_name=PIR protein;locus_tag=Py17XNL_0400274;protein_id=Py17XNL_0400274.1-p1;product=PIR protein
Py17XNL_04	AUGUSTUS	start_codon	37072	37074	.	-	0	ID=Py17XNL_0400274.1-start1;Parent=Py17XNL_0400274.1;Name=Py17XNL_0400274.1-start1;transcript_id=Py17XNL_0400274.1;gene_name=PIR protein;locus_tag=Py17XNL_0400274
Py17XNL_04	AUGUSTUS	five_prime_UTR	37075	37095	0.96	-	.	ID=Py17XNL_0400274.1-5UTR1;Parent=Py17XNL_0400274.1;Name=Py17XNL_0400274.1-5UTR1;transcript_id=Py17XNL_0400274.1;gene_name=PIR protein;locus_tag=Py17XNL_0400274
Py17XNL_04	AUGUSTUS	transcription_start_site	37095	37095	.	-	.	ID=Py17XNL_0400274.1-tss1;Parent=Py17XNL_0400274.1;Name=Py17XNL_0400274.1-tss1;transcript_id=Py17XNL_0400274.1;gene_name=PIR protein;locus_tag=Py17XNL_0400274
###
Py17XNL_04	AUGUSTUS	gene	39344	40405	0.26	-	.	ID=Py17XNL_0400275;gene_id=Py17XNL_0400275;gene_name=Py17XNL_0400275;Name=PIR protein;best_match=PY17X_0400035.1-p1;query_coverage=99.0;percentage_identity=100.0;locus_tag=Py17XNL_0400275
Py17XNL_04	AUGUSTUS	mRNA	39344	40405	0.26	-	.	ID=Py17XNL_0400275.1;Parent=Py17XNL_0400275;transcript_id=Py17XNL_0400275.1;gene_name=Py17XNL_0400275;Name=PIR protein.1;best_match=PY17X_0400035.1-p1;query_coverage=99.0;percentage_identity=100.0;locus_tag=Py17XNL_0400275;protein_id=Py17XNL_0400275.1-p1;product=PIR protein
Py17XNL_04	AUGUSTUS	transcription_end_site	39344	39344	.	-	.	ID=Py17XNL_0400275.1-tts1;Parent=Py17XNL_0400275.1;Name=Py17XNL_0400275.1-tts1;transcript_id=Py17XNL_0400275.1;gene_name=PIR protein;locus_tag=Py17XNL_0400275
Py17XNL_04	AUGUSTUS	three_prime_UTR	39344	39365	0.31	-	.	ID=Py17XNL_0400275.1-3UTR1;Parent=Py17XNL_0400275.1;Name=Py17XNL_0400275.1-3UTR1;transcript_id=Py17XNL_0400275.1;gene_name=PIR protein;locus_tag=Py17XNL_0400275
Py17XNL_04	AUGUSTUS	exon	39344	39431	.	-	.	ID=Py17XNL_0400275.1-exon1;Parent=Py17XNL_0400275.1;Name=Py17XNL_0400275.1-exon1;transcript_id=Py17XNL_0400275.1;gene_name=PIR protein;locus_tag=Py17XNL_0400275;protein_id=Py17XNL_0400275.1-p1;product=PIR protein
Py17XNL_04	AUGUSTUS	stop_codon	39366	39368	.	-	0	ID=Py17XNL_0400275.1-stop1;Parent=Py17XNL_0400275.1;Name=Py17XNL_0400275.1-stop1;transcript_id=Py17XNL_0400275.1;gene_name=PIR protein;locus_tag=Py17XNL_0400275
Py17XNL_04	AUGUSTUS	CDS	39366	39431	1	-	0	ID=Py17XNL_0400275.1-CDS1;Parent=Py17XNL_0400275.1;Name=Py17XNL_0400275.1-p1;transcript_id=Py17XNL_0400275.1;gene_name=PIR protein;locus_tag=Py17XNL_0400275;protein_id=Py17XNL_0400275.1-p1;product=PIR protein
Py17XNL_04	AUGUSTUS	intron	39432	39518	1	-	.	ID=Py17XNL_0400275.1-intron1;Parent=Py17XNL_0400275.1;Name=Py17XNL_0400275.1-intron1;transcript_id=Py17XNL_0400275.1;gene_name=PIR protein;locus_tag=Py17XNL_0400275
Py17XNL_04	AUGUSTUS	CDS	39519	40247	1	-	0	ID=Py17XNL_0400275.1-CDS2;Parent=Py17XNL_0400275.1;Name=Py17XNL_0400275.1-p1;transcript_id=Py17XNL_0400275.1;gene_name=PIR protein;locus_tag=Py17XNL_0400275;protein_id=Py17XNL_0400275.1-p1;product=PIR protein
Py17XNL_04	AUGUSTUS	exon	39519	40247	.	-	.	ID=Py17XNL_0400275.1-exon2;Parent=Py17XNL_0400275.1;Name=Py17XNL_0400275.1-exon2;transcript_id=Py17XNL_0400275.1;gene_name=PIR protein;locus_tag=Py17XNL_0400275;protein_id=Py17XNL_0400275.1-p1;product=PIR protein
Py17XNL_04	AUGUSTUS	intron	40248	40366	1	-	.	ID=Py17XNL_0400275.1-intron2;Parent=Py17XNL_0400275.1;Name=Py17XNL_0400275.1-intron2;transcript_id=Py17XNL_0400275.1;gene_name=PIR protein;locus_tag=Py17XNL_0400275
Py17XNL_04	AUGUSTUS	CDS	40367	40381	1	-	0	ID=Py17XNL_0400275.1-CDS3;Parent=Py17XNL_0400275.1;Name=Py17XNL_0400275.1-p1;transcript_id=Py17XNL_0400275.1;gene_name=PIR protein;locus_tag=Py17XNL_0400275;protein_id=Py17XNL_0400275.1-p1;product=PIR protein
Py17XNL_04	AUGUSTUS	exon	40367	40405	.	-	.	ID=Py17XNL_0400275.1-exon3;Parent=Py17XNL_0400275.1;Name=Py17XNL_0400275.1-exon3;transcript_id=Py17XNL_0400275.1;gene_name=PIR protein;locus_tag=Py17XNL_0400275;protein_id=Py17XNL_0400275.1-p1;product=PIR protein
Py17XNL_04	AUGUSTUS	start_codon	40379	40381	.	-	0	ID=Py17XNL_0400275.1-start1;Parent=Py17XNL_0400275.1;Name=Py17XNL_0400275.1-start1;transcript_id=Py17XNL_0400275.1;gene_name=PIR protein;locus_tag=Py17XNL_0400275
Py17XNL_04	AUGUSTUS	five_prime_UTR	40382	40405	0.77	-	.	ID=Py17XNL_0400275.1-5UTR1;Parent=Py17XNL_0400275.1;Name=Py17XNL_0400275.1-5UTR1;transcript_id=Py17XNL_0400275.1;gene_name=PIR protein;locus_tag=Py17XNL_0400275
Py17XNL_04	AUGUSTUS	transcription_start_site	40405	40405	.	-	.	ID=Py17XNL_0400275.1-tss1;Parent=Py17XNL_0400275.1;Name=Py17XNL_0400275.1-tss1;transcript_id=Py17XNL_0400275.1;gene_name=PIR protein;locus_tag=Py17XNL_0400275
###
Py17XNL_04	AUGUSTUS	gene	42662	43845	0.27	-	.	ID=Py17XNL_0400276;gene_id=Py17XNL_0400276;gene_name=Py17XNL_0400276;Name=PIR protein;best_match=PY17X_0400039.1-p1;query_coverage=99.0;percentage_identity=100.0;locus_tag=Py17XNL_0400276
Py17XNL_04	AUGUSTUS	mRNA	42662	43845	0.27	-	.	ID=Py17XNL_0400276.1;Parent=Py17XNL_0400276;transcript_id=Py17XNL_0400276.1;gene_name=Py17XNL_0400276;Name=PIR protein.1;best_match=PY17X_0400039.1-p1;query_coverage=99.0;percentage_identity=100.0;locus_tag=Py17XNL_0400276;protein_id=Py17XNL_0400276.1-p1;product=PIR protein
Py17XNL_04	AUGUSTUS	transcription_end_site	42662	42662	.	-	.	ID=Py17XNL_0400276.1-tts1;Parent=Py17XNL_0400276.1;Name=Py17XNL_0400276.1-tts1;transcript_id=Py17XNL_0400276.1;gene_name=PIR protein;locus_tag=Py17XNL_0400276
Py17XNL_04	AUGUSTUS	three_prime_UTR	42662	42698	0.61	-	.	ID=Py17XNL_0400276.1-3UTR1;Parent=Py17XNL_0400276.1;Name=Py17XNL_0400276.1-3UTR1;transcript_id=Py17XNL_0400276.1;gene_name=PIR protein;locus_tag=Py17XNL_0400276
Py17XNL_04	AUGUSTUS	exon	42662	42785	.	-	.	ID=Py17XNL_0400276.1-exon1;Parent=Py17XNL_0400276.1;Name=Py17XNL_0400276.1-exon1;transcript_id=Py17XNL_0400276.1;gene_name=PIR protein;locus_tag=Py17XNL_0400276;protein_id=Py17XNL_0400276.1-p1;product=PIR protein
Py17XNL_04	AUGUSTUS	stop_codon	42699	42701	.	-	0	ID=Py17XNL_0400276.1-stop1;Parent=Py17XNL_0400276.1;Name=Py17XNL_0400276.1-stop1;transcript_id=Py17XNL_0400276.1;gene_name=PIR protein;locus_tag=Py17XNL_0400276
Py17XNL_04	AUGUSTUS	CDS	42699	42785	1	-	0	ID=Py17XNL_0400276.1-CDS1;Parent=Py17XNL_0400276.1;Name=Py17XNL_0400276.1-p1;transcript_id=Py17XNL_0400276.1;gene_name=PIR protein;locus_tag=Py17XNL_0400276;protein_id=Py17XNL_0400276.1-p1;product=PIR protein
Py17XNL_04	AUGUSTUS	intron	42786	42890	1	-	.	ID=Py17XNL_0400276.1-intron1;Parent=Py17XNL_0400276.1;Name=Py17XNL_0400276.1-intron1;transcript_id=Py17XNL_0400276.1;gene_name=PIR protein;locus_tag=Py17XNL_0400276
Py17XNL_04	AUGUSTUS	CDS	42891	43667	1	-	0	ID=Py17XNL_0400276.1-CDS2;Parent=Py17XNL_0400276.1;Name=Py17XNL_0400276.1-p1;transcript_id=Py17XNL_0400276.1;gene_name=PIR protein;locus_tag=Py17XNL_0400276;protein_id=Py17XNL_0400276.1-p1;product=PIR protein
Py17XNL_04	AUGUSTUS	exon	42891	43667	.	-	.	ID=Py17XNL_0400276.1-exon2;Parent=Py17XNL_0400276.1;Name=Py17XNL_0400276.1-exon2;transcript_id=Py17XNL_0400276.1;gene_name=PIR protein;locus_tag=Py17XNL_0400276;protein_id=Py17XNL_0400276.1-p1;product=PIR protein
Py17XNL_04	AUGUSTUS	intron	43668	43803	1	-	.	ID=Py17XNL_0400276.1-intron2;Parent=Py17XNL_0400276.1;Name=Py17XNL_0400276.1-intron2;transcript_id=Py17XNL_0400276.1;gene_name=PIR protein;locus_tag=Py17XNL_0400276
Py17XNL_04	AUGUSTUS	CDS	43804	43818	1	-	0	ID=Py17XNL_0400276.1-CDS3;Parent=Py17XNL_0400276.1;Name=Py17XNL_0400276.1-p1;transcript_id=Py17XNL_0400276.1;gene_name=PIR protein;locus_tag=Py17XNL_0400276;protein_id=Py17XNL_0400276.1-p1;product=PIR protein
Py17XNL_04	AUGUSTUS	exon	43804	43845	.	-	.	ID=Py17XNL_0400276.1-exon3;Parent=Py17XNL_0400276.1;Name=Py17XNL_0400276.1-exon3;transcript_id=Py17XNL_0400276.1;gene_name=PIR protein;locus_tag=Py17XNL_0400276;protein_id=Py17XNL_0400276.1-p1;product=PIR protein
Py17XNL_04	AUGUSTUS	start_codon	43816	43818	.	-	0	ID=Py17XNL_0400276.1-start1;Parent=Py17XNL_0400276.1;Name=Py17XNL_0400276.1-start1;transcript_id=Py17XNL_0400276.1;gene_name=PIR protein;locus_tag=Py17XNL_0400276
Py17XNL_04	AUGUSTUS	five_prime_UTR	43819	43845	0.45	-	.	ID=Py17XNL_0400276.1-5UTR1;Parent=Py17XNL_0400276.1;Name=Py17XNL_0400276.1-5UTR1;transcript_id=Py17XNL_0400276.1;gene_name=PIR protein;locus_tag=Py17XNL_0400276
Py17XNL_04	AUGUSTUS	transcription_start_site	43845	43845	.	-	.	ID=Py17XNL_0400276.1-tss1;Parent=Py17XNL_0400276.1;Name=Py17XNL_0400276.1-tss1;transcript_id=Py17XNL_0400276.1;gene_name=PIR protein;locus_tag=Py17XNL_0400276
###
Py17XNL_04	AUGUSTUS	gene	46164	47325	0.76	-	.	ID=Py17XNL_0400277;gene_id=Py17XNL_0400277;gene_name=Py17XNL_0400277;Name=PIR protein;best_match=PY17X_0400043.1-p1;query_coverage=99.0;percentage_identity=100.0;locus_tag=Py17XNL_0400277
Py17XNL_04	AUGUSTUS	mRNA	46164	47325	0.76	-	.	ID=Py17XNL_0400277.1;Parent=Py17XNL_0400277;transcript_id=Py17XNL_0400277.1;gene_name=Py17XNL_0400277;Name=PIR protein.1;best_match=PY17X_0400043.1-p1;query_coverage=99.0;percentage_identity=100.0;locus_tag=Py17XNL_0400277;protein_id=Py17XNL_0400277.1-p1;product=PIR protein
Py17XNL_04	AUGUSTUS	transcription_end_site	46164	46164	.	-	.	ID=Py17XNL_0400277.1-tts1;Parent=Py17XNL_0400277.1;Name=Py17XNL_0400277.1-tts1;transcript_id=Py17XNL_0400277.1;gene_name=PIR protein;locus_tag=Py17XNL_0400277
Py17XNL_04	AUGUSTUS	three_prime_UTR	46164	46220	0.86	-	.	ID=Py17XNL_0400277.1-3UTR1;Parent=Py17XNL_0400277.1;Name=Py17XNL_0400277.1-3UTR1;transcript_id=Py17XNL_0400277.1;gene_name=PIR protein;locus_tag=Py17XNL_0400277
Py17XNL_04	AUGUSTUS	exon	46164	46307	.	-	.	ID=Py17XNL_0400277.1-exon1;Parent=Py17XNL_0400277.1;Name=Py17XNL_0400277.1-exon1;transcript_id=Py17XNL_0400277.1;gene_name=PIR protein;locus_tag=Py17XNL_0400277;protein_id=Py17XNL_0400277.1-p1;product=PIR protein
Py17XNL_04	AUGUSTUS	stop_codon	46221	46223	.	-	0	ID=Py17XNL_0400277.1-stop1;Parent=Py17XNL_0400277.1;Name=Py17XNL_0400277.1-stop1;transcript_id=Py17XNL_0400277.1;gene_name=PIR protein;locus_tag=Py17XNL_0400277
Py17XNL_04	AUGUSTUS	CDS	46221	46307	1	-	0	ID=Py17XNL_0400277.1-CDS1;Parent=Py17XNL_0400277.1;Name=Py17XNL_0400277.1-p1;transcript_id=Py17XNL_0400277.1;gene_name=PIR protein;locus_tag=Py17XNL_0400277;protein_id=Py17XNL_0400277.1-p1;product=PIR protein
Py17XNL_04	AUGUSTUS	intron	46308	46396	1	-	.	ID=Py17XNL_0400277.1-intron1;Parent=Py17XNL_0400277.1;Name=Py17XNL_0400277.1-intron1;transcript_id=Py17XNL_0400277.1;gene_name=PIR protein;locus_tag=Py17XNL_0400277
Py17XNL_04	AUGUSTUS	CDS	46397	47179	1	-	0	ID=Py17XNL_0400277.1-CDS2;Parent=Py17XNL_0400277.1;Name=Py17XNL_0400277.1-p1;transcript_id=Py17XNL_0400277.1;gene_name=PIR protein;locus_tag=Py17XNL_0400277;protein_id=Py17XNL_0400277.1-p1;product=PIR protein
Py17XNL_04	AUGUSTUS	exon	46397	47179	.	-	.	ID=Py17XNL_0400277.1-exon2;Parent=Py17XNL_0400277.1;Name=Py17XNL_0400277.1-exon2;transcript_id=Py17XNL_0400277.1;gene_name=PIR protein;locus_tag=Py17XNL_0400277;protein_id=Py17XNL_0400277.1-p1;product=PIR protein
Py17XNL_04	AUGUSTUS	intron	47180	47286	1	-	.	ID=Py17XNL_0400277.1-intron2;Parent=Py17XNL_0400277.1;Name=Py17XNL_0400277.1-intron2;transcript_id=Py17XNL_0400277.1;gene_name=PIR protein;locus_tag=Py17XNL_0400277
Py17XNL_04	AUGUSTUS	CDS	47287	47301	1	-	0	ID=Py17XNL_0400277.1-CDS3;Parent=Py17XNL_0400277.1;Name=Py17XNL_0400277.1-p1;transcript_id=Py17XNL_0400277.1;gene_name=PIR protein;locus_tag=Py17XNL_0400277;protein_id=Py17XNL_0400277.1-p1;product=PIR protein
Py17XNL_04	AUGUSTUS	exon	47287	47325	.	-	.	ID=Py17XNL_0400277.1-exon3;Parent=Py17XNL_0400277.1;Name=Py17XNL_0400277.1-exon3;transcript_id=Py17XNL_0400277.1;gene_name=PIR protein;locus_tag=Py17XNL_0400277;protein_id=Py17XNL_0400277.1-p1;product=PIR protein
Py17XNL_04	AUGUSTUS	start_codon	47299	47301	.	-	0	ID=Py17XNL_0400277.1-start1;Parent=Py17XNL_0400277.1;Name=Py17XNL_0400277.1-start1;transcript_id=Py17XNL_0400277.1;gene_name=PIR protein;locus_tag=Py17XNL_0400277
Py17XNL_04	AUGUSTUS	five_prime_UTR	47302	47325	0.9	-	.	ID=Py17XNL_0400277.1-5UTR1;Parent=Py17XNL_0400277.1;Name=Py17XNL_0400277.1-5UTR1;transcript_id=Py17XNL_0400277.1;gene_name=PIR protein;locus_tag=Py17XNL_0400277
Py17XNL_04	AUGUSTUS	transcription_start_site	47325	47325	.	-	.	ID=Py17XNL_0400277.1-tss1;Parent=Py17XNL_0400277.1;Name=Py17XNL_0400277.1-tss1;transcript_id=Py17XNL_0400277.1;gene_name=PIR protein;locus_tag=Py17XNL_0400277
###
Py17XNL_04	AUGUSTUS	gene	50025	51245	0.63	-	.	ID=Py17XNL_0400278;gene_id=Py17XNL_0400278;gene_name=Py17XNL_0400278;Name=PIR protein;best_match=PY17X_0400045.1-p1;query_coverage=99.0;percentage_identity=100.0;locus_tag=Py17XNL_0400278
Py17XNL_04	AUGUSTUS	mRNA	50025	51245	0.63	-	.	ID=Py17XNL_0400278.1;Parent=Py17XNL_0400278;transcript_id=Py17XNL_0400278.1;gene_name=Py17XNL_0400278;Name=PIR protein.1;best_match=PY17X_0400045.1-p1;query_coverage=99.0;percentage_identity=100.0;locus_tag=Py17XNL_0400278;protein_id=Py17XNL_0400278.1-p1;product=PIR protein
Py17XNL_04	AUGUSTUS	transcription_end_site	50025	50025	.	-	.	ID=Py17XNL_0400278.1-tts1;Parent=Py17XNL_0400278.1;Name=Py17XNL_0400278.1-tts1;transcript_id=Py17XNL_0400278.1;gene_name=PIR protein;locus_tag=Py17XNL_0400278
Py17XNL_04	AUGUSTUS	three_prime_UTR	50025	50062	0.65	-	.	ID=Py17XNL_0400278.1-3UTR1;Parent=Py17XNL_0400278.1;Name=Py17XNL_0400278.1-3UTR1;transcript_id=Py17XNL_0400278.1;gene_name=PIR protein;locus_tag=Py17XNL_0400278
Py17XNL_04	AUGUSTUS	exon	50025	50125	.	-	.	ID=Py17XNL_0400278.1-exon1;Parent=Py17XNL_0400278.1;Name=Py17XNL_0400278.1-exon1;transcript_id=Py17XNL_0400278.1;gene_name=PIR protein;locus_tag=Py17XNL_0400278;protein_id=Py17XNL_0400278.1-p1;product=PIR protein
Py17XNL_04	AUGUSTUS	stop_codon	50063	50065	.	-	0	ID=Py17XNL_0400278.1-stop1;Parent=Py17XNL_0400278.1;Name=Py17XNL_0400278.1-stop1;transcript_id=Py17XNL_0400278.1;gene_name=PIR protein;locus_tag=Py17XNL_0400278
Py17XNL_04	AUGUSTUS	CDS	50063	50125	1	-	0	ID=Py17XNL_0400278.1-CDS1;Parent=Py17XNL_0400278.1;Name=Py17XNL_0400278.1-p1;transcript_id=Py17XNL_0400278.1;gene_name=PIR protein;locus_tag=Py17XNL_0400278;protein_id=Py17XNL_0400278.1-p1;product=PIR protein
Py17XNL_04	AUGUSTUS	intron	50126	50214	1	-	.	ID=Py17XNL_0400278.1-intron1;Parent=Py17XNL_0400278.1;Name=Py17XNL_0400278.1-intron1;transcript_id=Py17XNL_0400278.1;gene_name=PIR protein;locus_tag=Py17XNL_0400278
Py17XNL_04	AUGUSTUS	CDS	50215	51069	1	-	0	ID=Py17XNL_0400278.1-CDS2;Parent=Py17XNL_0400278.1;Name=Py17XNL_0400278.1-p1;transcript_id=Py17XNL_0400278.1;gene_name=PIR protein;locus_tag=Py17XNL_0400278;protein_id=Py17XNL_0400278.1-p1;product=PIR protein
Py17XNL_04	AUGUSTUS	exon	50215	51069	.	-	.	ID=Py17XNL_0400278.1-exon2;Parent=Py17XNL_0400278.1;Name=Py17XNL_0400278.1-exon2;transcript_id=Py17XNL_0400278.1;gene_name=PIR protein;locus_tag=Py17XNL_0400278;protein_id=Py17XNL_0400278.1-p1;product=PIR protein
Py17XNL_04	AUGUSTUS	intron	51070	51207	1	-	.	ID=Py17XNL_0400278.1-intron2;Parent=Py17XNL_0400278.1;Name=Py17XNL_0400278.1-intron2;transcript_id=Py17XNL_0400278.1;gene_name=PIR protein;locus_tag=Py17XNL_0400278
Py17XNL_04	AUGUSTUS	CDS	51208	51222	1	-	0	ID=Py17XNL_0400278.1-CDS3;Parent=Py17XNL_0400278.1;Name=Py17XNL_0400278.1-p1;transcript_id=Py17XNL_0400278.1;gene_name=PIR protein;locus_tag=Py17XNL_0400278;protein_id=Py17XNL_0400278.1-p1;product=PIR protein
Py17XNL_04	AUGUSTUS	exon	51208	51245	.	-	.	ID=Py17XNL_0400278.1-exon3;Parent=Py17XNL_0400278.1;Name=Py17XNL_0400278.1-exon3;transcript_id=Py17XNL_0400278.1;gene_name=PIR protein;locus_tag=Py17XNL_0400278;protein_id=Py17XNL_0400278.1-p1;product=PIR protein
Py17XNL_04	AUGUSTUS	start_codon	51220	51222	.	-	0	ID=Py17XNL_0400278.1-start1;Parent=Py17XNL_0400278.1;Name=Py17XNL_0400278.1-start1;transcript_id=Py17XNL_0400278.1;gene_name=PIR protein;locus_tag=Py17XNL_0400278
Py17XNL_04	AUGUSTUS	five_prime_UTR	51223	51245	0.97	-	.	ID=Py17XNL_0400278.1-5UTR1;Parent=Py17XNL_0400278.1;Name=Py17XNL_0400278.1-5UTR1;transcript_id=Py17XNL_0400278.1;gene_name=PIR protein;locus_tag=Py17XNL_0400278
Py17XNL_04	AUGUSTUS	transcription_start_site	51245	51245	.	-	.	ID=Py17XNL_0400278.1-tss1;Parent=Py17XNL_0400278.1;Name=Py17XNL_0400278.1-tss1;transcript_id=Py17XNL_0400278.1;gene_name=PIR protein;locus_tag=Py17XNL_0400278
###
Py17XNL_04	AUGUSTUS	gene	53415	54915	0.19	-	.	ID=Py17XNL_0400279;gene_id=Py17XNL_0400279;gene_name=Py17XNL_0400279;Name=PIR protein;best_match=PY17X_0400047.1-p1;query_coverage=99.0;percentage_identity=100.0;locus_tag=Py17XNL_0400279
Py17XNL_04	AUGUSTUS	mRNA	53415	54915	0.19	-	.	ID=Py17XNL_0400279.1;Parent=Py17XNL_0400279;transcript_id=Py17XNL_0400279.1;gene_name=Py17XNL_0400279;Name=PIR protein.1;best_match=PY17X_0400047.1-p1;query_coverage=99.0;percentage_identity=100.0;locus_tag=Py17XNL_0400279;protein_id=Py17XNL_0400279.1-p1;product=PIR protein
Py17XNL_04	AUGUSTUS	transcription_end_site	53415	53415	.	-	.	ID=Py17XNL_0400279.1-tts1;Parent=Py17XNL_0400279.1;Name=Py17XNL_0400279.1-tts1;transcript_id=Py17XNL_0400279.1;gene_name=PIR protein;locus_tag=Py17XNL_0400279
Py17XNL_04	AUGUSTUS	three_prime_UTR	53415	53451	0.63	-	.	ID=Py17XNL_0400279.1-3UTR1;Parent=Py17XNL_0400279.1;Name=Py17XNL_0400279.1-3UTR1;transcript_id=Py17XNL_0400279.1;gene_name=PIR protein;locus_tag=Py17XNL_0400279
Py17XNL_04	AUGUSTUS	exon	53415	53538	.	-	.	ID=Py17XNL_0400279.1-exon1;Parent=Py17XNL_0400279.1;Name=Py17XNL_0400279.1-exon1;transcript_id=Py17XNL_0400279.1;gene_name=PIR protein;locus_tag=Py17XNL_0400279;protein_id=Py17XNL_0400279.1-p1;product=PIR protein
Py17XNL_04	AUGUSTUS	stop_codon	53452	53454	.	-	0	ID=Py17XNL_0400279.1-stop1;Parent=Py17XNL_0400279.1;Name=Py17XNL_0400279.1-stop1;transcript_id=Py17XNL_0400279.1;gene_name=PIR protein;locus_tag=Py17XNL_0400279
Py17XNL_04	AUGUSTUS	CDS	53452	53538	1	-	0	ID=Py17XNL_0400279.1-CDS1;Parent=Py17XNL_0400279.1;Name=Py17XNL_0400279.1-p1;transcript_id=Py17XNL_0400279.1;gene_name=PIR protein;locus_tag=Py17XNL_0400279;protein_id=Py17XNL_0400279.1-p1;product=PIR protein
Py17XNL_04	AUGUSTUS	intron	53539	53628	1	-	.	ID=Py17XNL_0400279.1-intron1;Parent=Py17XNL_0400279.1;Name=Py17XNL_0400279.1-intron1;transcript_id=Py17XNL_0400279.1;gene_name=PIR protein;locus_tag=Py17XNL_0400279
Py17XNL_04	AUGUSTUS	CDS	53629	54372	1	-	0	ID=Py17XNL_0400279.1-CDS2;Parent=Py17XNL_0400279.1;Name=Py17XNL_0400279.1-p1;transcript_id=Py17XNL_0400279.1;gene_name=PIR protein;locus_tag=Py17XNL_0400279;protein_id=Py17XNL_0400279.1-p1;product=PIR protein
Py17XNL_04	AUGUSTUS	exon	53629	54372	.	-	.	ID=Py17XNL_0400279.1-exon2;Parent=Py17XNL_0400279.1;Name=Py17XNL_0400279.1-exon2;transcript_id=Py17XNL_0400279.1;gene_name=PIR protein;locus_tag=Py17XNL_0400279;protein_id=Py17XNL_0400279.1-p1;product=PIR protein
Py17XNL_04	AUGUSTUS	intron	54373	54494	1	-	.	ID=Py17XNL_0400279.1-intron2;Parent=Py17XNL_0400279.1;Name=Py17XNL_0400279.1-intron2;transcript_id=Py17XNL_0400279.1;gene_name=PIR protein;locus_tag=Py17XNL_0400279
Py17XNL_04	AUGUSTUS	CDS	54495	54509	1	-	0	ID=Py17XNL_0400279.1-CDS3;Parent=Py17XNL_0400279.1;Name=Py17XNL_0400279.1-p1;transcript_id=Py17XNL_0400279.1;gene_name=PIR protein;locus_tag=Py17XNL_0400279;protein_id=Py17XNL_0400279.1-p1;product=PIR protein
Py17XNL_04	AUGUSTUS	exon	54495	54915	.	-	.	ID=Py17XNL_0400279.1-exon3;Parent=Py17XNL_0400279.1;Name=Py17XNL_0400279.1-exon3;transcript_id=Py17XNL_0400279.1;gene_name=PIR protein;locus_tag=Py17XNL_0400279;protein_id=Py17XNL_0400279.1-p1;product=PIR protein
Py17XNL_04	AUGUSTUS	start_codon	54507	54509	.	-	0	ID=Py17XNL_0400279.1-start1;Parent=Py17XNL_0400279.1;Name=Py17XNL_0400279.1-start1;transcript_id=Py17XNL_0400279.1;gene_name=PIR protein;locus_tag=Py17XNL_0400279
Py17XNL_04	AUGUSTUS	five_prime_UTR	54510	54915	0.26	-	.	ID=Py17XNL_0400279.1-5UTR1;Parent=Py17XNL_0400279.1;Name=Py17XNL_0400279.1-5UTR1;transcript_id=Py17XNL_0400279.1;gene_name=PIR protein;locus_tag=Py17XNL_0400279
Py17XNL_04	AUGUSTUS	transcription_start_site	54915	54915	.	-	.	ID=Py17XNL_0400279.1-tss1;Parent=Py17XNL_0400279.1;Name=Py17XNL_0400279.1-tss1;transcript_id=Py17XNL_0400279.1;gene_name=PIR protein;locus_tag=Py17XNL_0400279
###
Py17XNL_04	AUGUSTUS	gene	57288	58525	0.02	-	.	ID=Py17XNL_0400280;gene_id=Py17XNL_0400280;gene_name=Py17XNL_0400280;Name=fam-b protein;best_match=PY17X_0400051.1-p1;query_coverage=97.0;percentage_identity=99.522;locus_tag=Py17XNL_0400280
Py17XNL_04	AUGUSTUS	mRNA	57288	58525	0.02	-	.	ID=Py17XNL_0400280.1;Parent=Py17XNL_0400280;transcript_id=Py17XNL_0400280.1;gene_name=Py17XNL_0400280;Name=fam-b protein.1;best_match=PY17X_0400051.1-p1;query_coverage=97.0;percentage_identity=99.522;locus_tag=Py17XNL_0400280;protein_id=Py17XNL_0400280.1-p1;product=fam-b protein
Py17XNL_04	AUGUSTUS	transcription_end_site	57288	57288	.	-	.	ID=Py17XNL_0400280.1-tts1;Parent=Py17XNL_0400280.1;Name=Py17XNL_0400280.1-tts1;transcript_id=Py17XNL_0400280.1;gene_name=fam-b protein;locus_tag=Py17XNL_0400280
Py17XNL_04	AUGUSTUS	three_prime_UTR	57288	57320	0.11	-	.	ID=Py17XNL_0400280.1-3UTR1;Parent=Py17XNL_0400280.1;Name=Py17XNL_0400280.1-3UTR1;transcript_id=Py17XNL_0400280.1;gene_name=fam-b protein;locus_tag=Py17XNL_0400280
Py17XNL_04	AUGUSTUS	exon	57288	57344	.	-	.	ID=Py17XNL_0400280.1-exon1;Parent=Py17XNL_0400280.1;Name=Py17XNL_0400280.1-exon1;transcript_id=Py17XNL_0400280.1;gene_name=fam-b protein;locus_tag=Py17XNL_0400280;protein_id=Py17XNL_0400280.1-p1;product=fam-b protein
Py17XNL_04	AUGUSTUS	stop_codon	57321	57323	.	-	0	ID=Py17XNL_0400280.1-stop1;Parent=Py17XNL_0400280.1;Name=Py17XNL_0400280.1-stop1;transcript_id=Py17XNL_0400280.1;gene_name=fam-b protein;locus_tag=Py17XNL_0400280
Py17XNL_04	AUGUSTUS	CDS	57321	57344	0.45	-	0	ID=Py17XNL_0400280.1-CDS1;Parent=Py17XNL_0400280.1;Name=Py17XNL_0400280.1-p1;transcript_id=Py17XNL_0400280.1;gene_name=fam-b protein;locus_tag=Py17XNL_0400280;protein_id=Py17XNL_0400280.1-p1;product=fam-b protein
Py17XNL_04	AUGUSTUS	intron	57345	57420	0.45	-	.	ID=Py17XNL_0400280.1-intron1;Parent=Py17XNL_0400280.1;Name=Py17XNL_0400280.1-intron1;transcript_id=Py17XNL_0400280.1;gene_name=fam-b protein;locus_tag=Py17XNL_0400280
Py17XNL_04	AUGUSTUS	CDS	57421	57975	0.62	-	0	ID=Py17XNL_0400280.1-CDS2;Parent=Py17XNL_0400280.1;Name=Py17XNL_0400280.1-p1;transcript_id=Py17XNL_0400280.1;gene_name=fam-b protein;locus_tag=Py17XNL_0400280;protein_id=Py17XNL_0400280.1-p1;product=fam-b protein
Py17XNL_04	AUGUSTUS	exon	57421	57975	.	-	.	ID=Py17XNL_0400280.1-exon2;Parent=Py17XNL_0400280.1;Name=Py17XNL_0400280.1-exon2;transcript_id=Py17XNL_0400280.1;gene_name=fam-b protein;locus_tag=Py17XNL_0400280;protein_id=Py17XNL_0400280.1-p1;product=fam-b protein
Py17XNL_04	AUGUSTUS	intron	57976	58148	1	-	.	ID=Py17XNL_0400280.1-intron2;Parent=Py17XNL_0400280.1;Name=Py17XNL_0400280.1-intron2;transcript_id=Py17XNL_0400280.1;gene_name=fam-b protein;locus_tag=Py17XNL_0400280
Py17XNL_04	AUGUSTUS	CDS	58149	58217	0.98	-	0	ID=Py17XNL_0400280.1-CDS3;Parent=Py17XNL_0400280.1;Name=Py17XNL_0400280.1-p1;transcript_id=Py17XNL_0400280.1;gene_name=fam-b protein;locus_tag=Py17XNL_0400280;protein_id=Py17XNL_0400280.1-p1;product=fam-b protein
Py17XNL_04	AUGUSTUS	exon	58149	58223	.	-	.	ID=Py17XNL_0400280.1-exon3;Parent=Py17XNL_0400280.1;Name=Py17XNL_0400280.1-exon3;transcript_id=Py17XNL_0400280.1;gene_name=fam-b protein;locus_tag=Py17XNL_0400280;protein_id=Py17XNL_0400280.1-p1;product=fam-b protein
Py17XNL_04	AUGUSTUS	start_codon	58215	58217	.	-	0	ID=Py17XNL_0400280.1-start1;Parent=Py17XNL_0400280.1;Name=Py17XNL_0400280.1-start1;transcript_id=Py17XNL_0400280.1;gene_name=fam-b protein;locus_tag=Py17XNL_0400280
Py17XNL_04	AUGUSTUS	five_prime_UTR	58218	58223	0.55	-	.	ID=Py17XNL_0400280.1-5UTR1;Parent=Py17XNL_0400280.1;Name=Py17XNL_0400280.1-5UTR1;transcript_id=Py17XNL_0400280.1;gene_name=fam-b protein;locus_tag=Py17XNL_0400280
Py17XNL_04	AUGUSTUS	five_prime_UTR	58491	58525	0.31	-	.	ID=Py17XNL_0400280.1-5UTR2;Parent=Py17XNL_0400280.1;Name=Py17XNL_0400280.1-5UTR2;transcript_id=Py17XNL_0400280.1;gene_name=fam-b protein;locus_tag=Py17XNL_0400280
Py17XNL_04	AUGUSTUS	exon	58491	58525	.	-	.	ID=Py17XNL_0400280.1-exon4;Parent=Py17XNL_0400280.1;Name=Py17XNL_0400280.1-exon4;transcript_id=Py17XNL_0400280.1;gene_name=fam-b protein;locus_tag=Py17XNL_0400280;protein_id=Py17XNL_0400280.1-p1;product=fam-b protein
Py17XNL_04	AUGUSTUS	transcription_start_site	58525	58525	.	-	.	ID=Py17XNL_0400280.1-tss1;Parent=Py17XNL_0400280.1;Name=Py17XNL_0400280.1-tss1;transcript_id=Py17XNL_0400280.1;gene_name=fam-b protein;locus_tag=Py17XNL_0400280
###
Py17XNL_04	AUGUSTUS	gene	60446	61945	0.08	+	.	ID=Py17XNL_0400281;gene_id=Py17XNL_0400281;gene_name=Py17XNL_0400281;Name=fam-a protein;best_match=PY17X_1252101.1-p1;query_coverage=99.0;percentage_identity=87.857;locus_tag=Py17XNL_0400281
Py17XNL_04	AUGUSTUS	mRNA	60446	61945	0.08	+	.	ID=Py17XNL_0400281.1;Parent=Py17XNL_0400281;transcript_id=Py17XNL_0400281.1;gene_name=Py17XNL_0400281;Name=fam-a protein.1;best_match=PY17X_1252101.1-p1;query_coverage=99.0;percentage_identity=87.857;locus_tag=Py17XNL_0400281;protein_id=Py17XNL_0400281.1-p1;product=fam-a protein
Py17XNL_04	AUGUSTUS	transcription_start_site	60446	60446	.	+	.	ID=Py17XNL_0400281.1-tss1;Parent=Py17XNL_0400281.1;Name=Py17XNL_0400281.1-tss1;transcript_id=Py17XNL_0400281.1;gene_name=fam-a protein;locus_tag=Py17XNL_0400281
Py17XNL_04	AUGUSTUS	five_prime_UTR	60446	60515	0.3	+	.	ID=Py17XNL_0400281.1-5UTR1;Parent=Py17XNL_0400281.1;Name=Py17XNL_0400281.1-5UTR1;transcript_id=Py17XNL_0400281.1;gene_name=fam-a protein;locus_tag=Py17XNL_0400281
Py17XNL_04	AUGUSTUS	exon	60446	60592	.	+	.	ID=Py17XNL_0400281.1-exon1;Parent=Py17XNL_0400281.1;Name=Py17XNL_0400281.1-exon1;transcript_id=Py17XNL_0400281.1;gene_name=fam-a protein;locus_tag=Py17XNL_0400281;protein_id=Py17XNL_0400281.1-p1;product=fam-a protein
Py17XNL_04	AUGUSTUS	start_codon	60516	60518	.	+	0	ID=Py17XNL_0400281.1-start1;Parent=Py17XNL_0400281.1;Name=Py17XNL_0400281.1-start1;transcript_id=Py17XNL_0400281.1;gene_name=fam-a protein;locus_tag=Py17XNL_0400281
Py17XNL_04	AUGUSTUS	CDS	60516	60592	1	+	0	ID=Py17XNL_0400281.1-CDS1;Parent=Py17XNL_0400281.1;Name=Py17XNL_0400281.1-p1;transcript_id=Py17XNL_0400281.1;gene_name=fam-a protein;locus_tag=Py17XNL_0400281;protein_id=Py17XNL_0400281.1-p1;product=fam-a protein
Py17XNL_04	AUGUSTUS	intron	60593	60762	1	+	.	ID=Py17XNL_0400281.1-intron1;Parent=Py17XNL_0400281.1;Name=Py17XNL_0400281.1-intron1;transcript_id=Py17XNL_0400281.1;gene_name=fam-a protein;locus_tag=Py17XNL_0400281
Py17XNL_04	AUGUSTUS	CDS	60763	61075	0.49	+	1	ID=Py17XNL_0400281.1-CDS2;Parent=Py17XNL_0400281.1;Name=Py17XNL_0400281.1-p1;transcript_id=Py17XNL_0400281.1;gene_name=fam-a protein;locus_tag=Py17XNL_0400281;protein_id=Py17XNL_0400281.1-p1;product=fam-a protein
Py17XNL_04	AUGUSTUS	exon	60763	61075	.	+	.	ID=Py17XNL_0400281.1-exon2;Parent=Py17XNL_0400281.1;Name=Py17XNL_0400281.1-exon2;transcript_id=Py17XNL_0400281.1;gene_name=fam-a protein;locus_tag=Py17XNL_0400281;protein_id=Py17XNL_0400281.1-p1;product=fam-a protein
Py17XNL_04	AUGUSTUS	intron	61076	61136	0.49	+	.	ID=Py17XNL_0400281.1-intron2;Parent=Py17XNL_0400281.1;Name=Py17XNL_0400281.1-intron2;transcript_id=Py17XNL_0400281.1;gene_name=fam-a protein;locus_tag=Py17XNL_0400281
Py17XNL_04	AUGUSTUS	CDS	61137	61146	0.49	+	0	ID=Py17XNL_0400281.1-CDS3;Parent=Py17XNL_0400281.1;Name=Py17XNL_0400281.1-p1;transcript_id=Py17XNL_0400281.1;gene_name=fam-a protein;locus_tag=Py17XNL_0400281;protein_id=Py17XNL_0400281.1-p1;product=fam-a protein
Py17XNL_04	AUGUSTUS	exon	61137	61146	.	+	.	ID=Py17XNL_0400281.1-exon3;Parent=Py17XNL_0400281.1;Name=Py17XNL_0400281.1-exon3;transcript_id=Py17XNL_0400281.1;gene_name=fam-a protein;locus_tag=Py17XNL_0400281;protein_id=Py17XNL_0400281.1-p1;product=fam-a protein
Py17XNL_04	AUGUSTUS	intron	61147	61262	0.99	+	.	ID=Py17XNL_0400281.1-intron3;Parent=Py17XNL_0400281.1;Name=Py17XNL_0400281.1-intron3;transcript_id=Py17XNL_0400281.1;gene_name=fam-a protein;locus_tag=Py17XNL_0400281
Py17XNL_04	AUGUSTUS	CDS	61263	61372	1	+	2	ID=Py17XNL_0400281.1-CDS4;Parent=Py17XNL_0400281.1;Name=Py17XNL_0400281.1-p1;transcript_id=Py17XNL_0400281.1;gene_name=fam-a protein;locus_tag=Py17XNL_0400281;protein_id=Py17XNL_0400281.1-p1;product=fam-a protein
Py17XNL_04	AUGUSTUS	exon	61263	61372	.	+	.	ID=Py17XNL_0400281.1-exon4;Parent=Py17XNL_0400281.1;Name=Py17XNL_0400281.1-exon4;transcript_id=Py17XNL_0400281.1;gene_name=fam-a protein;locus_tag=Py17XNL_0400281;protein_id=Py17XNL_0400281.1-p1;product=fam-a protein
Py17XNL_04	AUGUSTUS	intron	61373	61462	1	+	.	ID=Py17XNL_0400281.1-intron4;Parent=Py17XNL_0400281.1;Name=Py17XNL_0400281.1-intron4;transcript_id=Py17XNL_0400281.1;gene_name=fam-a protein;locus_tag=Py17XNL_0400281
Py17XNL_04	AUGUSTUS	CDS	61463	61684	1	+	0	ID=Py17XNL_0400281.1-CDS5;Parent=Py17XNL_0400281.1;Name=Py17XNL_0400281.1-p1;transcript_id=Py17XNL_0400281.1;gene_name=fam-a protein;locus_tag=Py17XNL_0400281;protein_id=Py17XNL_0400281.1-p1;product=fam-a protein
Py17XNL_04	AUGUSTUS	exon	61463	61684	.	+	.	ID=Py17XNL_0400281.1-exon5;Parent=Py17XNL_0400281.1;Name=Py17XNL_0400281.1-exon5;transcript_id=Py17XNL_0400281.1;gene_name=fam-a protein;locus_tag=Py17XNL_0400281;protein_id=Py17XNL_0400281.1-p1;product=fam-a protein
Py17XNL_04	AUGUSTUS	intron	61685	61816	1	+	.	ID=Py17XNL_0400281.1-intron5;Parent=Py17XNL_0400281.1;Name=Py17XNL_0400281.1-intron5;transcript_id=Py17XNL_0400281.1;gene_name=fam-a protein;locus_tag=Py17XNL_0400281
Py17XNL_04	AUGUSTUS	CDS	61817	61912	1	+	0	ID=Py17XNL_0400281.1-CDS6;Parent=Py17XNL_0400281.1;Name=Py17XNL_0400281.1-p1;transcript_id=Py17XNL_0400281.1;gene_name=fam-a protein;locus_tag=Py17XNL_0400281;protein_id=Py17XNL_0400281.1-p1;product=fam-a protein
Py17XNL_04	AUGUSTUS	exon	61817	61945	.	+	.	ID=Py17XNL_0400281.1-exon6;Parent=Py17XNL_0400281.1;Name=Py17XNL_0400281.1-exon6;transcript_id=Py17XNL_0400281.1;gene_name=fam-a protein;locus_tag=Py17XNL_0400281;protein_id=Py17XNL_0400281.1-p1;product=fam-a protein
Py17XNL_04	AUGUSTUS	stop_codon	61910	61912	.	+	0	ID=Py17XNL_0400281.1-stop1;Parent=Py17XNL_0400281.1;Name=Py17XNL_0400281.1-stop1;transcript_id=Py17XNL_0400281.1;gene_name=fam-a protein;locus_tag=Py17XNL_0400281
Py17XNL_04	AUGUSTUS	three_prime_UTR	61913	61945	0.4	+	.	ID=Py17XNL_0400281.1-3UTR1;Parent=Py17XNL_0400281.1;Name=Py17XNL_0400281.1-3UTR1;transcript_id=Py17XNL_0400281.1;gene_name=fam-a protein;locus_tag=Py17XNL_0400281
Py17XNL_04	AUGUSTUS	transcription_end_site	61945	61945	.	+	.	ID=Py17XNL_0400281.1-tts1;Parent=Py17XNL_0400281.1;Name=Py17XNL_0400281.1-tts1;transcript_id=Py17XNL_0400281.1;gene_name=fam-a protein;locus_tag=Py17XNL_0400281
###
Py17XNL_04	AUGUSTUS	gene	63186	64385	0.42	-	.	ID=Py17XNL_0400282;gene_id=Py17XNL_0400282;gene_name=Py17XNL_0400282;Name=PIR protein;best_match=PY17X_0952301.1-p1;query_coverage=99.0;percentage_identity=100.0;locus_tag=Py17XNL_0400282
Py17XNL_04	AUGUSTUS	mRNA	63186	64385	0.42	-	.	ID=Py17XNL_0400282.1;Parent=Py17XNL_0400282;transcript_id=Py17XNL_0400282.1;gene_name=Py17XNL_0400282;Name=PIR protein.1;best_match=PY17X_0952301.1-p1;query_coverage=99.0;percentage_identity=100.0;locus_tag=Py17XNL_0400282;protein_id=Py17XNL_0400282.1-p1;product=PIR protein
Py17XNL_04	AUGUSTUS	transcription_end_site	63186	63186	.	-	.	ID=Py17XNL_0400282.1-tts1;Parent=Py17XNL_0400282.1;Name=Py17XNL_0400282.1-tts1;transcript_id=Py17XNL_0400282.1;gene_name=PIR protein;locus_tag=Py17XNL_0400282
Py17XNL_04	AUGUSTUS	three_prime_UTR	63186	63215	0.5	-	.	ID=Py17XNL_0400282.1-3UTR1;Parent=Py17XNL_0400282.1;Name=Py17XNL_0400282.1-3UTR1;transcript_id=Py17XNL_0400282.1;gene_name=PIR protein;locus_tag=Py17XNL_0400282
Py17XNL_04	AUGUSTUS	exon	63186	63269	.	-	.	ID=Py17XNL_0400282.1-exon1;Parent=Py17XNL_0400282.1;Name=Py17XNL_0400282.1-exon1;transcript_id=Py17XNL_0400282.1;gene_name=PIR protein;locus_tag=Py17XNL_0400282;protein_id=Py17XNL_0400282.1-p1;product=PIR protein
Py17XNL_04	AUGUSTUS	stop_codon	63216	63218	.	-	0	ID=Py17XNL_0400282.1-stop1;Parent=Py17XNL_0400282.1;Name=Py17XNL_0400282.1-stop1;transcript_id=Py17XNL_0400282.1;gene_name=PIR protein;locus_tag=Py17XNL_0400282
Py17XNL_04	AUGUSTUS	CDS	63216	63269	1	-	0	ID=Py17XNL_0400282.1-CDS1;Parent=Py17XNL_0400282.1;Name=Py17XNL_0400282.1-p1;transcript_id=Py17XNL_0400282.1;gene_name=PIR protein;locus_tag=Py17XNL_0400282;protein_id=Py17XNL_0400282.1-p1;product=PIR protein
Py17XNL_04	AUGUSTUS	intron	63270	63355	1	-	.	ID=Py17XNL_0400282.1-intron1;Parent=Py17XNL_0400282.1;Name=Py17XNL_0400282.1-intron1;transcript_id=Py17XNL_0400282.1;gene_name=PIR protein;locus_tag=Py17XNL_0400282
Py17XNL_04	AUGUSTUS	CDS	63356	64213	1	-	0	ID=Py17XNL_0400282.1-CDS2;Parent=Py17XNL_0400282.1;Name=Py17XNL_0400282.1-p1;transcript_id=Py17XNL_0400282.1;gene_name=PIR protein;locus_tag=Py17XNL_0400282;protein_id=Py17XNL_0400282.1-p1;product=PIR protein
Py17XNL_04	AUGUSTUS	exon	63356	64213	.	-	.	ID=Py17XNL_0400282.1-exon2;Parent=Py17XNL_0400282.1;Name=Py17XNL_0400282.1-exon2;transcript_id=Py17XNL_0400282.1;gene_name=PIR protein;locus_tag=Py17XNL_0400282;protein_id=Py17XNL_0400282.1-p1;product=PIR protein
Py17XNL_04	AUGUSTUS	intron	64214	64344	1	-	.	ID=Py17XNL_0400282.1-intron2;Parent=Py17XNL_0400282.1;Name=Py17XNL_0400282.1-intron2;transcript_id=Py17XNL_0400282.1;gene_name=PIR protein;locus_tag=Py17XNL_0400282
Py17XNL_04	AUGUSTUS	CDS	64345	64359	1	-	0	ID=Py17XNL_0400282.1-CDS3;Parent=Py17XNL_0400282.1;Name=Py17XNL_0400282.1-p1;transcript_id=Py17XNL_0400282.1;gene_name=PIR protein;locus_tag=Py17XNL_0400282;protein_id=Py17XNL_0400282.1-p1;product=PIR protein
Py17XNL_04	AUGUSTUS	exon	64345	64385	.	-	.	ID=Py17XNL_0400282.1-exon3;Parent=Py17XNL_0400282.1;Name=Py17XNL_0400282.1-exon3;transcript_id=Py17XNL_0400282.1;gene_name=PIR protein;locus_tag=Py17XNL_0400282;protein_id=Py17XNL_0400282.1-p1;product=PIR protein
Py17XNL_04	AUGUSTUS	start_codon	64357	64359	.	-	0	ID=Py17XNL_0400282.1-start1;Parent=Py17XNL_0400282.1;Name=Py17XNL_0400282.1-start1;transcript_id=Py17XNL_0400282.1;gene_name=PIR protein;locus_tag=Py17XNL_0400282
Py17XNL_04	AUGUSTUS	five_prime_UTR	64360	64385	0.81	-	.	ID=Py17XNL_0400282.1-5UTR1;Parent=Py17XNL_0400282.1;Name=Py17XNL_0400282.1-5UTR1;transcript_id=Py17XNL_0400282.1;gene_name=PIR protein;locus_tag=Py17XNL_0400282
Py17XNL_04	AUGUSTUS	transcription_start_site	64385	64385	.	-	.	ID=Py17XNL_0400282.1-tss1;Parent=Py17XNL_0400282.1;Name=Py17XNL_0400282.1-tss1;transcript_id=Py17XNL_0400282.1;gene_name=PIR protein;locus_tag=Py17XNL_0400282
###
Py17XNL_04	AUGUSTUS	gene	66597	68175	0.19	-	.	ID=Py17XNL_0400283;gene_id=Py17XNL_0400283;gene_name=Py17XNL_0400283;Name=PIR protein;best_match=PY17X_0400063.1-p1;query_coverage=99.0;percentage_identity=100.0;locus_tag=Py17XNL_0400283
Py17XNL_04	AUGUSTUS	mRNA	66597	68175	0.19	-	.	ID=Py17XNL_0400283.1;Parent=Py17XNL_0400283;transcript_id=Py17XNL_0400283.1;gene_name=Py17XNL_0400283;Name=PIR protein.1;best_match=PY17X_0400063.1-p1;query_coverage=99.0;percentage_identity=100.0;locus_tag=Py17XNL_0400283;protein_id=Py17XNL_0400283.1-p1;product=PIR protein
Py17XNL_04	AUGUSTUS	transcription_end_site	66597	66597	.	-	.	ID=Py17XNL_0400283.1-tts1;Parent=Py17XNL_0400283.1;Name=Py17XNL_0400283.1-tts1;transcript_id=Py17XNL_0400283.1;gene_name=PIR protein;locus_tag=Py17XNL_0400283
Py17XNL_04	AUGUSTUS	three_prime_UTR	66597	66672	0.56	-	.	ID=Py17XNL_0400283.1-3UTR1;Parent=Py17XNL_0400283.1;Name=Py17XNL_0400283.1-3UTR1;transcript_id=Py17XNL_0400283.1;gene_name=PIR protein;locus_tag=Py17XNL_0400283
Py17XNL_04	AUGUSTUS	exon	66597	66759	.	-	.	ID=Py17XNL_0400283.1-exon1;Parent=Py17XNL_0400283.1;Name=Py17XNL_0400283.1-exon1;transcript_id=Py17XNL_0400283.1;gene_name=PIR protein;locus_tag=Py17XNL_0400283;protein_id=Py17XNL_0400283.1-p1;product=PIR protein
Py17XNL_04	AUGUSTUS	stop_codon	66673	66675	.	-	0	ID=Py17XNL_0400283.1-stop1;Parent=Py17XNL_0400283.1;Name=Py17XNL_0400283.1-stop1;transcript_id=Py17XNL_0400283.1;gene_name=PIR protein;locus_tag=Py17XNL_0400283
Py17XNL_04	AUGUSTUS	CDS	66673	66759	1	-	0	ID=Py17XNL_0400283.1-CDS1;Parent=Py17XNL_0400283.1;Name=Py17XNL_0400283.1-p1;transcript_id=Py17XNL_0400283.1;gene_name=PIR protein;locus_tag=Py17XNL_0400283;protein_id=Py17XNL_0400283.1-p1;product=PIR protein
Py17XNL_04	AUGUSTUS	intron	66760	66845	1	-	.	ID=Py17XNL_0400283.1-intron1;Parent=Py17XNL_0400283.1;Name=Py17XNL_0400283.1-intron1;transcript_id=Py17XNL_0400283.1;gene_name=PIR protein;locus_tag=Py17XNL_0400283
Py17XNL_04	AUGUSTUS	CDS	66846	67640	0.72	-	0	ID=Py17XNL_0400283.1-CDS2;Parent=Py17XNL_0400283.1;Name=Py17XNL_0400283.1-p1;transcript_id=Py17XNL_0400283.1;gene_name=PIR protein;locus_tag=Py17XNL_0400283;protein_id=Py17XNL_0400283.1-p1;product=PIR protein
Py17XNL_04	AUGUSTUS	exon	66846	67652	.	-	.	ID=Py17XNL_0400283.1-exon2;Parent=Py17XNL_0400283.1;Name=Py17XNL_0400283.1-exon2;transcript_id=Py17XNL_0400283.1;gene_name=PIR protein;locus_tag=Py17XNL_0400283;protein_id=Py17XNL_0400283.1-p1;product=PIR protein
Py17XNL_04	AUGUSTUS	start_codon	67638	67640	.	-	0	ID=Py17XNL_0400283.1-start1;Parent=Py17XNL_0400283.1;Name=Py17XNL_0400283.1-start1;transcript_id=Py17XNL_0400283.1;gene_name=PIR protein;locus_tag=Py17XNL_0400283
Py17XNL_04	AUGUSTUS	five_prime_UTR	67641	67652	0.72	-	.	ID=Py17XNL_0400283.1-5UTR1;Parent=Py17XNL_0400283.1;Name=Py17XNL_0400283.1-5UTR1;transcript_id=Py17XNL_0400283.1;gene_name=PIR protein;locus_tag=Py17XNL_0400283
Py17XNL_04	AUGUSTUS	five_prime_UTR	67761	67884	0.72	-	.	ID=Py17XNL_0400283.1-5UTR2;Parent=Py17XNL_0400283.1;Name=Py17XNL_0400283.1-5UTR2;transcript_id=Py17XNL_0400283.1;gene_name=PIR protein;locus_tag=Py17XNL_0400283
Py17XNL_04	AUGUSTUS	exon	67761	67884	.	-	.	ID=Py17XNL_0400283.1-exon3;Parent=Py17XNL_0400283.1;Name=Py17XNL_0400283.1-exon3;transcript_id=Py17XNL_0400283.1;gene_name=PIR protein;locus_tag=Py17XNL_0400283;protein_id=Py17XNL_0400283.1-p1;product=PIR protein
Py17XNL_04	AUGUSTUS	five_prime_UTR	67998	68175	0.49	-	.	ID=Py17XNL_0400283.1-5UTR3;Parent=Py17XNL_0400283.1;Name=Py17XNL_0400283.1-5UTR3;transcript_id=Py17XNL_0400283.1;gene_name=PIR protein;locus_tag=Py17XNL_0400283
Py17XNL_04	AUGUSTUS	exon	67998	68175	.	-	.	ID=Py17XNL_0400283.1-exon4;Parent=Py17XNL_0400283.1;Name=Py17XNL_0400283.1-exon4;transcript_id=Py17XNL_0400283.1;gene_name=PIR protein;locus_tag=Py17XNL_0400283;protein_id=Py17XNL_0400283.1-p1;product=PIR protein
Py17XNL_04	AUGUSTUS	transcription_start_site	68175	68175	.	-	.	ID=Py17XNL_0400283.1-tss1;Parent=Py17XNL_0400283.1;Name=Py17XNL_0400283.1-tss1;transcript_id=Py17XNL_0400283.1;gene_name=PIR protein;locus_tag=Py17XNL_0400283
###
Py17XNL_04	AUGUSTUS	gene	70467	71525	1.22	-	.	ID=Py17XNL_0400284;gene_id=Py17XNL_0400284;gene_name=Py17XNL_0400284;Name=PIR protein;best_match=PY17X_0400065.1-p1;query_coverage=99.0;percentage_identity=100.0;locus_tag=Py17XNL_0400284
Py17XNL_04	AUGUSTUS	mRNA	70467	70965	0.66	-	.	ID=Py17XNL_0400284.1;Parent=Py17XNL_0400284;transcript_id=Py17XNL_0400284.1;gene_name=Py17XNL_0400284;Name=PIR protein.1;best_match=PY17X_0400065.1-p1;query_coverage=99.0;percentage_identity=100.0;locus_tag=Py17XNL_0400284;protein_id=Py17XNL_0400284.1-p1;product=PIR protein
Py17XNL_04	AUGUSTUS	transcription_end_site	70467	70467	.	-	.	ID=Py17XNL_0400284.1-tts1;Parent=Py17XNL_0400284.1;Name=Py17XNL_0400284.1-tts1;transcript_id=Py17XNL_0400284.1;gene_name=PIR protein;locus_tag=Py17XNL_0400284
Py17XNL_04	AUGUSTUS	three_prime_UTR	70467	70488	0.66	-	.	ID=Py17XNL_0400284.1-3UTR1;Parent=Py17XNL_0400284.1;Name=Py17XNL_0400284.1-3UTR1;transcript_id=Py17XNL_0400284.1;gene_name=PIR protein;locus_tag=Py17XNL_0400284
Py17XNL_04	AUGUSTUS	exon	70467	70551	.	-	.	ID=Py17XNL_0400284.1-exon1;Parent=Py17XNL_0400284.1;Name=Py17XNL_0400284.1-exon1;transcript_id=Py17XNL_0400284.1;gene_name=PIR protein;locus_tag=Py17XNL_0400284;protein_id=Py17XNL_0400284.1-p1;product=PIR protein
Py17XNL_04	AUGUSTUS	stop_codon	70489	70491	.	-	0	ID=Py17XNL_0400284.1-stop1;Parent=Py17XNL_0400284.1;Name=Py17XNL_0400284.1-stop1;transcript_id=Py17XNL_0400284.1;gene_name=PIR protein;locus_tag=Py17XNL_0400284
Py17XNL_04	AUGUSTUS	CDS	70489	70551	1	-	0	ID=Py17XNL_0400284.1-CDS1;Parent=Py17XNL_0400284.1;Name=Py17XNL_0400284.1-p1;transcript_id=Py17XNL_0400284.1;gene_name=PIR protein;locus_tag=Py17XNL_0400284;protein_id=Py17XNL_0400284.1-p1;product=PIR protein
Py17XNL_04	AUGUSTUS	intron	70552	70635	1	-	.	ID=Py17XNL_0400284.1-intron1;Parent=Py17XNL_0400284.1;Name=Py17XNL_0400284.1-intron1;transcript_id=Py17XNL_0400284.1;gene_name=PIR protein;locus_tag=Py17XNL_0400284
Py17XNL_04	AUGUSTUS	CDS	70636	70941	1	-	0	ID=Py17XNL_0400284.1-CDS2;Parent=Py17XNL_0400284.1;Name=Py17XNL_0400284.1-p1;transcript_id=Py17XNL_0400284.1;gene_name=PIR protein;locus_tag=Py17XNL_0400284;protein_id=Py17XNL_0400284.1-p1;product=PIR protein
Py17XNL_04	AUGUSTUS	exon	70636	70965	.	-	.	ID=Py17XNL_0400284.1-exon2;Parent=Py17XNL_0400284.1;Name=Py17XNL_0400284.1-exon2;transcript_id=Py17XNL_0400284.1;gene_name=PIR protein;locus_tag=Py17XNL_0400284;protein_id=Py17XNL_0400284.1-p1;product=PIR protein
Py17XNL_04	AUGUSTUS	start_codon	70939	70941	.	-	0	ID=Py17XNL_0400284.1-start1;Parent=Py17XNL_0400284.1;Name=Py17XNL_0400284.1-start1;transcript_id=Py17XNL_0400284.1;gene_name=PIR protein;locus_tag=Py17XNL_0400284
Py17XNL_04	AUGUSTUS	five_prime_UTR	70942	70965	1	-	.	ID=Py17XNL_0400284.1-5UTR1;Parent=Py17XNL_0400284.1;Name=Py17XNL_0400284.1-5UTR1;transcript_id=Py17XNL_0400284.1;gene_name=PIR protein;locus_tag=Py17XNL_0400284
Py17XNL_04	AUGUSTUS	transcription_start_site	70965	70965	.	-	.	ID=Py17XNL_0400284.1-tss1;Parent=Py17XNL_0400284.1;Name=Py17XNL_0400284.1-tss1;transcript_id=Py17XNL_0400284.1;gene_name=PIR protein;locus_tag=Py17XNL_0400284
Py17XNL_04	AUGUSTUS	mRNA	70467	71525	0.56	-	.	ID=Py17XNL_0400284.2;Parent=Py17XNL_0400284;transcript_id=Py17XNL_0400284.2;gene_name=Py17XNL_0400284;Name=PIR protein.2;best_match=PY17X_0400065.1-p1;query_coverage=99.0;percentage_identity=100.0;locus_tag=Py17XNL_0400284;protein_id=Py17XNL_0400284.2-p2;product=PIR protein
Py17XNL_04	AUGUSTUS	transcription_end_site	70467	70467	.	-	.	ID=Py17XNL_0400284.2-tts1;Parent=Py17XNL_0400284.2;Name=Py17XNL_0400284.2-tts1;transcript_id=Py17XNL_0400284.2;gene_name=PIR protein;locus_tag=Py17XNL_0400284
Py17XNL_04	AUGUSTUS	three_prime_UTR	70467	70488	0.61	-	.	ID=Py17XNL_0400284.2-3UTR1;Parent=Py17XNL_0400284.2;Name=Py17XNL_0400284.2-3UTR1;transcript_id=Py17XNL_0400284.2;gene_name=PIR protein;locus_tag=Py17XNL_0400284
Py17XNL_04	AUGUSTUS	exon	70467	70551	.	-	.	ID=Py17XNL_0400284.2-exon1;Parent=Py17XNL_0400284.2;Name=Py17XNL_0400284.2-exon1;transcript_id=Py17XNL_0400284.2;gene_name=PIR protein;locus_tag=Py17XNL_0400284;protein_id=Py17XNL_0400284.2-p2;product=PIR protein
Py17XNL_04	AUGUSTUS	stop_codon	70489	70491	.	-	0	ID=Py17XNL_0400284.2-stop1;Parent=Py17XNL_0400284.2;Name=Py17XNL_0400284.2-stop1;transcript_id=Py17XNL_0400284.2;gene_name=PIR protein;locus_tag=Py17XNL_0400284
Py17XNL_04	AUGUSTUS	CDS	70489	70551	1	-	0	ID=Py17XNL_0400284.2-CDS1;Parent=Py17XNL_0400284.2;Name=Py17XNL_0400284.2-p2;transcript_id=Py17XNL_0400284.2;gene_name=PIR protein;locus_tag=Py17XNL_0400284;protein_id=Py17XNL_0400284.2-p2;product=PIR protein
Py17XNL_04	AUGUSTUS	intron	70552	70635	1	-	.	ID=Py17XNL_0400284.2-intron1;Parent=Py17XNL_0400284.2;Name=Py17XNL_0400284.2-intron1;transcript_id=Py17XNL_0400284.2;gene_name=PIR protein;locus_tag=Py17XNL_0400284
Py17XNL_04	AUGUSTUS	CDS	70636	71367	1	-	0	ID=Py17XNL_0400284.2-CDS2;Parent=Py17XNL_0400284.2;Name=Py17XNL_0400284.2-p2;transcript_id=Py17XNL_0400284.2;gene_name=PIR protein;locus_tag=Py17XNL_0400284;protein_id=Py17XNL_0400284.2-p2;product=PIR protein
Py17XNL_04	AUGUSTUS	exon	70636	71367	.	-	.	ID=Py17XNL_0400284.2-exon2;Parent=Py17XNL_0400284.2;Name=Py17XNL_0400284.2-exon2;transcript_id=Py17XNL_0400284.2;gene_name=PIR protein;locus_tag=Py17XNL_0400284;protein_id=Py17XNL_0400284.2-p2;product=PIR protein
Py17XNL_04	AUGUSTUS	intron	71368	71486	1	-	.	ID=Py17XNL_0400284.2-intron2;Parent=Py17XNL_0400284.2;Name=Py17XNL_0400284.2-intron2;transcript_id=Py17XNL_0400284.2;gene_name=PIR protein;locus_tag=Py17XNL_0400284
Py17XNL_04	AUGUSTUS	CDS	71487	71501	1	-	0	ID=Py17XNL_0400284.2-CDS3;Parent=Py17XNL_0400284.2;Name=Py17XNL_0400284.2-p2;transcript_id=Py17XNL_0400284.2;gene_name=PIR protein;locus_tag=Py17XNL_0400284;protein_id=Py17XNL_0400284.2-p2;product=PIR protein
Py17XNL_04	AUGUSTUS	exon	71487	71525	.	-	.	ID=Py17XNL_0400284.2-exon3;Parent=Py17XNL_0400284.2;Name=Py17XNL_0400284.2-exon3;transcript_id=Py17XNL_0400284.2;gene_name=PIR protein;locus_tag=Py17XNL_0400284;protein_id=Py17XNL_0400284.2-p2;product=PIR protein
Py17XNL_04	AUGUSTUS	start_codon	71499	71501	.	-	0	ID=Py17XNL_0400284.2-start1;Parent=Py17XNL_0400284.2;Name=Py17XNL_0400284.2-start1;transcript_id=Py17XNL_0400284.2;gene_name=PIR protein;locus_tag=Py17XNL_0400284
Py17XNL_04	AUGUSTUS	five_prime_UTR	71502	71525	0.9	-	.	ID=Py17XNL_0400284.2-5UTR1;Parent=Py17XNL_0400284.2;Name=Py17XNL_0400284.2-5UTR1;transcript_id=Py17XNL_0400284.2;gene_name=PIR protein;locus_tag=Py17XNL_0400284
Py17XNL_04	AUGUSTUS	transcription_start_site	71525	71525	.	-	.	ID=Py17XNL_0400284.2-tss1;Parent=Py17XNL_0400284.2;Name=Py17XNL_0400284.2-tss1;transcript_id=Py17XNL_0400284.2;gene_name=PIR protein;locus_tag=Py17XNL_0400284
###
Py17XNL_04	AUGUSTUS	gene	73838	74975	0.19	-	.	ID=Py17XNL_0400285;gene_id=Py17XNL_0400285;gene_name=Py17XNL_0400285;Name=PIR protein;best_match=PY17X_0400067.1-p1;query_coverage=99.0;percentage_identity=100.0;locus_tag=Py17XNL_0400285
Py17XNL_04	AUGUSTUS	mRNA	73838	74975	0.19	-	.	ID=Py17XNL_0400285.1;Parent=Py17XNL_0400285;transcript_id=Py17XNL_0400285.1;gene_name=Py17XNL_0400285;Name=PIR protein.1;best_match=PY17X_0400067.1-p1;query_coverage=99.0;percentage_identity=100.0;locus_tag=Py17XNL_0400285;protein_id=Py17XNL_0400285.1-p1;product=PIR protein
Py17XNL_04	AUGUSTUS	transcription_end_site	73838	73838	.	-	.	ID=Py17XNL_0400285.1-tts1;Parent=Py17XNL_0400285.1;Name=Py17XNL_0400285.1-tts1;transcript_id=Py17XNL_0400285.1;gene_name=PIR protein;locus_tag=Py17XNL_0400285
Py17XNL_04	AUGUSTUS	three_prime_UTR	73838	73934	0.45	-	.	ID=Py17XNL_0400285.1-3UTR1;Parent=Py17XNL_0400285.1;Name=Py17XNL_0400285.1-3UTR1;transcript_id=Py17XNL_0400285.1;gene_name=PIR protein;locus_tag=Py17XNL_0400285
Py17XNL_04	AUGUSTUS	exon	73838	74000	.	-	.	ID=Py17XNL_0400285.1-exon1;Parent=Py17XNL_0400285.1;Name=Py17XNL_0400285.1-exon1;transcript_id=Py17XNL_0400285.1;gene_name=PIR protein;locus_tag=Py17XNL_0400285;protein_id=Py17XNL_0400285.1-p1;product=PIR protein
Py17XNL_04	AUGUSTUS	stop_codon	73935	73937	.	-	0	ID=Py17XNL_0400285.1-stop1;Parent=Py17XNL_0400285.1;Name=Py17XNL_0400285.1-stop1;transcript_id=Py17XNL_0400285.1;gene_name=PIR protein;locus_tag=Py17XNL_0400285
Py17XNL_04	AUGUSTUS	CDS	73935	74000	1	-	0	ID=Py17XNL_0400285.1-CDS1;Parent=Py17XNL_0400285.1;Name=Py17XNL_0400285.1-p1;transcript_id=Py17XNL_0400285.1;gene_name=PIR protein;locus_tag=Py17XNL_0400285;protein_id=Py17XNL_0400285.1-p1;product=PIR protein
Py17XNL_04	AUGUSTUS	intron	74001	74083	1	-	.	ID=Py17XNL_0400285.1-intron1;Parent=Py17XNL_0400285.1;Name=Py17XNL_0400285.1-intron1;transcript_id=Py17XNL_0400285.1;gene_name=PIR protein;locus_tag=Py17XNL_0400285
Py17XNL_04	AUGUSTUS	CDS	74084	74818	1	-	0	ID=Py17XNL_0400285.1-CDS2;Parent=Py17XNL_0400285.1;Name=Py17XNL_0400285.1-p1;transcript_id=Py17XNL_0400285.1;gene_name=PIR protein;locus_tag=Py17XNL_0400285;protein_id=Py17XNL_0400285.1-p1;product=PIR protein
Py17XNL_04	AUGUSTUS	exon	74084	74818	.	-	.	ID=Py17XNL_0400285.1-exon2;Parent=Py17XNL_0400285.1;Name=Py17XNL_0400285.1-exon2;transcript_id=Py17XNL_0400285.1;gene_name=PIR protein;locus_tag=Py17XNL_0400285;protein_id=Py17XNL_0400285.1-p1;product=PIR protein
Py17XNL_04	AUGUSTUS	intron	74819	74938	1	-	.	ID=Py17XNL_0400285.1-intron2;Parent=Py17XNL_0400285.1;Name=Py17XNL_0400285.1-intron2;transcript_id=Py17XNL_0400285.1;gene_name=PIR protein;locus_tag=Py17XNL_0400285
Py17XNL_04	AUGUSTUS	CDS	74939	74953	1	-	0	ID=Py17XNL_0400285.1-CDS3;Parent=Py17XNL_0400285.1;Name=Py17XNL_0400285.1-p1;transcript_id=Py17XNL_0400285.1;gene_name=PIR protein;locus_tag=Py17XNL_0400285;protein_id=Py17XNL_0400285.1-p1;product=PIR protein
Py17XNL_04	AUGUSTUS	exon	74939	74975	.	-	.	ID=Py17XNL_0400285.1-exon3;Parent=Py17XNL_0400285.1;Name=Py17XNL_0400285.1-exon3;transcript_id=Py17XNL_0400285.1;gene_name=PIR protein;locus_tag=Py17XNL_0400285;protein_id=Py17XNL_0400285.1-p1;product=PIR protein
Py17XNL_04	AUGUSTUS	start_codon	74951	74953	.	-	0	ID=Py17XNL_0400285.1-start1;Parent=Py17XNL_0400285.1;Name=Py17XNL_0400285.1-start1;transcript_id=Py17XNL_0400285.1;gene_name=PIR protein;locus_tag=Py17XNL_0400285
Py17XNL_04	AUGUSTUS	five_prime_UTR	74954	74975	0.4	-	.	ID=Py17XNL_0400285.1-5UTR1;Parent=Py17XNL_0400285.1;Name=Py17XNL_0400285.1-5UTR1;transcript_id=Py17XNL_0400285.1;gene_name=PIR protein;locus_tag=Py17XNL_0400285
Py17XNL_04	AUGUSTUS	transcription_start_site	74975	74975	.	-	.	ID=Py17XNL_0400285.1-tss1;Parent=Py17XNL_0400285.1;Name=Py17XNL_0400285.1-tss1;transcript_id=Py17XNL_0400285.1;gene_name=PIR protein;locus_tag=Py17XNL_0400285
###
Py17XNL_04	AUGUSTUS	gene	77305	78465	0.37	-	.	ID=Py17XNL_0400286;gene_id=Py17XNL_0400286;gene_name=Py17XNL_0400286;Name=PIR protein;best_match=PY17X_0400071.1-p1;query_coverage=99.0;percentage_identity=100.0;locus_tag=Py17XNL_0400286
Py17XNL_04	AUGUSTUS	mRNA	77305	78465	0.37	-	.	ID=Py17XNL_0400286.1;Parent=Py17XNL_0400286;transcript_id=Py17XNL_0400286.1;gene_name=Py17XNL_0400286;Name=PIR protein.1;best_match=PY17X_0400071.1-p1;query_coverage=99.0;percentage_identity=100.0;locus_tag=Py17XNL_0400286;protein_id=Py17XNL_0400286.1-p1;product=PIR protein
Py17XNL_04	AUGUSTUS	transcription_end_site	77305	77305	.	-	.	ID=Py17XNL_0400286.1-tts1;Parent=Py17XNL_0400286.1;Name=Py17XNL_0400286.1-tts1;transcript_id=Py17XNL_0400286.1;gene_name=PIR protein;locus_tag=Py17XNL_0400286
Py17XNL_04	AUGUSTUS	three_prime_UTR	77305	77361	0.37	-	.	ID=Py17XNL_0400286.1-3UTR1;Parent=Py17XNL_0400286.1;Name=Py17XNL_0400286.1-3UTR1;transcript_id=Py17XNL_0400286.1;gene_name=PIR protein;locus_tag=Py17XNL_0400286
Py17XNL_04	AUGUSTUS	exon	77305	77448	.	-	.	ID=Py17XNL_0400286.1-exon1;Parent=Py17XNL_0400286.1;Name=Py17XNL_0400286.1-exon1;transcript_id=Py17XNL_0400286.1;gene_name=PIR protein;locus_tag=Py17XNL_0400286;protein_id=Py17XNL_0400286.1-p1;product=PIR protein
Py17XNL_04	AUGUSTUS	stop_codon	77362	77364	.	-	0	ID=Py17XNL_0400286.1-stop1;Parent=Py17XNL_0400286.1;Name=Py17XNL_0400286.1-stop1;transcript_id=Py17XNL_0400286.1;gene_name=PIR protein;locus_tag=Py17XNL_0400286
Py17XNL_04	AUGUSTUS	CDS	77362	77448	0.98	-	0	ID=Py17XNL_0400286.1-CDS1;Parent=Py17XNL_0400286.1;Name=Py17XNL_0400286.1-p1;transcript_id=Py17XNL_0400286.1;gene_name=PIR protein;locus_tag=Py17XNL_0400286;protein_id=Py17XNL_0400286.1-p1;product=PIR protein
Py17XNL_04	AUGUSTUS	intron	77449	77537	1	-	.	ID=Py17XNL_0400286.1-intron1;Parent=Py17XNL_0400286.1;Name=Py17XNL_0400286.1-intron1;transcript_id=Py17XNL_0400286.1;gene_name=PIR protein;locus_tag=Py17XNL_0400286
Py17XNL_04	AUGUSTUS	CDS	77538	78257	1	-	0	ID=Py17XNL_0400286.1-CDS2;Parent=Py17XNL_0400286.1;Name=Py17XNL_0400286.1-p1;transcript_id=Py17XNL_0400286.1;gene_name=PIR protein;locus_tag=Py17XNL_0400286;protein_id=Py17XNL_0400286.1-p1;product=PIR protein
Py17XNL_04	AUGUSTUS	exon	77538	78257	.	-	.	ID=Py17XNL_0400286.1-exon2;Parent=Py17XNL_0400286.1;Name=Py17XNL_0400286.1-exon2;transcript_id=Py17XNL_0400286.1;gene_name=PIR protein;locus_tag=Py17XNL_0400286;protein_id=Py17XNL_0400286.1-p1;product=PIR protein
Py17XNL_04	AUGUSTUS	intron	78258	78382	1	-	.	ID=Py17XNL_0400286.1-intron2;Parent=Py17XNL_0400286.1;Name=Py17XNL_0400286.1-intron2;transcript_id=Py17XNL_0400286.1;gene_name=PIR protein;locus_tag=Py17XNL_0400286
Py17XNL_04	AUGUSTUS	CDS	78383	78400	1	-	0	ID=Py17XNL_0400286.1-CDS3;Parent=Py17XNL_0400286.1;Name=Py17XNL_0400286.1-p1;transcript_id=Py17XNL_0400286.1;gene_name=PIR protein;locus_tag=Py17XNL_0400286;protein_id=Py17XNL_0400286.1-p1;product=PIR protein
Py17XNL_04	AUGUSTUS	exon	78383	78465	.	-	.	ID=Py17XNL_0400286.1-exon3;Parent=Py17XNL_0400286.1;Name=Py17XNL_0400286.1-exon3;transcript_id=Py17XNL_0400286.1;gene_name=PIR protein;locus_tag=Py17XNL_0400286;protein_id=Py17XNL_0400286.1-p1;product=PIR protein
Py17XNL_04	AUGUSTUS	start_codon	78398	78400	.	-	0	ID=Py17XNL_0400286.1-start1;Parent=Py17XNL_0400286.1;Name=Py17XNL_0400286.1-start1;transcript_id=Py17XNL_0400286.1;gene_name=PIR protein;locus_tag=Py17XNL_0400286
Py17XNL_04	AUGUSTUS	five_prime_UTR	78401	78465	0.99	-	.	ID=Py17XNL_0400286.1-5UTR1;Parent=Py17XNL_0400286.1;Name=Py17XNL_0400286.1-5UTR1;transcript_id=Py17XNL_0400286.1;gene_name=PIR protein;locus_tag=Py17XNL_0400286
Py17XNL_04	AUGUSTUS	transcription_start_site	78465	78465	.	-	.	ID=Py17XNL_0400286.1-tss1;Parent=Py17XNL_0400286.1;Name=Py17XNL_0400286.1-tss1;transcript_id=Py17XNL_0400286.1;gene_name=PIR protein;locus_tag=Py17XNL_0400286
###
Py17XNL_04	AUGUSTUS	gene	80699	82045	0.11	-	.	ID=Py17XNL_0400287;gene_id=Py17XNL_0400287;gene_name=Py17XNL_0400287;Name=PIR protein;best_match=PY17X_0400075.1-p1;query_coverage=99.0;percentage_identity=100.0;locus_tag=Py17XNL_0400287
Py17XNL_04	AUGUSTUS	mRNA	80699	82045	0.11	-	.	ID=Py17XNL_0400287.1;Parent=Py17XNL_0400287;transcript_id=Py17XNL_0400287.1;gene_name=Py17XNL_0400287;Name=PIR protein.1;best_match=PY17X_0400075.1-p1;query_coverage=99.0;percentage_identity=100.0;locus_tag=Py17XNL_0400287;protein_id=Py17XNL_0400287.1-p1;product=PIR protein
Py17XNL_04	AUGUSTUS	transcription_end_site	80699	80699	.	-	.	ID=Py17XNL_0400287.1-tts1;Parent=Py17XNL_0400287.1;Name=Py17XNL_0400287.1-tts1;transcript_id=Py17XNL_0400287.1;gene_name=PIR protein;locus_tag=Py17XNL_0400287
Py17XNL_04	AUGUSTUS	three_prime_UTR	80699	80720	0.47	-	.	ID=Py17XNL_0400287.1-3UTR1;Parent=Py17XNL_0400287.1;Name=Py17XNL_0400287.1-3UTR1;transcript_id=Py17XNL_0400287.1;gene_name=PIR protein;locus_tag=Py17XNL_0400287
Py17XNL_04	AUGUSTUS	exon	80699	80786	.	-	.	ID=Py17XNL_0400287.1-exon1;Parent=Py17XNL_0400287.1;Name=Py17XNL_0400287.1-exon1;transcript_id=Py17XNL_0400287.1;gene_name=PIR protein;locus_tag=Py17XNL_0400287;protein_id=Py17XNL_0400287.1-p1;product=PIR protein
Py17XNL_04	AUGUSTUS	stop_codon	80721	80723	.	-	0	ID=Py17XNL_0400287.1-stop1;Parent=Py17XNL_0400287.1;Name=Py17XNL_0400287.1-stop1;transcript_id=Py17XNL_0400287.1;gene_name=PIR protein;locus_tag=Py17XNL_0400287
Py17XNL_04	AUGUSTUS	CDS	80721	80786	1	-	0	ID=Py17XNL_0400287.1-CDS1;Parent=Py17XNL_0400287.1;Name=Py17XNL_0400287.1-p1;transcript_id=Py17XNL_0400287.1;gene_name=PIR protein;locus_tag=Py17XNL_0400287;protein_id=Py17XNL_0400287.1-p1;product=PIR protein
Py17XNL_04	AUGUSTUS	intron	80787	80873	1	-	.	ID=Py17XNL_0400287.1-intron1;Parent=Py17XNL_0400287.1;Name=Py17XNL_0400287.1-intron1;transcript_id=Py17XNL_0400287.1;gene_name=PIR protein;locus_tag=Py17XNL_0400287
Py17XNL_04	AUGUSTUS	CDS	80874	81611	1	-	0	ID=Py17XNL_0400287.1-CDS2;Parent=Py17XNL_0400287.1;Name=Py17XNL_0400287.1-p1;transcript_id=Py17XNL_0400287.1;gene_name=PIR protein;locus_tag=Py17XNL_0400287;protein_id=Py17XNL_0400287.1-p1;product=PIR protein
Py17XNL_04	AUGUSTUS	exon	80874	81611	.	-	.	ID=Py17XNL_0400287.1-exon2;Parent=Py17XNL_0400287.1;Name=Py17XNL_0400287.1-exon2;transcript_id=Py17XNL_0400287.1;gene_name=PIR protein;locus_tag=Py17XNL_0400287;protein_id=Py17XNL_0400287.1-p1;product=PIR protein
Py17XNL_04	AUGUSTUS	intron	81612	81730	1	-	.	ID=Py17XNL_0400287.1-intron2;Parent=Py17XNL_0400287.1;Name=Py17XNL_0400287.1-intron2;transcript_id=Py17XNL_0400287.1;gene_name=PIR protein;locus_tag=Py17XNL_0400287
Py17XNL_04	AUGUSTUS	CDS	81731	81745	1	-	0	ID=Py17XNL_0400287.1-CDS3;Parent=Py17XNL_0400287.1;Name=Py17XNL_0400287.1-p1;transcript_id=Py17XNL_0400287.1;gene_name=PIR protein;locus_tag=Py17XNL_0400287;protein_id=Py17XNL_0400287.1-p1;product=PIR protein
Py17XNL_04	AUGUSTUS	exon	81731	82045	.	-	.	ID=Py17XNL_0400287.1-exon3;Parent=Py17XNL_0400287.1;Name=Py17XNL_0400287.1-exon3;transcript_id=Py17XNL_0400287.1;gene_name=PIR protein;locus_tag=Py17XNL_0400287;protein_id=Py17XNL_0400287.1-p1;product=PIR protein
Py17XNL_04	AUGUSTUS	start_codon	81743	81745	.	-	0	ID=Py17XNL_0400287.1-start1;Parent=Py17XNL_0400287.1;Name=Py17XNL_0400287.1-start1;transcript_id=Py17XNL_0400287.1;gene_name=PIR protein;locus_tag=Py17XNL_0400287
Py17XNL_04	AUGUSTUS	five_prime_UTR	81746	82045	0.24	-	.	ID=Py17XNL_0400287.1-5UTR1;Parent=Py17XNL_0400287.1;Name=Py17XNL_0400287.1-5UTR1;transcript_id=Py17XNL_0400287.1;gene_name=PIR protein;locus_tag=Py17XNL_0400287
Py17XNL_04	AUGUSTUS	transcription_start_site	82045	82045	.	-	.	ID=Py17XNL_0400287.1-tss1;Parent=Py17XNL_0400287.1;Name=Py17XNL_0400287.1-tss1;transcript_id=Py17XNL_0400287.1;gene_name=PIR protein;locus_tag=Py17XNL_0400287
###
Py17XNL_04	AUGUSTUS	gene	84026	85665	0.3	-	.	ID=Py17XNL_0400288;gene_id=Py17XNL_0400288;gene_name=Py17XNL_0400288;Name=PIR protein;best_match=PY17X_0400079.1-p1;query_coverage=99.0;percentage_identity=100.0;locus_tag=Py17XNL_0400288
Py17XNL_04	AUGUSTUS	mRNA	84026	85665	0.3	-	.	ID=Py17XNL_0400288.1;Parent=Py17XNL_0400288;transcript_id=Py17XNL_0400288.1;gene_name=Py17XNL_0400288;Name=PIR protein.1;best_match=PY17X_0400079.1-p1;query_coverage=99.0;percentage_identity=100.0;locus_tag=Py17XNL_0400288;protein_id=Py17XNL_0400288.1-p1;product=PIR protein
Py17XNL_04	AUGUSTUS	transcription_end_site	84026	84026	.	-	.	ID=Py17XNL_0400288.1-tts1;Parent=Py17XNL_0400288.1;Name=Py17XNL_0400288.1-tts1;transcript_id=Py17XNL_0400288.1;gene_name=PIR protein;locus_tag=Py17XNL_0400288
Py17XNL_04	AUGUSTUS	three_prime_UTR	84026	84082	0.54	-	.	ID=Py17XNL_0400288.1-3UTR1;Parent=Py17XNL_0400288.1;Name=Py17XNL_0400288.1-3UTR1;transcript_id=Py17XNL_0400288.1;gene_name=PIR protein;locus_tag=Py17XNL_0400288
Py17XNL_04	AUGUSTUS	exon	84026	84169	.	-	.	ID=Py17XNL_0400288.1-exon1;Parent=Py17XNL_0400288.1;Name=Py17XNL_0400288.1-exon1;transcript_id=Py17XNL_0400288.1;gene_name=PIR protein;locus_tag=Py17XNL_0400288;protein_id=Py17XNL_0400288.1-p1;product=PIR protein
Py17XNL_04	AUGUSTUS	stop_codon	84083	84085	.	-	0	ID=Py17XNL_0400288.1-stop1;Parent=Py17XNL_0400288.1;Name=Py17XNL_0400288.1-stop1;transcript_id=Py17XNL_0400288.1;gene_name=PIR protein;locus_tag=Py17XNL_0400288
Py17XNL_04	AUGUSTUS	CDS	84083	84169	1	-	0	ID=Py17XNL_0400288.1-CDS1;Parent=Py17XNL_0400288.1;Name=Py17XNL_0400288.1-p1;transcript_id=Py17XNL_0400288.1;gene_name=PIR protein;locus_tag=Py17XNL_0400288;protein_id=Py17XNL_0400288.1-p1;product=PIR protein
Py17XNL_04	AUGUSTUS	intron	84170	84257	1	-	.	ID=Py17XNL_0400288.1-intron1;Parent=Py17XNL_0400288.1;Name=Py17XNL_0400288.1-intron1;transcript_id=Py17XNL_0400288.1;gene_name=PIR protein;locus_tag=Py17XNL_0400288
Py17XNL_04	AUGUSTUS	CDS	84258	85103	1	-	0	ID=Py17XNL_0400288.1-CDS2;Parent=Py17XNL_0400288.1;Name=Py17XNL_0400288.1-p1;transcript_id=Py17XNL_0400288.1;gene_name=PIR protein;locus_tag=Py17XNL_0400288;protein_id=Py17XNL_0400288.1-p1;product=PIR protein
Py17XNL_04	AUGUSTUS	exon	84258	85103	.	-	.	ID=Py17XNL_0400288.1-exon2;Parent=Py17XNL_0400288.1;Name=Py17XNL_0400288.1-exon2;transcript_id=Py17XNL_0400288.1;gene_name=PIR protein;locus_tag=Py17XNL_0400288;protein_id=Py17XNL_0400288.1-p1;product=PIR protein
Py17XNL_04	AUGUSTUS	intron	85104	85236	1	-	.	ID=Py17XNL_0400288.1-intron2;Parent=Py17XNL_0400288.1;Name=Py17XNL_0400288.1-intron2;transcript_id=Py17XNL_0400288.1;gene_name=PIR protein;locus_tag=Py17XNL_0400288
Py17XNL_04	AUGUSTUS	CDS	85237	85251	1	-	0	ID=Py17XNL_0400288.1-CDS3;Parent=Py17XNL_0400288.1;Name=Py17XNL_0400288.1-p1;transcript_id=Py17XNL_0400288.1;gene_name=PIR protein;locus_tag=Py17XNL_0400288;protein_id=Py17XNL_0400288.1-p1;product=PIR protein
Py17XNL_04	AUGUSTUS	exon	85237	85665	.	-	.	ID=Py17XNL_0400288.1-exon3;Parent=Py17XNL_0400288.1;Name=Py17XNL_0400288.1-exon3;transcript_id=Py17XNL_0400288.1;gene_name=PIR protein;locus_tag=Py17XNL_0400288;protein_id=Py17XNL_0400288.1-p1;product=PIR protein
Py17XNL_04	AUGUSTUS	start_codon	85249	85251	.	-	0	ID=Py17XNL_0400288.1-start1;Parent=Py17XNL_0400288.1;Name=Py17XNL_0400288.1-start1;transcript_id=Py17XNL_0400288.1;gene_name=PIR protein;locus_tag=Py17XNL_0400288
Py17XNL_04	AUGUSTUS	five_prime_UTR	85252	85665	0.6	-	.	ID=Py17XNL_0400288.1-5UTR1;Parent=Py17XNL_0400288.1;Name=Py17XNL_0400288.1-5UTR1;transcript_id=Py17XNL_0400288.1;gene_name=PIR protein;locus_tag=Py17XNL_0400288
Py17XNL_04	AUGUSTUS	transcription_start_site	85665	85665	.	-	.	ID=Py17XNL_0400288.1-tss1;Parent=Py17XNL_0400288.1;Name=Py17XNL_0400288.1-tss1;transcript_id=Py17XNL_0400288.1;gene_name=PIR protein;locus_tag=Py17XNL_0400288
###
Py17XNL_04	AUGUSTUS	gene	87856	89225	0.39	-	.	ID=Py17XNL_0400289;gene_id=Py17XNL_0400289;gene_name=Py17XNL_0400289;Name=PIR protein;best_match=PY17X_0400083.1-p1;query_coverage=99.0;percentage_identity=100.0;locus_tag=Py17XNL_0400289
Py17XNL_04	AUGUSTUS	mRNA	87856	89225	0.39	-	.	ID=Py17XNL_0400289.1;Parent=Py17XNL_0400289;transcript_id=Py17XNL_0400289.1;gene_name=Py17XNL_0400289;Name=PIR protein.1;best_match=PY17X_0400083.1-p1;query_coverage=99.0;percentage_identity=100.0;locus_tag=Py17XNL_0400289;protein_id=Py17XNL_0400289.1-p1;product=PIR protein
Py17XNL_04	AUGUSTUS	transcription_end_site	87856	87856	.	-	.	ID=Py17XNL_0400289.1-tts1;Parent=Py17XNL_0400289.1;Name=Py17XNL_0400289.1-tts1;transcript_id=Py17XNL_0400289.1;gene_name=PIR protein;locus_tag=Py17XNL_0400289
Py17XNL_04	AUGUSTUS	three_prime_UTR	87856	87877	0.66	-	.	ID=Py17XNL_0400289.1-3UTR1;Parent=Py17XNL_0400289.1;Name=Py17XNL_0400289.1-3UTR1;transcript_id=Py17XNL_0400289.1;gene_name=PIR protein;locus_tag=Py17XNL_0400289
Py17XNL_04	AUGUSTUS	exon	87856	87943	.	-	.	ID=Py17XNL_0400289.1-exon1;Parent=Py17XNL_0400289.1;Name=Py17XNL_0400289.1-exon1;transcript_id=Py17XNL_0400289.1;gene_name=PIR protein;locus_tag=Py17XNL_0400289;protein_id=Py17XNL_0400289.1-p1;product=PIR protein
Py17XNL_04	AUGUSTUS	stop_codon	87878	87880	.	-	0	ID=Py17XNL_0400289.1-stop1;Parent=Py17XNL_0400289.1;Name=Py17XNL_0400289.1-stop1;transcript_id=Py17XNL_0400289.1;gene_name=PIR protein;locus_tag=Py17XNL_0400289
Py17XNL_04	AUGUSTUS	CDS	87878	87943	1	-	0	ID=Py17XNL_0400289.1-CDS1;Parent=Py17XNL_0400289.1;Name=Py17XNL_0400289.1-p1;transcript_id=Py17XNL_0400289.1;gene_name=PIR protein;locus_tag=Py17XNL_0400289;protein_id=Py17XNL_0400289.1-p1;product=PIR protein
Py17XNL_04	AUGUSTUS	intron	87944	88027	1	-	.	ID=Py17XNL_0400289.1-intron1;Parent=Py17XNL_0400289.1;Name=Py17XNL_0400289.1-intron1;transcript_id=Py17XNL_0400289.1;gene_name=PIR protein;locus_tag=Py17XNL_0400289
Py17XNL_04	AUGUSTUS	CDS	88028	88792	1	-	0	ID=Py17XNL_0400289.1-CDS2;Parent=Py17XNL_0400289.1;Name=Py17XNL_0400289.1-p1;transcript_id=Py17XNL_0400289.1;gene_name=PIR protein;locus_tag=Py17XNL_0400289;protein_id=Py17XNL_0400289.1-p1;product=PIR protein
Py17XNL_04	AUGUSTUS	exon	88028	88792	.	-	.	ID=Py17XNL_0400289.1-exon2;Parent=Py17XNL_0400289.1;Name=Py17XNL_0400289.1-exon2;transcript_id=Py17XNL_0400289.1;gene_name=PIR protein;locus_tag=Py17XNL_0400289;protein_id=Py17XNL_0400289.1-p1;product=PIR protein
Py17XNL_04	AUGUSTUS	intron	88793	88928	1	-	.	ID=Py17XNL_0400289.1-intron2;Parent=Py17XNL_0400289.1;Name=Py17XNL_0400289.1-intron2;transcript_id=Py17XNL_0400289.1;gene_name=PIR protein;locus_tag=Py17XNL_0400289
Py17XNL_04	AUGUSTUS	CDS	88929	88943	1	-	0	ID=Py17XNL_0400289.1-CDS3;Parent=Py17XNL_0400289.1;Name=Py17XNL_0400289.1-p1;transcript_id=Py17XNL_0400289.1;gene_name=PIR protein;locus_tag=Py17XNL_0400289;protein_id=Py17XNL_0400289.1-p1;product=PIR protein
Py17XNL_04	AUGUSTUS	exon	88929	89064	.	-	.	ID=Py17XNL_0400289.1-exon3;Parent=Py17XNL_0400289.1;Name=Py17XNL_0400289.1-exon3;transcript_id=Py17XNL_0400289.1;gene_name=PIR protein;locus_tag=Py17XNL_0400289;protein_id=Py17XNL_0400289.1-p1;product=PIR protein
Py17XNL_04	AUGUSTUS	start_codon	88941	88943	.	-	0	ID=Py17XNL_0400289.1-start1;Parent=Py17XNL_0400289.1;Name=Py17XNL_0400289.1-start1;transcript_id=Py17XNL_0400289.1;gene_name=PIR protein;locus_tag=Py17XNL_0400289
Py17XNL_04	AUGUSTUS	five_prime_UTR	88944	89064	0.98	-	.	ID=Py17XNL_0400289.1-5UTR1;Parent=Py17XNL_0400289.1;Name=Py17XNL_0400289.1-5UTR1;transcript_id=Py17XNL_0400289.1;gene_name=PIR protein;locus_tag=Py17XNL_0400289
Py17XNL_04	AUGUSTUS	five_prime_UTR	89163	89225	0.59	-	.	ID=Py17XNL_0400289.1-5UTR2;Parent=Py17XNL_0400289.1;Name=Py17XNL_0400289.1-5UTR2;transcript_id=Py17XNL_0400289.1;gene_name=PIR protein;locus_tag=Py17XNL_0400289
Py17XNL_04	AUGUSTUS	exon	89163	89225	.	-	.	ID=Py17XNL_0400289.1-exon4;Parent=Py17XNL_0400289.1;Name=Py17XNL_0400289.1-exon4;transcript_id=Py17XNL_0400289.1;gene_name=PIR protein;locus_tag=Py17XNL_0400289;protein_id=Py17XNL_0400289.1-p1;product=PIR protein
Py17XNL_04	AUGUSTUS	transcription_start_site	89225	89225	.	-	.	ID=Py17XNL_0400289.1-tss1;Parent=Py17XNL_0400289.1;Name=Py17XNL_0400289.1-tss1;transcript_id=Py17XNL_0400289.1;gene_name=PIR protein;locus_tag=Py17XNL_0400289
###
Py17XNL_04	AUGUSTUS	gene	91138	92275	0.52	-	.	ID=Py17XNL_0400290;gene_id=Py17XNL_0400290;gene_name=Py17XNL_0400290;Name=PIR protein;best_match=PY17X_0400085.1-p1;query_coverage=99.0;percentage_identity=100.0;locus_tag=Py17XNL_0400290
Py17XNL_04	AUGUSTUS	mRNA	91138	92275	0.52	-	.	ID=Py17XNL_0400290.1;Parent=Py17XNL_0400290;transcript_id=Py17XNL_0400290.1;gene_name=Py17XNL_0400290;Name=PIR protein.1;best_match=PY17X_0400085.1-p1;query_coverage=99.0;percentage_identity=100.0;locus_tag=Py17XNL_0400290;protein_id=Py17XNL_0400290.1-p1;product=PIR protein
Py17XNL_04	AUGUSTUS	transcription_end_site	91138	91138	.	-	.	ID=Py17XNL_0400290.1-tts1;Parent=Py17XNL_0400290.1;Name=Py17XNL_0400290.1-tts1;transcript_id=Py17XNL_0400290.1;gene_name=PIR protein;locus_tag=Py17XNL_0400290
Py17XNL_04	AUGUSTUS	three_prime_UTR	91138	91214	0.52	-	.	ID=Py17XNL_0400290.1-3UTR1;Parent=Py17XNL_0400290.1;Name=Py17XNL_0400290.1-3UTR1;transcript_id=Py17XNL_0400290.1;gene_name=PIR protein;locus_tag=Py17XNL_0400290
Py17XNL_04	AUGUSTUS	exon	91138	91280	.	-	.	ID=Py17XNL_0400290.1-exon1;Parent=Py17XNL_0400290.1;Name=Py17XNL_0400290.1-exon1;transcript_id=Py17XNL_0400290.1;gene_name=PIR protein;locus_tag=Py17XNL_0400290;protein_id=Py17XNL_0400290.1-p1;product=PIR protein
Py17XNL_04	AUGUSTUS	stop_codon	91215	91217	.	-	0	ID=Py17XNL_0400290.1-stop1;Parent=Py17XNL_0400290.1;Name=Py17XNL_0400290.1-stop1;transcript_id=Py17XNL_0400290.1;gene_name=PIR protein;locus_tag=Py17XNL_0400290
Py17XNL_04	AUGUSTUS	CDS	91215	91280	1	-	0	ID=Py17XNL_0400290.1-CDS1;Parent=Py17XNL_0400290.1;Name=Py17XNL_0400290.1-p1;transcript_id=Py17XNL_0400290.1;gene_name=PIR protein;locus_tag=Py17XNL_0400290;protein_id=Py17XNL_0400290.1-p1;product=PIR protein
Py17XNL_04	AUGUSTUS	intron	91281	91367	1	-	.	ID=Py17XNL_0400290.1-intron1;Parent=Py17XNL_0400290.1;Name=Py17XNL_0400290.1-intron1;transcript_id=Py17XNL_0400290.1;gene_name=PIR protein;locus_tag=Py17XNL_0400290
Py17XNL_04	AUGUSTUS	CDS	91368	92117	1	-	0	ID=Py17XNL_0400290.1-CDS2;Parent=Py17XNL_0400290.1;Name=Py17XNL_0400290.1-p1;transcript_id=Py17XNL_0400290.1;gene_name=PIR protein;locus_tag=Py17XNL_0400290;protein_id=Py17XNL_0400290.1-p1;product=PIR protein
Py17XNL_04	AUGUSTUS	exon	91368	92117	.	-	.	ID=Py17XNL_0400290.1-exon2;Parent=Py17XNL_0400290.1;Name=Py17XNL_0400290.1-exon2;transcript_id=Py17XNL_0400290.1;gene_name=PIR protein;locus_tag=Py17XNL_0400290;protein_id=Py17XNL_0400290.1-p1;product=PIR protein
Py17XNL_04	AUGUSTUS	intron	92118	92237	1	-	.	ID=Py17XNL_0400290.1-intron2;Parent=Py17XNL_0400290.1;Name=Py17XNL_0400290.1-intron2;transcript_id=Py17XNL_0400290.1;gene_name=PIR protein;locus_tag=Py17XNL_0400290
Py17XNL_04	AUGUSTUS	CDS	92238	92252	1	-	0	ID=Py17XNL_0400290.1-CDS3;Parent=Py17XNL_0400290.1;Name=Py17XNL_0400290.1-p1;transcript_id=Py17XNL_0400290.1;gene_name=PIR protein;locus_tag=Py17XNL_0400290;protein_id=Py17XNL_0400290.1-p1;product=PIR protein
Py17XNL_04	AUGUSTUS	exon	92238	92275	.	-	.	ID=Py17XNL_0400290.1-exon3;Parent=Py17XNL_0400290.1;Name=Py17XNL_0400290.1-exon3;transcript_id=Py17XNL_0400290.1;gene_name=PIR protein;locus_tag=Py17XNL_0400290;protein_id=Py17XNL_0400290.1-p1;product=PIR protein
Py17XNL_04	AUGUSTUS	start_codon	92250	92252	.	-	0	ID=Py17XNL_0400290.1-start1;Parent=Py17XNL_0400290.1;Name=Py17XNL_0400290.1-start1;transcript_id=Py17XNL_0400290.1;gene_name=PIR protein;locus_tag=Py17XNL_0400290
Py17XNL_04	AUGUSTUS	five_prime_UTR	92253	92275	0.98	-	.	ID=Py17XNL_0400290.1-5UTR1;Parent=Py17XNL_0400290.1;Name=Py17XNL_0400290.1-5UTR1;transcript_id=Py17XNL_0400290.1;gene_name=PIR protein;locus_tag=Py17XNL_0400290
Py17XNL_04	AUGUSTUS	transcription_start_site	92275	92275	.	-	.	ID=Py17XNL_0400290.1-tss1;Parent=Py17XNL_0400290.1;Name=Py17XNL_0400290.1-tss1;transcript_id=Py17XNL_0400290.1;gene_name=PIR protein;locus_tag=Py17XNL_0400290
###
Py17XNL_04	AUGUSTUS	gene	94688	95945	0.52	-	.	ID=Py17XNL_0400291;gene_id=Py17XNL_0400291;gene_name=Py17XNL_0400291;Name=PIR protein;best_match=PY17X_0400089.1-p1;query_coverage=99.0;percentage_identity=100.0;locus_tag=Py17XNL_0400291
Py17XNL_04	AUGUSTUS	mRNA	94688	95945	0.52	-	.	ID=Py17XNL_0400291.1;Parent=Py17XNL_0400291;transcript_id=Py17XNL_0400291.1;gene_name=Py17XNL_0400291;Name=PIR protein.1;best_match=PY17X_0400089.1-p1;query_coverage=99.0;percentage_identity=100.0;locus_tag=Py17XNL_0400291;protein_id=Py17XNL_0400291.1-p1;product=PIR protein
Py17XNL_04	AUGUSTUS	transcription_end_site	94688	94688	.	-	.	ID=Py17XNL_0400291.1-tts1;Parent=Py17XNL_0400291.1;Name=Py17XNL_0400291.1-tts1;transcript_id=Py17XNL_0400291.1;gene_name=PIR protein;locus_tag=Py17XNL_0400291
Py17XNL_04	AUGUSTUS	three_prime_UTR	94688	94709	0.87	-	.	ID=Py17XNL_0400291.1-3UTR1;Parent=Py17XNL_0400291.1;Name=Py17XNL_0400291.1-3UTR1;transcript_id=Py17XNL_0400291.1;gene_name=PIR protein;locus_tag=Py17XNL_0400291
Py17XNL_04	AUGUSTUS	exon	94688	94775	.	-	.	ID=Py17XNL_0400291.1-exon1;Parent=Py17XNL_0400291.1;Name=Py17XNL_0400291.1-exon1;transcript_id=Py17XNL_0400291.1;gene_name=PIR protein;locus_tag=Py17XNL_0400291;protein_id=Py17XNL_0400291.1-p1;product=PIR protein
Py17XNL_04	AUGUSTUS	stop_codon	94710	94712	.	-	0	ID=Py17XNL_0400291.1-stop1;Parent=Py17XNL_0400291.1;Name=Py17XNL_0400291.1-stop1;transcript_id=Py17XNL_0400291.1;gene_name=PIR protein;locus_tag=Py17XNL_0400291
Py17XNL_04	AUGUSTUS	CDS	94710	94775	1	-	0	ID=Py17XNL_0400291.1-CDS1;Parent=Py17XNL_0400291.1;Name=Py17XNL_0400291.1-p1;transcript_id=Py17XNL_0400291.1;gene_name=PIR protein;locus_tag=Py17XNL_0400291;protein_id=Py17XNL_0400291.1-p1;product=PIR protein
Py17XNL_04	AUGUSTUS	intron	94776	94878	1	-	.	ID=Py17XNL_0400291.1-intron1;Parent=Py17XNL_0400291.1;Name=Py17XNL_0400291.1-intron1;transcript_id=Py17XNL_0400291.1;gene_name=PIR protein;locus_tag=Py17XNL_0400291
Py17XNL_04	AUGUSTUS	CDS	94879	95760	1	-	0	ID=Py17XNL_0400291.1-CDS2;Parent=Py17XNL_0400291.1;Name=Py17XNL_0400291.1-p1;transcript_id=Py17XNL_0400291.1;gene_name=PIR protein;locus_tag=Py17XNL_0400291;protein_id=Py17XNL_0400291.1-p1;product=PIR protein
Py17XNL_04	AUGUSTUS	exon	94879	95760	.	-	.	ID=Py17XNL_0400291.1-exon2;Parent=Py17XNL_0400291.1;Name=Py17XNL_0400291.1-exon2;transcript_id=Py17XNL_0400291.1;gene_name=PIR protein;locus_tag=Py17XNL_0400291;protein_id=Py17XNL_0400291.1-p1;product=PIR protein
Py17XNL_04	AUGUSTUS	intron	95761	95907	1	-	.	ID=Py17XNL_0400291.1-intron2;Parent=Py17XNL_0400291.1;Name=Py17XNL_0400291.1-intron2;transcript_id=Py17XNL_0400291.1;gene_name=PIR protein;locus_tag=Py17XNL_0400291
Py17XNL_04	AUGUSTUS	CDS	95908	95922	1	-	0	ID=Py17XNL_0400291.1-CDS3;Parent=Py17XNL_0400291.1;Name=Py17XNL_0400291.1-p1;transcript_id=Py17XNL_0400291.1;gene_name=PIR protein;locus_tag=Py17XNL_0400291;protein_id=Py17XNL_0400291.1-p1;product=PIR protein
Py17XNL_04	AUGUSTUS	exon	95908	95945	.	-	.	ID=Py17XNL_0400291.1-exon3;Parent=Py17XNL_0400291.1;Name=Py17XNL_0400291.1-exon3;transcript_id=Py17XNL_0400291.1;gene_name=PIR protein;locus_tag=Py17XNL_0400291;protein_id=Py17XNL_0400291.1-p1;product=PIR protein
Py17XNL_04	AUGUSTUS	start_codon	95920	95922	.	-	0	ID=Py17XNL_0400291.1-start1;Parent=Py17XNL_0400291.1;Name=Py17XNL_0400291.1-start1;transcript_id=Py17XNL_0400291.1;gene_name=PIR protein;locus_tag=Py17XNL_0400291
Py17XNL_04	AUGUSTUS	five_prime_UTR	95923	95945	0.57	-	.	ID=Py17XNL_0400291.1-5UTR1;Parent=Py17XNL_0400291.1;Name=Py17XNL_0400291.1-5UTR1;transcript_id=Py17XNL_0400291.1;gene_name=PIR protein;locus_tag=Py17XNL_0400291
Py17XNL_04	AUGUSTUS	transcription_start_site	95945	95945	.	-	.	ID=Py17XNL_0400291.1-tss1;Parent=Py17XNL_0400291.1;Name=Py17XNL_0400291.1-tss1;transcript_id=Py17XNL_0400291.1;gene_name=PIR protein;locus_tag=Py17XNL_0400291
###
Py17XNL_04	AUGUSTUS	gene	98222	99425	0.25	-	.	ID=Py17XNL_0400292;gene_id=Py17XNL_0400292;gene_name=Py17XNL_0400292;Name=PIR protein;best_match=PY17X_0400091.1-p1;query_coverage=99.0;percentage_identity=100.0;locus_tag=Py17XNL_0400292
Py17XNL_04	AUGUSTUS	mRNA	98222	99425	0.25	-	.	ID=Py17XNL_0400292.1;Parent=Py17XNL_0400292;transcript_id=Py17XNL_0400292.1;gene_name=Py17XNL_0400292;Name=PIR protein.1;best_match=PY17X_0400091.1-p1;query_coverage=99.0;percentage_identity=100.0;locus_tag=Py17XNL_0400292;protein_id=Py17XNL_0400292.1-p1;product=PIR protein
Py17XNL_04	AUGUSTUS	transcription_end_site	98222	98222	.	-	.	ID=Py17XNL_0400292.1-tts1;Parent=Py17XNL_0400292.1;Name=Py17XNL_0400292.1-tts1;transcript_id=Py17XNL_0400292.1;gene_name=PIR protein;locus_tag=Py17XNL_0400292
Py17XNL_04	AUGUSTUS	three_prime_UTR	98222	98258	0.52	-	.	ID=Py17XNL_0400292.1-3UTR1;Parent=Py17XNL_0400292.1;Name=Py17XNL_0400292.1-3UTR1;transcript_id=Py17XNL_0400292.1;gene_name=PIR protein;locus_tag=Py17XNL_0400292
Py17XNL_04	AUGUSTUS	exon	98222	98345	.	-	.	ID=Py17XNL_0400292.1-exon1;Parent=Py17XNL_0400292.1;Name=Py17XNL_0400292.1-exon1;transcript_id=Py17XNL_0400292.1;gene_name=PIR protein;locus_tag=Py17XNL_0400292;protein_id=Py17XNL_0400292.1-p1;product=PIR protein
Py17XNL_04	AUGUSTUS	stop_codon	98259	98261	.	-	0	ID=Py17XNL_0400292.1-stop1;Parent=Py17XNL_0400292.1;Name=Py17XNL_0400292.1-stop1;transcript_id=Py17XNL_0400292.1;gene_name=PIR protein;locus_tag=Py17XNL_0400292
Py17XNL_04	AUGUSTUS	CDS	98259	98345	1	-	0	ID=Py17XNL_0400292.1-CDS1;Parent=Py17XNL_0400292.1;Name=Py17XNL_0400292.1-p1;transcript_id=Py17XNL_0400292.1;gene_name=PIR protein;locus_tag=Py17XNL_0400292;protein_id=Py17XNL_0400292.1-p1;product=PIR protein
Py17XNL_04	AUGUSTUS	intron	98346	98433	1	-	.	ID=Py17XNL_0400292.1-intron1;Parent=Py17XNL_0400292.1;Name=Py17XNL_0400292.1-intron1;transcript_id=Py17XNL_0400292.1;gene_name=PIR protein;locus_tag=Py17XNL_0400292
Py17XNL_04	AUGUSTUS	CDS	98434	99249	1	-	0	ID=Py17XNL_0400292.1-CDS2;Parent=Py17XNL_0400292.1;Name=Py17XNL_0400292.1-p1;transcript_id=Py17XNL_0400292.1;gene_name=PIR protein;locus_tag=Py17XNL_0400292;protein_id=Py17XNL_0400292.1-p1;product=PIR protein
Py17XNL_04	AUGUSTUS	exon	98434	99249	.	-	.	ID=Py17XNL_0400292.1-exon2;Parent=Py17XNL_0400292.1;Name=Py17XNL_0400292.1-exon2;transcript_id=Py17XNL_0400292.1;gene_name=PIR protein;locus_tag=Py17XNL_0400292;protein_id=Py17XNL_0400292.1-p1;product=PIR protein
Py17XNL_04	AUGUSTUS	intron	99250	99386	1	-	.	ID=Py17XNL_0400292.1-intron2;Parent=Py17XNL_0400292.1;Name=Py17XNL_0400292.1-intron2;transcript_id=Py17XNL_0400292.1;gene_name=PIR protein;locus_tag=Py17XNL_0400292
Py17XNL_04	AUGUSTUS	CDS	99387	99401	1	-	0	ID=Py17XNL_0400292.1-CDS3;Parent=Py17XNL_0400292.1;Name=Py17XNL_0400292.1-p1;transcript_id=Py17XNL_0400292.1;gene_name=PIR protein;locus_tag=Py17XNL_0400292;protein_id=Py17XNL_0400292.1-p1;product=PIR protein
Py17XNL_04	AUGUSTUS	exon	99387	99425	.	-	.	ID=Py17XNL_0400292.1-exon3;Parent=Py17XNL_0400292.1;Name=Py17XNL_0400292.1-exon3;transcript_id=Py17XNL_0400292.1;gene_name=PIR protein;locus_tag=Py17XNL_0400292;protein_id=Py17XNL_0400292.1-p1;product=PIR protein
Py17XNL_04	AUGUSTUS	start_codon	99399	99401	.	-	0	ID=Py17XNL_0400292.1-start1;Parent=Py17XNL_0400292.1;Name=Py17XNL_0400292.1-start1;transcript_id=Py17XNL_0400292.1;gene_name=PIR protein;locus_tag=Py17XNL_0400292
Py17XNL_04	AUGUSTUS	five_prime_UTR	99402	99425	0.51	-	.	ID=Py17XNL_0400292.1-5UTR1;Parent=Py17XNL_0400292.1;Name=Py17XNL_0400292.1-5UTR1;transcript_id=Py17XNL_0400292.1;gene_name=PIR protein;locus_tag=Py17XNL_0400292
Py17XNL_04	AUGUSTUS	transcription_start_site	99425	99425	.	-	.	ID=Py17XNL_0400292.1-tss1;Parent=Py17XNL_0400292.1;Name=Py17XNL_0400292.1-tss1;transcript_id=Py17XNL_0400292.1;gene_name=PIR protein;locus_tag=Py17XNL_0400292
###
Py17XNL_04	AUGUSTUS	gene	102190	103455	0.33	-	.	ID=Py17XNL_0400293;gene_id=Py17XNL_0400293;gene_name=Py17XNL_0400293;Name=PIR protein;best_match=PY17X_1200191.1-p1;query_coverage=99.0;percentage_identity=100.0;locus_tag=Py17XNL_0400293
Py17XNL_04	AUGUSTUS	mRNA	102190	103455	0.33	-	.	ID=Py17XNL_0400293.1;Parent=Py17XNL_0400293;transcript_id=Py17XNL_0400293.1;gene_name=Py17XNL_0400293;Name=PIR protein.1;best_match=PY17X_1200191.1-p1;query_coverage=99.0;percentage_identity=100.0;locus_tag=Py17XNL_0400293;protein_id=Py17XNL_0400293.1-p1;product=PIR protein
Py17XNL_04	AUGUSTUS	transcription_end_site	102190	102190	.	-	.	ID=Py17XNL_0400293.1-tts1;Parent=Py17XNL_0400293.1;Name=Py17XNL_0400293.1-tts1;transcript_id=Py17XNL_0400293.1;gene_name=PIR protein;locus_tag=Py17XNL_0400293
Py17XNL_04	AUGUSTUS	three_prime_UTR	102190	102211	0.49	-	.	ID=Py17XNL_0400293.1-3UTR1;Parent=Py17XNL_0400293.1;Name=Py17XNL_0400293.1-3UTR1;transcript_id=Py17XNL_0400293.1;gene_name=PIR protein;locus_tag=Py17XNL_0400293
Py17XNL_04	AUGUSTUS	exon	102190	102274	.	-	.	ID=Py17XNL_0400293.1-exon1;Parent=Py17XNL_0400293.1;Name=Py17XNL_0400293.1-exon1;transcript_id=Py17XNL_0400293.1;gene_name=PIR protein;locus_tag=Py17XNL_0400293;protein_id=Py17XNL_0400293.1-p1;product=PIR protein
Py17XNL_04	AUGUSTUS	stop_codon	102212	102214	.	-	0	ID=Py17XNL_0400293.1-stop1;Parent=Py17XNL_0400293.1;Name=Py17XNL_0400293.1-stop1;transcript_id=Py17XNL_0400293.1;gene_name=PIR protein;locus_tag=Py17XNL_0400293
Py17XNL_04	AUGUSTUS	CDS	102212	102274	1	-	0	ID=Py17XNL_0400293.1-CDS1;Parent=Py17XNL_0400293.1;Name=Py17XNL_0400293.1-p1;transcript_id=Py17XNL_0400293.1;gene_name=PIR protein;locus_tag=Py17XNL_0400293;protein_id=Py17XNL_0400293.1-p1;product=PIR protein
Py17XNL_04	AUGUSTUS	intron	102275	102378	1	-	.	ID=Py17XNL_0400293.1-intron1;Parent=Py17XNL_0400293.1;Name=Py17XNL_0400293.1-intron1;transcript_id=Py17XNL_0400293.1;gene_name=PIR protein;locus_tag=Py17XNL_0400293
Py17XNL_04	AUGUSTUS	CDS	102379	103278	1	-	0	ID=Py17XNL_0400293.1-CDS2;Parent=Py17XNL_0400293.1;Name=Py17XNL_0400293.1-p1;transcript_id=Py17XNL_0400293.1;gene_name=PIR protein;locus_tag=Py17XNL_0400293;protein_id=Py17XNL_0400293.1-p1;product=PIR protein
Py17XNL_04	AUGUSTUS	exon	102379	103278	.	-	.	ID=Py17XNL_0400293.1-exon2;Parent=Py17XNL_0400293.1;Name=Py17XNL_0400293.1-exon2;transcript_id=Py17XNL_0400293.1;gene_name=PIR protein;locus_tag=Py17XNL_0400293;protein_id=Py17XNL_0400293.1-p1;product=PIR protein
Py17XNL_04	AUGUSTUS	intron	103279	103419	1	-	.	ID=Py17XNL_0400293.1-intron2;Parent=Py17XNL_0400293.1;Name=Py17XNL_0400293.1-intron2;transcript_id=Py17XNL_0400293.1;gene_name=PIR protein;locus_tag=Py17XNL_0400293
Py17XNL_04	AUGUSTUS	CDS	103420	103434	1	-	0	ID=Py17XNL_0400293.1-CDS3;Parent=Py17XNL_0400293.1;Name=Py17XNL_0400293.1-p1;transcript_id=Py17XNL_0400293.1;gene_name=PIR protein;locus_tag=Py17XNL_0400293;protein_id=Py17XNL_0400293.1-p1;product=PIR protein
Py17XNL_04	AUGUSTUS	exon	103420	103455	.	-	.	ID=Py17XNL_0400293.1-exon3;Parent=Py17XNL_0400293.1;Name=Py17XNL_0400293.1-exon3;transcript_id=Py17XNL_0400293.1;gene_name=PIR protein;locus_tag=Py17XNL_0400293;protein_id=Py17XNL_0400293.1-p1;product=PIR protein
Py17XNL_04	AUGUSTUS	start_codon	103432	103434	.	-	0	ID=Py17XNL_0400293.1-start1;Parent=Py17XNL_0400293.1;Name=Py17XNL_0400293.1-start1;transcript_id=Py17XNL_0400293.1;gene_name=PIR protein;locus_tag=Py17XNL_0400293
Py17XNL_04	AUGUSTUS	five_prime_UTR	103435	103455	0.68	-	.	ID=Py17XNL_0400293.1-5UTR1;Parent=Py17XNL_0400293.1;Name=Py17XNL_0400293.1-5UTR1;transcript_id=Py17XNL_0400293.1;gene_name=PIR protein;locus_tag=Py17XNL_0400293
Py17XNL_04	AUGUSTUS	transcription_start_site	103455	103455	.	-	.	ID=Py17XNL_0400293.1-tss1;Parent=Py17XNL_0400293.1;Name=Py17XNL_0400293.1-tss1;transcript_id=Py17XNL_0400293.1;gene_name=PIR protein;locus_tag=Py17XNL_0400293
###
Py17XNL_04	AUGUSTUS	gene	106372	107555	0.33	-	.	ID=Py17XNL_0400294;gene_id=Py17XNL_0400294;gene_name=Py17XNL_0400294;Name=PIR protein;best_match=PY17X_1200200.1-p1;query_coverage=99.0;percentage_identity=100.0;locus_tag=Py17XNL_0400294
Py17XNL_04	AUGUSTUS	mRNA	106372	107555	0.33	-	.	ID=Py17XNL_0400294.1;Parent=Py17XNL_0400294;transcript_id=Py17XNL_0400294.1;gene_name=Py17XNL_0400294;Name=PIR protein.1;best_match=PY17X_1200200.1-p1;query_coverage=99.0;percentage_identity=100.0;locus_tag=Py17XNL_0400294;protein_id=Py17XNL_0400294.1-p1;product=PIR protein
Py17XNL_04	AUGUSTUS	transcription_end_site	106372	106372	.	-	.	ID=Py17XNL_0400294.1-tts1;Parent=Py17XNL_0400294.1;Name=Py17XNL_0400294.1-tts1;transcript_id=Py17XNL_0400294.1;gene_name=PIR protein;locus_tag=Py17XNL_0400294
Py17XNL_04	AUGUSTUS	three_prime_UTR	106372	106393	0.34	-	.	ID=Py17XNL_0400294.1-3UTR1;Parent=Py17XNL_0400294.1;Name=Py17XNL_0400294.1-3UTR1;transcript_id=Py17XNL_0400294.1;gene_name=PIR protein;locus_tag=Py17XNL_0400294
Py17XNL_04	AUGUSTUS	exon	106372	106459	.	-	.	ID=Py17XNL_0400294.1-exon1;Parent=Py17XNL_0400294.1;Name=Py17XNL_0400294.1-exon1;transcript_id=Py17XNL_0400294.1;gene_name=PIR protein;locus_tag=Py17XNL_0400294;protein_id=Py17XNL_0400294.1-p1;product=PIR protein
Py17XNL_04	AUGUSTUS	stop_codon	106394	106396	.	-	0	ID=Py17XNL_0400294.1-stop1;Parent=Py17XNL_0400294.1;Name=Py17XNL_0400294.1-stop1;transcript_id=Py17XNL_0400294.1;gene_name=PIR protein;locus_tag=Py17XNL_0400294
Py17XNL_04	AUGUSTUS	CDS	106394	106459	1	-	0	ID=Py17XNL_0400294.1-CDS1;Parent=Py17XNL_0400294.1;Name=Py17XNL_0400294.1-p1;transcript_id=Py17XNL_0400294.1;gene_name=PIR protein;locus_tag=Py17XNL_0400294;protein_id=Py17XNL_0400294.1-p1;product=PIR protein
Py17XNL_04	AUGUSTUS	intron	106460	106543	1	-	.	ID=Py17XNL_0400294.1-intron1;Parent=Py17XNL_0400294.1;Name=Py17XNL_0400294.1-intron1;transcript_id=Py17XNL_0400294.1;gene_name=PIR protein;locus_tag=Py17XNL_0400294
Py17XNL_04	AUGUSTUS	CDS	106544	107398	0.98	-	0	ID=Py17XNL_0400294.1-CDS2;Parent=Py17XNL_0400294.1;Name=Py17XNL_0400294.1-p1;transcript_id=Py17XNL_0400294.1;gene_name=PIR protein;locus_tag=Py17XNL_0400294;protein_id=Py17XNL_0400294.1-p1;product=PIR protein
Py17XNL_04	AUGUSTUS	exon	106544	107398	.	-	.	ID=Py17XNL_0400294.1-exon2;Parent=Py17XNL_0400294.1;Name=Py17XNL_0400294.1-exon2;transcript_id=Py17XNL_0400294.1;gene_name=PIR protein;locus_tag=Py17XNL_0400294;protein_id=Py17XNL_0400294.1-p1;product=PIR protein
Py17XNL_04	AUGUSTUS	intron	107399	107519	1	-	.	ID=Py17XNL_0400294.1-intron2;Parent=Py17XNL_0400294.1;Name=Py17XNL_0400294.1-intron2;transcript_id=Py17XNL_0400294.1;gene_name=PIR protein;locus_tag=Py17XNL_0400294
Py17XNL_04	AUGUSTUS	CDS	107520	107534	1	-	0	ID=Py17XNL_0400294.1-CDS3;Parent=Py17XNL_0400294.1;Name=Py17XNL_0400294.1-p1;transcript_id=Py17XNL_0400294.1;gene_name=PIR protein;locus_tag=Py17XNL_0400294;protein_id=Py17XNL_0400294.1-p1;product=PIR protein
Py17XNL_04	AUGUSTUS	exon	107520	107555	.	-	.	ID=Py17XNL_0400294.1-exon3;Parent=Py17XNL_0400294.1;Name=Py17XNL_0400294.1-exon3;transcript_id=Py17XNL_0400294.1;gene_name=PIR protein;locus_tag=Py17XNL_0400294;protein_id=Py17XNL_0400294.1-p1;product=PIR protein
Py17XNL_04	AUGUSTUS	start_codon	107532	107534	.	-	0	ID=Py17XNL_0400294.1-start1;Parent=Py17XNL_0400294.1;Name=Py17XNL_0400294.1-start1;transcript_id=Py17XNL_0400294.1;gene_name=PIR protein;locus_tag=Py17XNL_0400294
Py17XNL_04	AUGUSTUS	five_prime_UTR	107535	107555	0.98	-	.	ID=Py17XNL_0400294.1-5UTR1;Parent=Py17XNL_0400294.1;Name=Py17XNL_0400294.1-5UTR1;transcript_id=Py17XNL_0400294.1;gene_name=PIR protein;locus_tag=Py17XNL_0400294
Py17XNL_04	AUGUSTUS	transcription_start_site	107555	107555	.	-	.	ID=Py17XNL_0400294.1-tss1;Parent=Py17XNL_0400294.1;Name=Py17XNL_0400294.1-tss1;transcript_id=Py17XNL_0400294.1;gene_name=PIR protein;locus_tag=Py17XNL_0400294
###
Py17XNL_04	AUGUSTUS	gene	109896	111135	0.32	-	.	ID=Py17XNL_0400295;gene_id=Py17XNL_0400295;gene_name=Py17XNL_0400295;Name=PIR protein;best_match=PY17X_1200300.1-p1;query_coverage=99.0;percentage_identity=100.0;locus_tag=Py17XNL_0400295
Py17XNL_04	AUGUSTUS	mRNA	109896	111135	0.32	-	.	ID=Py17XNL_0400295.1;Parent=Py17XNL_0400295;transcript_id=Py17XNL_0400295.1;gene_name=Py17XNL_0400295;Name=PIR protein.1;best_match=PY17X_1200300.1-p1;query_coverage=99.0;percentage_identity=100.0;locus_tag=Py17XNL_0400295;protein_id=Py17XNL_0400295.1-p1;product=PIR protein
Py17XNL_04	AUGUSTUS	transcription_end_site	109896	109896	.	-	.	ID=Py17XNL_0400295.1-tts1;Parent=Py17XNL_0400295.1;Name=Py17XNL_0400295.1-tts1;transcript_id=Py17XNL_0400295.1;gene_name=PIR protein;locus_tag=Py17XNL_0400295
Py17XNL_04	AUGUSTUS	three_prime_UTR	109896	109953	0.39	-	.	ID=Py17XNL_0400295.1-3UTR1;Parent=Py17XNL_0400295.1;Name=Py17XNL_0400295.1-3UTR1;transcript_id=Py17XNL_0400295.1;gene_name=PIR protein;locus_tag=Py17XNL_0400295
Py17XNL_04	AUGUSTUS	exon	109896	110040	.	-	.	ID=Py17XNL_0400295.1-exon1;Parent=Py17XNL_0400295.1;Name=Py17XNL_0400295.1-exon1;transcript_id=Py17XNL_0400295.1;gene_name=PIR protein;locus_tag=Py17XNL_0400295;protein_id=Py17XNL_0400295.1-p1;product=PIR protein
Py17XNL_04	AUGUSTUS	stop_codon	109954	109956	.	-	0	ID=Py17XNL_0400295.1-stop1;Parent=Py17XNL_0400295.1;Name=Py17XNL_0400295.1-stop1;transcript_id=Py17XNL_0400295.1;gene_name=PIR protein;locus_tag=Py17XNL_0400295
Py17XNL_04	AUGUSTUS	CDS	109954	110040	1	-	0	ID=Py17XNL_0400295.1-CDS1;Parent=Py17XNL_0400295.1;Name=Py17XNL_0400295.1-p1;transcript_id=Py17XNL_0400295.1;gene_name=PIR protein;locus_tag=Py17XNL_0400295;protein_id=Py17XNL_0400295.1-p1;product=PIR protein
Py17XNL_04	AUGUSTUS	intron	110041	110128	1	-	.	ID=Py17XNL_0400295.1-intron1;Parent=Py17XNL_0400295.1;Name=Py17XNL_0400295.1-intron1;transcript_id=Py17XNL_0400295.1;gene_name=PIR protein;locus_tag=Py17XNL_0400295
Py17XNL_04	AUGUSTUS	CDS	110129	110905	1	-	0	ID=Py17XNL_0400295.1-CDS2;Parent=Py17XNL_0400295.1;Name=Py17XNL_0400295.1-p1;transcript_id=Py17XNL_0400295.1;gene_name=PIR protein;locus_tag=Py17XNL_0400295;protein_id=Py17XNL_0400295.1-p1;product=PIR protein
Py17XNL_04	AUGUSTUS	exon	110129	110905	.	-	.	ID=Py17XNL_0400295.1-exon2;Parent=Py17XNL_0400295.1;Name=Py17XNL_0400295.1-exon2;transcript_id=Py17XNL_0400295.1;gene_name=PIR protein;locus_tag=Py17XNL_0400295;protein_id=Py17XNL_0400295.1-p1;product=PIR protein
Py17XNL_04	AUGUSTUS	intron	110906	111049	1	-	.	ID=Py17XNL_0400295.1-intron2;Parent=Py17XNL_0400295.1;Name=Py17XNL_0400295.1-intron2;transcript_id=Py17XNL_0400295.1;gene_name=PIR protein;locus_tag=Py17XNL_0400295
Py17XNL_04	AUGUSTUS	CDS	111050	111064	1	-	0	ID=Py17XNL_0400295.1-CDS3;Parent=Py17XNL_0400295.1;Name=Py17XNL_0400295.1-p1;transcript_id=Py17XNL_0400295.1;gene_name=PIR protein;locus_tag=Py17XNL_0400295;protein_id=Py17XNL_0400295.1-p1;product=PIR protein
Py17XNL_04	AUGUSTUS	exon	111050	111135	.	-	.	ID=Py17XNL_0400295.1-exon3;Parent=Py17XNL_0400295.1;Name=Py17XNL_0400295.1-exon3;transcript_id=Py17XNL_0400295.1;gene_name=PIR protein;locus_tag=Py17XNL_0400295;protein_id=Py17XNL_0400295.1-p1;product=PIR protein
Py17XNL_04	AUGUSTUS	start_codon	111062	111064	.	-	0	ID=Py17XNL_0400295.1-start1;Parent=Py17XNL_0400295.1;Name=Py17XNL_0400295.1-start1;transcript_id=Py17XNL_0400295.1;gene_name=PIR protein;locus_tag=Py17XNL_0400295
Py17XNL_04	AUGUSTUS	five_prime_UTR	111065	111135	0.83	-	.	ID=Py17XNL_0400295.1-5UTR1;Parent=Py17XNL_0400295.1;Name=Py17XNL_0400295.1-5UTR1;transcript_id=Py17XNL_0400295.1;gene_name=PIR protein;locus_tag=Py17XNL_0400295
Py17XNL_04	AUGUSTUS	transcription_start_site	111135	111135	.	-	.	ID=Py17XNL_0400295.1-tss1;Parent=Py17XNL_0400295.1;Name=Py17XNL_0400295.1-tss1;transcript_id=Py17XNL_0400295.1;gene_name=PIR protein;locus_tag=Py17XNL_0400295
###
Py17XNL_04	AUGUSTUS	gene	113392	114715	0.27	-	.	ID=Py17XNL_0400296;gene_id=Py17XNL_0400296;gene_name=Py17XNL_0400296;Name=PIR protein;best_match=PY17X_0400100.1-p1;query_coverage=99.0;percentage_identity=100.0;locus_tag=Py17XNL_0400296
Py17XNL_04	AUGUSTUS	mRNA	113392	114715	0.27	-	.	ID=Py17XNL_0400296.1;Parent=Py17XNL_0400296;transcript_id=Py17XNL_0400296.1;gene_name=Py17XNL_0400296;Name=PIR protein.1;best_match=PY17X_0400100.1-p1;query_coverage=99.0;percentage_identity=100.0;locus_tag=Py17XNL_0400296;protein_id=Py17XNL_0400296.1-p1;product=PIR protein
Py17XNL_04	AUGUSTUS	transcription_end_site	113392	113392	.	-	.	ID=Py17XNL_0400296.1-tts1;Parent=Py17XNL_0400296.1;Name=Py17XNL_0400296.1-tts1;transcript_id=Py17XNL_0400296.1;gene_name=PIR protein;locus_tag=Py17XNL_0400296
Py17XNL_04	AUGUSTUS	three_prime_UTR	113392	113413	0.62	-	.	ID=Py17XNL_0400296.1-3UTR1;Parent=Py17XNL_0400296.1;Name=Py17XNL_0400296.1-3UTR1;transcript_id=Py17XNL_0400296.1;gene_name=PIR protein;locus_tag=Py17XNL_0400296
Py17XNL_04	AUGUSTUS	exon	113392	113479	.	-	.	ID=Py17XNL_0400296.1-exon1;Parent=Py17XNL_0400296.1;Name=Py17XNL_0400296.1-exon1;transcript_id=Py17XNL_0400296.1;gene_name=PIR protein;locus_tag=Py17XNL_0400296;protein_id=Py17XNL_0400296.1-p1;product=PIR protein
Py17XNL_04	AUGUSTUS	stop_codon	113414	113416	.	-	0	ID=Py17XNL_0400296.1-stop1;Parent=Py17XNL_0400296.1;Name=Py17XNL_0400296.1-stop1;transcript_id=Py17XNL_0400296.1;gene_name=PIR protein;locus_tag=Py17XNL_0400296
Py17XNL_04	AUGUSTUS	CDS	113414	113479	1	-	0	ID=Py17XNL_0400296.1-CDS1;Parent=Py17XNL_0400296.1;Name=Py17XNL_0400296.1-p1;transcript_id=Py17XNL_0400296.1;gene_name=PIR protein;locus_tag=Py17XNL_0400296;protein_id=Py17XNL_0400296.1-p1;product=PIR protein
Py17XNL_04	AUGUSTUS	intron	113480	113567	1	-	.	ID=Py17XNL_0400296.1-intron1;Parent=Py17XNL_0400296.1;Name=Py17XNL_0400296.1-intron1;transcript_id=Py17XNL_0400296.1;gene_name=PIR protein;locus_tag=Py17XNL_0400296
Py17XNL_04	AUGUSTUS	CDS	113568	114305	1	-	0	ID=Py17XNL_0400296.1-CDS2;Parent=Py17XNL_0400296.1;Name=Py17XNL_0400296.1-p1;transcript_id=Py17XNL_0400296.1;gene_name=PIR protein;locus_tag=Py17XNL_0400296;protein_id=Py17XNL_0400296.1-p1;product=PIR protein
Py17XNL_04	AUGUSTUS	exon	113568	114305	.	-	.	ID=Py17XNL_0400296.1-exon2;Parent=Py17XNL_0400296.1;Name=Py17XNL_0400296.1-exon2;transcript_id=Py17XNL_0400296.1;gene_name=PIR protein;locus_tag=Py17XNL_0400296;protein_id=Py17XNL_0400296.1-p1;product=PIR protein
Py17XNL_04	AUGUSTUS	intron	114306	114425	1	-	.	ID=Py17XNL_0400296.1-intron2;Parent=Py17XNL_0400296.1;Name=Py17XNL_0400296.1-intron2;transcript_id=Py17XNL_0400296.1;gene_name=PIR protein;locus_tag=Py17XNL_0400296
Py17XNL_04	AUGUSTUS	CDS	114426	114440	1	-	0	ID=Py17XNL_0400296.1-CDS3;Parent=Py17XNL_0400296.1;Name=Py17XNL_0400296.1-p1;transcript_id=Py17XNL_0400296.1;gene_name=PIR protein;locus_tag=Py17XNL_0400296;protein_id=Py17XNL_0400296.1-p1;product=PIR protein
Py17XNL_04	AUGUSTUS	exon	114426	114715	.	-	.	ID=Py17XNL_0400296.1-exon3;Parent=Py17XNL_0400296.1;Name=Py17XNL_0400296.1-exon3;transcript_id=Py17XNL_0400296.1;gene_name=PIR protein;locus_tag=Py17XNL_0400296;protein_id=Py17XNL_0400296.1-p1;product=PIR protein
Py17XNL_04	AUGUSTUS	start_codon	114438	114440	.	-	0	ID=Py17XNL_0400296.1-start1;Parent=Py17XNL_0400296.1;Name=Py17XNL_0400296.1-start1;transcript_id=Py17XNL_0400296.1;gene_name=PIR protein;locus_tag=Py17XNL_0400296
Py17XNL_04	AUGUSTUS	five_prime_UTR	114441	114715	0.42	-	.	ID=Py17XNL_0400296.1-5UTR1;Parent=Py17XNL_0400296.1;Name=Py17XNL_0400296.1-5UTR1;transcript_id=Py17XNL_0400296.1;gene_name=PIR protein;locus_tag=Py17XNL_0400296
Py17XNL_04	AUGUSTUS	transcription_start_site	114715	114715	.	-	.	ID=Py17XNL_0400296.1-tss1;Parent=Py17XNL_0400296.1;Name=Py17XNL_0400296.1-tss1;transcript_id=Py17XNL_0400296.1;gene_name=PIR protein;locus_tag=Py17XNL_0400296
###
Py17XNL_04	AUGUSTUS	gene	116724	118285	0.43	-	.	ID=Py17XNL_0400297;gene_id=Py17XNL_0400297;gene_name=Py17XNL_0400297;Name=PIR protein;best_match=PY17X_0400200.1-p1;query_coverage=99.0;percentage_identity=100.0;locus_tag=Py17XNL_0400297
Py17XNL_04	AUGUSTUS	mRNA	116724	118285	0.43	-	.	ID=Py17XNL_0400297.1;Parent=Py17XNL_0400297;transcript_id=Py17XNL_0400297.1;gene_name=Py17XNL_0400297;Name=PIR protein.1;best_match=PY17X_0400200.1-p1;query_coverage=99.0;percentage_identity=100.0;locus_tag=Py17XNL_0400297;protein_id=Py17XNL_0400297.1-p1;product=PIR protein
Py17XNL_04	AUGUSTUS	transcription_end_site	116724	116724	.	-	.	ID=Py17XNL_0400297.1-tts1;Parent=Py17XNL_0400297.1;Name=Py17XNL_0400297.1-tts1;transcript_id=Py17XNL_0400297.1;gene_name=PIR protein;locus_tag=Py17XNL_0400297
Py17XNL_04	AUGUSTUS	three_prime_UTR	116724	116799	0.65	-	.	ID=Py17XNL_0400297.1-3UTR1;Parent=Py17XNL_0400297.1;Name=Py17XNL_0400297.1-3UTR1;transcript_id=Py17XNL_0400297.1;gene_name=PIR protein;locus_tag=Py17XNL_0400297
Py17XNL_04	AUGUSTUS	exon	116724	116886	.	-	.	ID=Py17XNL_0400297.1-exon1;Parent=Py17XNL_0400297.1;Name=Py17XNL_0400297.1-exon1;transcript_id=Py17XNL_0400297.1;gene_name=PIR protein;locus_tag=Py17XNL_0400297;protein_id=Py17XNL_0400297.1-p1;product=PIR protein
Py17XNL_04	AUGUSTUS	stop_codon	116800	116802	.	-	0	ID=Py17XNL_0400297.1-stop1;Parent=Py17XNL_0400297.1;Name=Py17XNL_0400297.1-stop1;transcript_id=Py17XNL_0400297.1;gene_name=PIR protein;locus_tag=Py17XNL_0400297
Py17XNL_04	AUGUSTUS	CDS	116800	116886	1	-	0	ID=Py17XNL_0400297.1-CDS1;Parent=Py17XNL_0400297.1;Name=Py17XNL_0400297.1-p1;transcript_id=Py17XNL_0400297.1;gene_name=PIR protein;locus_tag=Py17XNL_0400297;protein_id=Py17XNL_0400297.1-p1;product=PIR protein
Py17XNL_04	AUGUSTUS	intron	116887	116970	1	-	.	ID=Py17XNL_0400297.1-intron1;Parent=Py17XNL_0400297.1;Name=Py17XNL_0400297.1-intron1;transcript_id=Py17XNL_0400297.1;gene_name=PIR protein;locus_tag=Py17XNL_0400297
Py17XNL_04	AUGUSTUS	CDS	116971	117759	0.96	-	0	ID=Py17XNL_0400297.1-CDS2;Parent=Py17XNL_0400297.1;Name=Py17XNL_0400297.1-p1;transcript_id=Py17XNL_0400297.1;gene_name=PIR protein;locus_tag=Py17XNL_0400297;protein_id=Py17XNL_0400297.1-p1;product=PIR protein
Py17XNL_04	AUGUSTUS	exon	116971	117759	.	-	.	ID=Py17XNL_0400297.1-exon2;Parent=Py17XNL_0400297.1;Name=Py17XNL_0400297.1-exon2;transcript_id=Py17XNL_0400297.1;gene_name=PIR protein;locus_tag=Py17XNL_0400297;protein_id=Py17XNL_0400297.1-p1;product=PIR protein
Py17XNL_04	AUGUSTUS	intron	117760	117867	0.96	-	.	ID=Py17XNL_0400297.1-intron2;Parent=Py17XNL_0400297.1;Name=Py17XNL_0400297.1-intron2;transcript_id=Py17XNL_0400297.1;gene_name=PIR protein;locus_tag=Py17XNL_0400297
Py17XNL_04	AUGUSTUS	CDS	117868	117882	1	-	0	ID=Py17XNL_0400297.1-CDS3;Parent=Py17XNL_0400297.1;Name=Py17XNL_0400297.1-p1;transcript_id=Py17XNL_0400297.1;gene_name=PIR protein;locus_tag=Py17XNL_0400297;protein_id=Py17XNL_0400297.1-p1;product=PIR protein
Py17XNL_04	AUGUSTUS	exon	117868	117974	.	-	.	ID=Py17XNL_0400297.1-exon3;Parent=Py17XNL_0400297.1;Name=Py17XNL_0400297.1-exon3;transcript_id=Py17XNL_0400297.1;gene_name=PIR protein;locus_tag=Py17XNL_0400297;protein_id=Py17XNL_0400297.1-p1;product=PIR protein
Py17XNL_04	AUGUSTUS	start_codon	117880	117882	.	-	0	ID=Py17XNL_0400297.1-start1;Parent=Py17XNL_0400297.1;Name=Py17XNL_0400297.1-start1;transcript_id=Py17XNL_0400297.1;gene_name=PIR protein;locus_tag=Py17XNL_0400297
Py17XNL_04	AUGUSTUS	five_prime_UTR	117883	117974	0.97	-	.	ID=Py17XNL_0400297.1-5UTR1;Parent=Py17XNL_0400297.1;Name=Py17XNL_0400297.1-5UTR1;transcript_id=Py17XNL_0400297.1;gene_name=PIR protein;locus_tag=Py17XNL_0400297
Py17XNL_04	AUGUSTUS	five_prime_UTR	118104	118285	0.68	-	.	ID=Py17XNL_0400297.1-5UTR2;Parent=Py17XNL_0400297.1;Name=Py17XNL_0400297.1-5UTR2;transcript_id=Py17XNL_0400297.1;gene_name=PIR protein;locus_tag=Py17XNL_0400297
Py17XNL_04	AUGUSTUS	exon	118104	118285	.	-	.	ID=Py17XNL_0400297.1-exon4;Parent=Py17XNL_0400297.1;Name=Py17XNL_0400297.1-exon4;transcript_id=Py17XNL_0400297.1;gene_name=PIR protein;locus_tag=Py17XNL_0400297;protein_id=Py17XNL_0400297.1-p1;product=PIR protein
Py17XNL_04	AUGUSTUS	transcription_start_site	118285	118285	.	-	.	ID=Py17XNL_0400297.1-tss1;Parent=Py17XNL_0400297.1;Name=Py17XNL_0400297.1-tss1;transcript_id=Py17XNL_0400297.1;gene_name=PIR protein;locus_tag=Py17XNL_0400297
###
Py17XNL_04	AUGUSTUS	gene	120181	121385	0.45	-	.	ID=Py17XNL_0400298;gene_id=Py17XNL_0400298;gene_name=Py17XNL_0400298;Name=PIR protein;best_match=PY17X_0400300.1-p1;query_coverage=99.0;percentage_identity=100.0;locus_tag=Py17XNL_0400298
Py17XNL_04	AUGUSTUS	mRNA	120181	121385	0.45	-	.	ID=Py17XNL_0400298.1;Parent=Py17XNL_0400298;transcript_id=Py17XNL_0400298.1;gene_name=Py17XNL_0400298;Name=PIR protein.1;best_match=PY17X_0400300.1-p1;query_coverage=99.0;percentage_identity=100.0;locus_tag=Py17XNL_0400298;protein_id=Py17XNL_0400298.1-p1;product=PIR protein
Py17XNL_04	AUGUSTUS	transcription_end_site	120181	120181	.	-	.	ID=Py17XNL_0400298.1-tts1;Parent=Py17XNL_0400298.1;Name=Py17XNL_0400298.1-tts1;transcript_id=Py17XNL_0400298.1;gene_name=PIR protein;locus_tag=Py17XNL_0400298
Py17XNL_04	AUGUSTUS	three_prime_UTR	120181	120257	0.49	-	.	ID=Py17XNL_0400298.1-3UTR1;Parent=Py17XNL_0400298.1;Name=Py17XNL_0400298.1-3UTR1;transcript_id=Py17XNL_0400298.1;gene_name=PIR protein;locus_tag=Py17XNL_0400298
Py17XNL_04	AUGUSTUS	exon	120181	120344	.	-	.	ID=Py17XNL_0400298.1-exon1;Parent=Py17XNL_0400298.1;Name=Py17XNL_0400298.1-exon1;transcript_id=Py17XNL_0400298.1;gene_name=PIR protein;locus_tag=Py17XNL_0400298;protein_id=Py17XNL_0400298.1-p1;product=PIR protein
Py17XNL_04	AUGUSTUS	stop_codon	120258	120260	.	-	0	ID=Py17XNL_0400298.1-stop1;Parent=Py17XNL_0400298.1;Name=Py17XNL_0400298.1-stop1;transcript_id=Py17XNL_0400298.1;gene_name=PIR protein;locus_tag=Py17XNL_0400298
Py17XNL_04	AUGUSTUS	CDS	120258	120344	1	-	0	ID=Py17XNL_0400298.1-CDS1;Parent=Py17XNL_0400298.1;Name=Py17XNL_0400298.1-p1;transcript_id=Py17XNL_0400298.1;gene_name=PIR protein;locus_tag=Py17XNL_0400298;protein_id=Py17XNL_0400298.1-p1;product=PIR protein
Py17XNL_04	AUGUSTUS	intron	120345	120429	1	-	.	ID=Py17XNL_0400298.1-intron1;Parent=Py17XNL_0400298.1;Name=Py17XNL_0400298.1-intron1;transcript_id=Py17XNL_0400298.1;gene_name=PIR protein;locus_tag=Py17XNL_0400298
Py17XNL_04	AUGUSTUS	CDS	120430	121242	1	-	0	ID=Py17XNL_0400298.1-CDS2;Parent=Py17XNL_0400298.1;Name=Py17XNL_0400298.1-p1;transcript_id=Py17XNL_0400298.1;gene_name=PIR protein;locus_tag=Py17XNL_0400298;protein_id=Py17XNL_0400298.1-p1;product=PIR protein
Py17XNL_04	AUGUSTUS	exon	120430	121242	.	-	.	ID=Py17XNL_0400298.1-exon2;Parent=Py17XNL_0400298.1;Name=Py17XNL_0400298.1-exon2;transcript_id=Py17XNL_0400298.1;gene_name=PIR protein;locus_tag=Py17XNL_0400298;protein_id=Py17XNL_0400298.1-p1;product=PIR protein
Py17XNL_04	AUGUSTUS	intron	121243	121350	1	-	.	ID=Py17XNL_0400298.1-intron2;Parent=Py17XNL_0400298.1;Name=Py17XNL_0400298.1-intron2;transcript_id=Py17XNL_0400298.1;gene_name=PIR protein;locus_tag=Py17XNL_0400298
Py17XNL_04	AUGUSTUS	CDS	121351	121365	1	-	0	ID=Py17XNL_0400298.1-CDS3;Parent=Py17XNL_0400298.1;Name=Py17XNL_0400298.1-p1;transcript_id=Py17XNL_0400298.1;gene_name=PIR protein;locus_tag=Py17XNL_0400298;protein_id=Py17XNL_0400298.1-p1;product=PIR protein
Py17XNL_04	AUGUSTUS	exon	121351	121385	.	-	.	ID=Py17XNL_0400298.1-exon3;Parent=Py17XNL_0400298.1;Name=Py17XNL_0400298.1-exon3;transcript_id=Py17XNL_0400298.1;gene_name=PIR protein;locus_tag=Py17XNL_0400298;protein_id=Py17XNL_0400298.1-p1;product=PIR protein
Py17XNL_04	AUGUSTUS	start_codon	121363	121365	.	-	0	ID=Py17XNL_0400298.1-start1;Parent=Py17XNL_0400298.1;Name=Py17XNL_0400298.1-start1;transcript_id=Py17XNL_0400298.1;gene_name=PIR protein;locus_tag=Py17XNL_0400298
Py17XNL_04	AUGUSTUS	five_prime_UTR	121366	121385	0.93	-	.	ID=Py17XNL_0400298.1-5UTR1;Parent=Py17XNL_0400298.1;Name=Py17XNL_0400298.1-5UTR1;transcript_id=Py17XNL_0400298.1;gene_name=PIR protein;locus_tag=Py17XNL_0400298
Py17XNL_04	AUGUSTUS	transcription_start_site	121385	121385	.	-	.	ID=Py17XNL_0400298.1-tss1;Parent=Py17XNL_0400298.1;Name=Py17XNL_0400298.1-tss1;transcript_id=Py17XNL_0400298.1;gene_name=PIR protein;locus_tag=Py17XNL_0400298
###
Py17XNL_04	AUGUSTUS	gene	124086	125635	0.45	-	.	ID=Py17XNL_0400299;gene_id=Py17XNL_0400299;gene_name=Py17XNL_0400299;Name=PIR protein;best_match=PY17X_0400400.1-p1;query_coverage=99.0;percentage_identity=100.0;locus_tag=Py17XNL_0400299
Py17XNL_04	AUGUSTUS	mRNA	124086	125635	0.45	-	.	ID=Py17XNL_0400299.1;Parent=Py17XNL_0400299;transcript_id=Py17XNL_0400299.1;gene_name=Py17XNL_0400299;Name=PIR protein.1;best_match=PY17X_0400400.1-p1;query_coverage=99.0;percentage_identity=100.0;locus_tag=Py17XNL_0400299;protein_id=Py17XNL_0400299.1-p1;product=PIR protein
Py17XNL_04	AUGUSTUS	transcription_end_site	124086	124086	.	-	.	ID=Py17XNL_0400299.1-tts1;Parent=Py17XNL_0400299.1;Name=Py17XNL_0400299.1-tts1;transcript_id=Py17XNL_0400299.1;gene_name=PIR protein;locus_tag=Py17XNL_0400299
Py17XNL_04	AUGUSTUS	three_prime_UTR	124086	124139	0.86	-	.	ID=Py17XNL_0400299.1-3UTR1;Parent=Py17XNL_0400299.1;Name=Py17XNL_0400299.1-3UTR1;transcript_id=Py17XNL_0400299.1;gene_name=PIR protein;locus_tag=Py17XNL_0400299
Py17XNL_04	AUGUSTUS	exon	124086	124226	.	-	.	ID=Py17XNL_0400299.1-exon1;Parent=Py17XNL_0400299.1;Name=Py17XNL_0400299.1-exon1;transcript_id=Py17XNL_0400299.1;gene_name=PIR protein;locus_tag=Py17XNL_0400299;protein_id=Py17XNL_0400299.1-p1;product=PIR protein
Py17XNL_04	AUGUSTUS	stop_codon	124140	124142	.	-	0	ID=Py17XNL_0400299.1-stop1;Parent=Py17XNL_0400299.1;Name=Py17XNL_0400299.1-stop1;transcript_id=Py17XNL_0400299.1;gene_name=PIR protein;locus_tag=Py17XNL_0400299
Py17XNL_04	AUGUSTUS	CDS	124140	124226	1	-	0	ID=Py17XNL_0400299.1-CDS1;Parent=Py17XNL_0400299.1;Name=Py17XNL_0400299.1-p1;transcript_id=Py17XNL_0400299.1;gene_name=PIR protein;locus_tag=Py17XNL_0400299;protein_id=Py17XNL_0400299.1-p1;product=PIR protein
Py17XNL_04	AUGUSTUS	intron	124227	124311	1	-	.	ID=Py17XNL_0400299.1-intron1;Parent=Py17XNL_0400299.1;Name=Py17XNL_0400299.1-intron1;transcript_id=Py17XNL_0400299.1;gene_name=PIR protein;locus_tag=Py17XNL_0400299
Py17XNL_04	AUGUSTUS	CDS	124312	125202	1	-	0	ID=Py17XNL_0400299.1-CDS2;Parent=Py17XNL_0400299.1;Name=Py17XNL_0400299.1-p1;transcript_id=Py17XNL_0400299.1;gene_name=PIR protein;locus_tag=Py17XNL_0400299;protein_id=Py17XNL_0400299.1-p1;product=PIR protein
Py17XNL_04	AUGUSTUS	exon	124312	125202	.	-	.	ID=Py17XNL_0400299.1-exon2;Parent=Py17XNL_0400299.1;Name=Py17XNL_0400299.1-exon2;transcript_id=Py17XNL_0400299.1;gene_name=PIR protein;locus_tag=Py17XNL_0400299;protein_id=Py17XNL_0400299.1-p1;product=PIR protein
Py17XNL_04	AUGUSTUS	intron	125203	125334	1	-	.	ID=Py17XNL_0400299.1-intron2;Parent=Py17XNL_0400299.1;Name=Py17XNL_0400299.1-intron2;transcript_id=Py17XNL_0400299.1;gene_name=PIR protein;locus_tag=Py17XNL_0400299
Py17XNL_04	AUGUSTUS	CDS	125335	125349	1	-	0	ID=Py17XNL_0400299.1-CDS3;Parent=Py17XNL_0400299.1;Name=Py17XNL_0400299.1-p1;transcript_id=Py17XNL_0400299.1;gene_name=PIR protein;locus_tag=Py17XNL_0400299;protein_id=Py17XNL_0400299.1-p1;product=PIR protein
Py17XNL_04	AUGUSTUS	exon	125335	125458	.	-	.	ID=Py17XNL_0400299.1-exon3;Parent=Py17XNL_0400299.1;Name=Py17XNL_0400299.1-exon3;transcript_id=Py17XNL_0400299.1;gene_name=PIR protein;locus_tag=Py17XNL_0400299;protein_id=Py17XNL_0400299.1-p1;product=PIR protein
Py17XNL_04	AUGUSTUS	start_codon	125347	125349	.	-	0	ID=Py17XNL_0400299.1-start1;Parent=Py17XNL_0400299.1;Name=Py17XNL_0400299.1-start1;transcript_id=Py17XNL_0400299.1;gene_name=PIR protein;locus_tag=Py17XNL_0400299
Py17XNL_04	AUGUSTUS	five_prime_UTR	125350	125458	1	-	.	ID=Py17XNL_0400299.1-5UTR1;Parent=Py17XNL_0400299.1;Name=Py17XNL_0400299.1-5UTR1;transcript_id=Py17XNL_0400299.1;gene_name=PIR protein;locus_tag=Py17XNL_0400299
Py17XNL_04	AUGUSTUS	five_prime_UTR	125572	125635	0.53	-	.	ID=Py17XNL_0400299.1-5UTR2;Parent=Py17XNL_0400299.1;Name=Py17XNL_0400299.1-5UTR2;transcript_id=Py17XNL_0400299.1;gene_name=PIR protein;locus_tag=Py17XNL_0400299
Py17XNL_04	AUGUSTUS	exon	125572	125635	.	-	.	ID=Py17XNL_0400299.1-exon4;Parent=Py17XNL_0400299.1;Name=Py17XNL_0400299.1-exon4;transcript_id=Py17XNL_0400299.1;gene_name=PIR protein;locus_tag=Py17XNL_0400299;protein_id=Py17XNL_0400299.1-p1;product=PIR protein
Py17XNL_04	AUGUSTUS	transcription_start_site	125635	125635	.	-	.	ID=Py17XNL_0400299.1-tss1;Parent=Py17XNL_0400299.1;Name=Py17XNL_0400299.1-tss1;transcript_id=Py17XNL_0400299.1;gene_name=PIR protein;locus_tag=Py17XNL_0400299
###
Py17XNL_04	AUGUSTUS	gene	127610	128905	0.13	-	.	ID=Py17XNL_0400300;gene_id=Py17XNL_0400300;gene_name=Py17XNL_0400300;Name=PIR protein;best_match=PY17X_0400500.1-p1;query_coverage=99.0;percentage_identity=100.0;locus_tag=Py17XNL_0400300
Py17XNL_04	AUGUSTUS	mRNA	127610	128905	0.13	-	.	ID=Py17XNL_0400300.1;Parent=Py17XNL_0400300;transcript_id=Py17XNL_0400300.1;gene_name=Py17XNL_0400300;Name=PIR protein.1;best_match=PY17X_0400500.1-p1;query_coverage=99.0;percentage_identity=100.0;locus_tag=Py17XNL_0400300;protein_id=Py17XNL_0400300.1-p1;product=PIR protein
Py17XNL_04	AUGUSTUS	transcription_end_site	127610	127610	.	-	.	ID=Py17XNL_0400300.1-tts1;Parent=Py17XNL_0400300.1;Name=Py17XNL_0400300.1-tts1;transcript_id=Py17XNL_0400300.1;gene_name=PIR protein;locus_tag=Py17XNL_0400300
Py17XNL_04	AUGUSTUS	three_prime_UTR	127610	127674	0.25	-	.	ID=Py17XNL_0400300.1-3UTR1;Parent=Py17XNL_0400300.1;Name=Py17XNL_0400300.1-3UTR1;transcript_id=Py17XNL_0400300.1;gene_name=PIR protein;locus_tag=Py17XNL_0400300
Py17XNL_04	AUGUSTUS	exon	127610	127752	.	-	.	ID=Py17XNL_0400300.1-exon1;Parent=Py17XNL_0400300.1;Name=Py17XNL_0400300.1-exon1;transcript_id=Py17XNL_0400300.1;gene_name=PIR protein;locus_tag=Py17XNL_0400300;protein_id=Py17XNL_0400300.1-p1;product=PIR protein
Py17XNL_04	AUGUSTUS	stop_codon	127675	127677	.	-	0	ID=Py17XNL_0400300.1-stop1;Parent=Py17XNL_0400300.1;Name=Py17XNL_0400300.1-stop1;transcript_id=Py17XNL_0400300.1;gene_name=PIR protein;locus_tag=Py17XNL_0400300
Py17XNL_04	AUGUSTUS	CDS	127675	127752	1	-	0	ID=Py17XNL_0400300.1-CDS1;Parent=Py17XNL_0400300.1;Name=Py17XNL_0400300.1-p1;transcript_id=Py17XNL_0400300.1;gene_name=PIR protein;locus_tag=Py17XNL_0400300;protein_id=Py17XNL_0400300.1-p1;product=PIR protein
Py17XNL_04	AUGUSTUS	intron	127753	127838	1	-	.	ID=Py17XNL_0400300.1-intron1;Parent=Py17XNL_0400300.1;Name=Py17XNL_0400300.1-intron1;transcript_id=Py17XNL_0400300.1;gene_name=PIR protein;locus_tag=Py17XNL_0400300
Py17XNL_04	AUGUSTUS	CDS	127839	128684	1	-	0	ID=Py17XNL_0400300.1-CDS2;Parent=Py17XNL_0400300.1;Name=Py17XNL_0400300.1-p1;transcript_id=Py17XNL_0400300.1;gene_name=PIR protein;locus_tag=Py17XNL_0400300;protein_id=Py17XNL_0400300.1-p1;product=PIR protein
Py17XNL_04	AUGUSTUS	exon	127839	128684	.	-	.	ID=Py17XNL_0400300.1-exon2;Parent=Py17XNL_0400300.1;Name=Py17XNL_0400300.1-exon2;transcript_id=Py17XNL_0400300.1;gene_name=PIR protein;locus_tag=Py17XNL_0400300;protein_id=Py17XNL_0400300.1-p1;product=PIR protein
Py17XNL_04	AUGUSTUS	intron	128685	128807	1	-	.	ID=Py17XNL_0400300.1-intron2;Parent=Py17XNL_0400300.1;Name=Py17XNL_0400300.1-intron2;transcript_id=Py17XNL_0400300.1;gene_name=PIR protein;locus_tag=Py17XNL_0400300
Py17XNL_04	AUGUSTUS	CDS	128808	128822	1	-	0	ID=Py17XNL_0400300.1-CDS3;Parent=Py17XNL_0400300.1;Name=Py17XNL_0400300.1-p1;transcript_id=Py17XNL_0400300.1;gene_name=PIR protein;locus_tag=Py17XNL_0400300;protein_id=Py17XNL_0400300.1-p1;product=PIR protein
Py17XNL_04	AUGUSTUS	exon	128808	128905	.	-	.	ID=Py17XNL_0400300.1-exon3;Parent=Py17XNL_0400300.1;Name=Py17XNL_0400300.1-exon3;transcript_id=Py17XNL_0400300.1;gene_name=PIR protein;locus_tag=Py17XNL_0400300;protein_id=Py17XNL_0400300.1-p1;product=PIR protein
Py17XNL_04	AUGUSTUS	start_codon	128820	128822	.	-	0	ID=Py17XNL_0400300.1-start1;Parent=Py17XNL_0400300.1;Name=Py17XNL_0400300.1-start1;transcript_id=Py17XNL_0400300.1;gene_name=PIR protein;locus_tag=Py17XNL_0400300
Py17XNL_04	AUGUSTUS	five_prime_UTR	128823	128905	0.55	-	.	ID=Py17XNL_0400300.1-5UTR1;Parent=Py17XNL_0400300.1;Name=Py17XNL_0400300.1-5UTR1;transcript_id=Py17XNL_0400300.1;gene_name=PIR protein;locus_tag=Py17XNL_0400300
Py17XNL_04	AUGUSTUS	transcription_start_site	128905	128905	.	-	.	ID=Py17XNL_0400300.1-tss1;Parent=Py17XNL_0400300.1;Name=Py17XNL_0400300.1-tss1;transcript_id=Py17XNL_0400300.1;gene_name=PIR protein;locus_tag=Py17XNL_0400300
###
Py17XNL_04	AUGUSTUS	gene	131066	132375	0.1	-	.	ID=Py17XNL_0400301;gene_id=Py17XNL_0400301;gene_name=Py17XNL_0400301;Name=PIR protein;best_match=PY17X_0400600.1-p1;query_coverage=99.0;percentage_identity=100.0;locus_tag=Py17XNL_0400301
Py17XNL_04	AUGUSTUS	mRNA	131066	132375	0.1	-	.	ID=Py17XNL_0400301.1;Parent=Py17XNL_0400301;transcript_id=Py17XNL_0400301.1;gene_name=Py17XNL_0400301;Name=PIR protein.1;best_match=PY17X_0400600.1-p1;query_coverage=99.0;percentage_identity=100.0;locus_tag=Py17XNL_0400301;protein_id=Py17XNL_0400301.1-p1;product=PIR protein
Py17XNL_04	AUGUSTUS	transcription_end_site	131066	131066	.	-	.	ID=Py17XNL_0400301.1-tts1;Parent=Py17XNL_0400301.1;Name=Py17XNL_0400301.1-tts1;transcript_id=Py17XNL_0400301.1;gene_name=PIR protein;locus_tag=Py17XNL_0400301
Py17XNL_04	AUGUSTUS	three_prime_UTR	131066	131207	0.11	-	.	ID=Py17XNL_0400301.1-3UTR1;Parent=Py17XNL_0400301.1;Name=Py17XNL_0400301.1-3UTR1;transcript_id=Py17XNL_0400301.1;gene_name=PIR protein;locus_tag=Py17XNL_0400301
Py17XNL_04	AUGUSTUS	exon	131066	131303	.	-	.	ID=Py17XNL_0400301.1-exon1;Parent=Py17XNL_0400301.1;Name=Py17XNL_0400301.1-exon1;transcript_id=Py17XNL_0400301.1;gene_name=PIR protein;locus_tag=Py17XNL_0400301;protein_id=Py17XNL_0400301.1-p1;product=PIR protein
Py17XNL_04	AUGUSTUS	stop_codon	131208	131210	.	-	0	ID=Py17XNL_0400301.1-stop1;Parent=Py17XNL_0400301.1;Name=Py17XNL_0400301.1-stop1;transcript_id=Py17XNL_0400301.1;gene_name=PIR protein;locus_tag=Py17XNL_0400301
Py17XNL_04	AUGUSTUS	CDS	131208	131303	1	-	0	ID=Py17XNL_0400301.1-CDS1;Parent=Py17XNL_0400301.1;Name=Py17XNL_0400301.1-p1;transcript_id=Py17XNL_0400301.1;gene_name=PIR protein;locus_tag=Py17XNL_0400301;protein_id=Py17XNL_0400301.1-p1;product=PIR protein
Py17XNL_04	AUGUSTUS	intron	131304	131393	1	-	.	ID=Py17XNL_0400301.1-intron1;Parent=Py17XNL_0400301.1;Name=Py17XNL_0400301.1-intron1;transcript_id=Py17XNL_0400301.1;gene_name=PIR protein;locus_tag=Py17XNL_0400301
Py17XNL_04	AUGUSTUS	CDS	131394	132155	1	-	0	ID=Py17XNL_0400301.1-CDS2;Parent=Py17XNL_0400301.1;Name=Py17XNL_0400301.1-p1;transcript_id=Py17XNL_0400301.1;gene_name=PIR protein;locus_tag=Py17XNL_0400301;protein_id=Py17XNL_0400301.1-p1;product=PIR protein
Py17XNL_04	AUGUSTUS	exon	131394	132155	.	-	.	ID=Py17XNL_0400301.1-exon2;Parent=Py17XNL_0400301.1;Name=Py17XNL_0400301.1-exon2;transcript_id=Py17XNL_0400301.1;gene_name=PIR protein;locus_tag=Py17XNL_0400301;protein_id=Py17XNL_0400301.1-p1;product=PIR protein
Py17XNL_04	AUGUSTUS	intron	132156	132291	1	-	.	ID=Py17XNL_0400301.1-intron2;Parent=Py17XNL_0400301.1;Name=Py17XNL_0400301.1-intron2;transcript_id=Py17XNL_0400301.1;gene_name=PIR protein;locus_tag=Py17XNL_0400301
Py17XNL_04	AUGUSTUS	CDS	132292	132306	1	-	0	ID=Py17XNL_0400301.1-CDS3;Parent=Py17XNL_0400301.1;Name=Py17XNL_0400301.1-p1;transcript_id=Py17XNL_0400301.1;gene_name=PIR protein;locus_tag=Py17XNL_0400301;protein_id=Py17XNL_0400301.1-p1;product=PIR protein
Py17XNL_04	AUGUSTUS	exon	132292	132375	.	-	.	ID=Py17XNL_0400301.1-exon3;Parent=Py17XNL_0400301.1;Name=Py17XNL_0400301.1-exon3;transcript_id=Py17XNL_0400301.1;gene_name=PIR protein;locus_tag=Py17XNL_0400301;protein_id=Py17XNL_0400301.1-p1;product=PIR protein
Py17XNL_04	AUGUSTUS	start_codon	132304	132306	.	-	0	ID=Py17XNL_0400301.1-start1;Parent=Py17XNL_0400301.1;Name=Py17XNL_0400301.1-start1;transcript_id=Py17XNL_0400301.1;gene_name=PIR protein;locus_tag=Py17XNL_0400301
Py17XNL_04	AUGUSTUS	five_prime_UTR	132307	132375	0.69	-	.	ID=Py17XNL_0400301.1-5UTR1;Parent=Py17XNL_0400301.1;Name=Py17XNL_0400301.1-5UTR1;transcript_id=Py17XNL_0400301.1;gene_name=PIR protein;locus_tag=Py17XNL_0400301
Py17XNL_04	AUGUSTUS	transcription_start_site	132375	132375	.	-	.	ID=Py17XNL_0400301.1-tss1;Parent=Py17XNL_0400301.1;Name=Py17XNL_0400301.1-tss1;transcript_id=Py17XNL_0400301.1;gene_name=PIR protein;locus_tag=Py17XNL_0400301
###
Py17XNL_04	AUGUSTUS	gene	134632	136465	0.32	-	.	ID=Py17XNL_0400302;gene_id=Py17XNL_0400302;gene_name=Py17XNL_0400302;Name=PIR protein;best_match=PY17X_0400700.1-p1;query_coverage=99.0;percentage_identity=100.0;locus_tag=Py17XNL_0400302
Py17XNL_04	AUGUSTUS	mRNA	134632	136465	0.32	-	.	ID=Py17XNL_0400302.1;Parent=Py17XNL_0400302;transcript_id=Py17XNL_0400302.1;gene_name=Py17XNL_0400302;Name=PIR protein.1;best_match=PY17X_0400700.1-p1;query_coverage=99.0;percentage_identity=100.0;locus_tag=Py17XNL_0400302;protein_id=Py17XNL_0400302.1-p1;product=PIR protein
Py17XNL_04	AUGUSTUS	transcription_end_site	134632	134632	.	-	.	ID=Py17XNL_0400302.1-tts1;Parent=Py17XNL_0400302.1;Name=Py17XNL_0400302.1-tts1;transcript_id=Py17XNL_0400302.1;gene_name=PIR protein;locus_tag=Py17XNL_0400302
Py17XNL_04	AUGUSTUS	three_prime_UTR	134632	134688	0.48	-	.	ID=Py17XNL_0400302.1-3UTR1;Parent=Py17XNL_0400302.1;Name=Py17XNL_0400302.1-3UTR1;transcript_id=Py17XNL_0400302.1;gene_name=PIR protein;locus_tag=Py17XNL_0400302
Py17XNL_04	AUGUSTUS	exon	134632	134775	.	-	.	ID=Py17XNL_0400302.1-exon1;Parent=Py17XNL_0400302.1;Name=Py17XNL_0400302.1-exon1;transcript_id=Py17XNL_0400302.1;gene_name=PIR protein;locus_tag=Py17XNL_0400302;protein_id=Py17XNL_0400302.1-p1;product=PIR protein
Py17XNL_04	AUGUSTUS	stop_codon	134689	134691	.	-	0	ID=Py17XNL_0400302.1-stop1;Parent=Py17XNL_0400302.1;Name=Py17XNL_0400302.1-stop1;transcript_id=Py17XNL_0400302.1;gene_name=PIR protein;locus_tag=Py17XNL_0400302
Py17XNL_04	AUGUSTUS	CDS	134689	134775	1	-	0	ID=Py17XNL_0400302.1-CDS1;Parent=Py17XNL_0400302.1;Name=Py17XNL_0400302.1-p1;transcript_id=Py17XNL_0400302.1;gene_name=PIR protein;locus_tag=Py17XNL_0400302;protein_id=Py17XNL_0400302.1-p1;product=PIR protein
Py17XNL_04	AUGUSTUS	intron	134776	134863	1	-	.	ID=Py17XNL_0400302.1-intron1;Parent=Py17XNL_0400302.1;Name=Py17XNL_0400302.1-intron1;transcript_id=Py17XNL_0400302.1;gene_name=PIR protein;locus_tag=Py17XNL_0400302
Py17XNL_04	AUGUSTUS	CDS	134864	135667	1	-	0	ID=Py17XNL_0400302.1-CDS2;Parent=Py17XNL_0400302.1;Name=Py17XNL_0400302.1-p1;transcript_id=Py17XNL_0400302.1;gene_name=PIR protein;locus_tag=Py17XNL_0400302;protein_id=Py17XNL_0400302.1-p1;product=PIR protein
Py17XNL_04	AUGUSTUS	exon	134864	135667	.	-	.	ID=Py17XNL_0400302.1-exon2;Parent=Py17XNL_0400302.1;Name=Py17XNL_0400302.1-exon2;transcript_id=Py17XNL_0400302.1;gene_name=PIR protein;locus_tag=Py17XNL_0400302;protein_id=Py17XNL_0400302.1-p1;product=PIR protein
Py17XNL_04	AUGUSTUS	intron	135668	135788	1	-	.	ID=Py17XNL_0400302.1-intron2;Parent=Py17XNL_0400302.1;Name=Py17XNL_0400302.1-intron2;transcript_id=Py17XNL_0400302.1;gene_name=PIR protein;locus_tag=Py17XNL_0400302
Py17XNL_04	AUGUSTUS	CDS	135789	135803	1	-	0	ID=Py17XNL_0400302.1-CDS3;Parent=Py17XNL_0400302.1;Name=Py17XNL_0400302.1-p1;transcript_id=Py17XNL_0400302.1;gene_name=PIR protein;locus_tag=Py17XNL_0400302;protein_id=Py17XNL_0400302.1-p1;product=PIR protein
Py17XNL_04	AUGUSTUS	exon	135789	135912	.	-	.	ID=Py17XNL_0400302.1-exon3;Parent=Py17XNL_0400302.1;Name=Py17XNL_0400302.1-exon3;transcript_id=Py17XNL_0400302.1;gene_name=PIR protein;locus_tag=Py17XNL_0400302;protein_id=Py17XNL_0400302.1-p1;product=PIR protein
Py17XNL_04	AUGUSTUS	start_codon	135801	135803	.	-	0	ID=Py17XNL_0400302.1-start1;Parent=Py17XNL_0400302.1;Name=Py17XNL_0400302.1-start1;transcript_id=Py17XNL_0400302.1;gene_name=PIR protein;locus_tag=Py17XNL_0400302
Py17XNL_04	AUGUSTUS	five_prime_UTR	135804	135912	1	-	.	ID=Py17XNL_0400302.1-5UTR1;Parent=Py17XNL_0400302.1;Name=Py17XNL_0400302.1-5UTR1;transcript_id=Py17XNL_0400302.1;gene_name=PIR protein;locus_tag=Py17XNL_0400302
Py17XNL_04	AUGUSTUS	five_prime_UTR	136024	136237	1	-	.	ID=Py17XNL_0400302.1-5UTR2;Parent=Py17XNL_0400302.1;Name=Py17XNL_0400302.1-5UTR2;transcript_id=Py17XNL_0400302.1;gene_name=PIR protein;locus_tag=Py17XNL_0400302
Py17XNL_04	AUGUSTUS	exon	136024	136237	.	-	.	ID=Py17XNL_0400302.1-exon4;Parent=Py17XNL_0400302.1;Name=Py17XNL_0400302.1-exon4;transcript_id=Py17XNL_0400302.1;gene_name=PIR protein;locus_tag=Py17XNL_0400302;protein_id=Py17XNL_0400302.1-p1;product=PIR protein
Py17XNL_04	AUGUSTUS	five_prime_UTR	136323	136465	0.7	-	.	ID=Py17XNL_0400302.1-5UTR3;Parent=Py17XNL_0400302.1;Name=Py17XNL_0400302.1-5UTR3;transcript_id=Py17XNL_0400302.1;gene_name=PIR protein;locus_tag=Py17XNL_0400302
Py17XNL_04	AUGUSTUS	exon	136323	136465	.	-	.	ID=Py17XNL_0400302.1-exon5;Parent=Py17XNL_0400302.1;Name=Py17XNL_0400302.1-exon5;transcript_id=Py17XNL_0400302.1;gene_name=PIR protein;locus_tag=Py17XNL_0400302;protein_id=Py17XNL_0400302.1-p1;product=PIR protein
Py17XNL_04	AUGUSTUS	transcription_start_site	136465	136465	.	-	.	ID=Py17XNL_0400302.1-tss1;Parent=Py17XNL_0400302.1;Name=Py17XNL_0400302.1-tss1;transcript_id=Py17XNL_0400302.1;gene_name=PIR protein;locus_tag=Py17XNL_0400302
###
Py17XNL_04	AUGUSTUS	gene	138576	139775	0.48	-	.	ID=Py17XNL_0400303;gene_id=Py17XNL_0400303;gene_name=Py17XNL_0400303;Name=PIR protein;best_match=PY17X_0400800.1-p1;query_coverage=99.0;percentage_identity=100.0;locus_tag=Py17XNL_0400303
Py17XNL_04	AUGUSTUS	mRNA	138576	139775	0.48	-	.	ID=Py17XNL_0400303.1;Parent=Py17XNL_0400303;transcript_id=Py17XNL_0400303.1;gene_name=Py17XNL_0400303;Name=PIR protein.1;best_match=PY17X_0400800.1-p1;query_coverage=99.0;percentage_identity=100.0;locus_tag=Py17XNL_0400303;protein_id=Py17XNL_0400303.1-p1;product=PIR protein
Py17XNL_04	AUGUSTUS	transcription_end_site	138576	138576	.	-	.	ID=Py17XNL_0400303.1-tts1;Parent=Py17XNL_0400303.1;Name=Py17XNL_0400303.1-tts1;transcript_id=Py17XNL_0400303.1;gene_name=PIR protein;locus_tag=Py17XNL_0400303
Py17XNL_04	AUGUSTUS	three_prime_UTR	138576	138612	0.77	-	.	ID=Py17XNL_0400303.1-3UTR1;Parent=Py17XNL_0400303.1;Name=Py17XNL_0400303.1-3UTR1;transcript_id=Py17XNL_0400303.1;gene_name=PIR protein;locus_tag=Py17XNL_0400303
Py17XNL_04	AUGUSTUS	exon	138576	138699	.	-	.	ID=Py17XNL_0400303.1-exon1;Parent=Py17XNL_0400303.1;Name=Py17XNL_0400303.1-exon1;transcript_id=Py17XNL_0400303.1;gene_name=PIR protein;locus_tag=Py17XNL_0400303;protein_id=Py17XNL_0400303.1-p1;product=PIR protein
Py17XNL_04	AUGUSTUS	stop_codon	138613	138615	.	-	0	ID=Py17XNL_0400303.1-stop1;Parent=Py17XNL_0400303.1;Name=Py17XNL_0400303.1-stop1;transcript_id=Py17XNL_0400303.1;gene_name=PIR protein;locus_tag=Py17XNL_0400303
Py17XNL_04	AUGUSTUS	CDS	138613	138699	1	-	0	ID=Py17XNL_0400303.1-CDS1;Parent=Py17XNL_0400303.1;Name=Py17XNL_0400303.1-p1;transcript_id=Py17XNL_0400303.1;gene_name=PIR protein;locus_tag=Py17XNL_0400303;protein_id=Py17XNL_0400303.1-p1;product=PIR protein
Py17XNL_04	AUGUSTUS	intron	138700	138803	1	-	.	ID=Py17XNL_0400303.1-intron1;Parent=Py17XNL_0400303.1;Name=Py17XNL_0400303.1-intron1;transcript_id=Py17XNL_0400303.1;gene_name=PIR protein;locus_tag=Py17XNL_0400303
Py17XNL_04	AUGUSTUS	CDS	138804	139604	1	-	0	ID=Py17XNL_0400303.1-CDS2;Parent=Py17XNL_0400303.1;Name=Py17XNL_0400303.1-p1;transcript_id=Py17XNL_0400303.1;gene_name=PIR protein;locus_tag=Py17XNL_0400303;protein_id=Py17XNL_0400303.1-p1;product=PIR protein
Py17XNL_04	AUGUSTUS	exon	138804	139604	.	-	.	ID=Py17XNL_0400303.1-exon2;Parent=Py17XNL_0400303.1;Name=Py17XNL_0400303.1-exon2;transcript_id=Py17XNL_0400303.1;gene_name=PIR protein;locus_tag=Py17XNL_0400303;protein_id=Py17XNL_0400303.1-p1;product=PIR protein
Py17XNL_04	AUGUSTUS	intron	139605	139740	1	-	.	ID=Py17XNL_0400303.1-intron2;Parent=Py17XNL_0400303.1;Name=Py17XNL_0400303.1-intron2;transcript_id=Py17XNL_0400303.1;gene_name=PIR protein;locus_tag=Py17XNL_0400303
Py17XNL_04	AUGUSTUS	CDS	139741	139755	1	-	0	ID=Py17XNL_0400303.1-CDS3;Parent=Py17XNL_0400303.1;Name=Py17XNL_0400303.1-p1;transcript_id=Py17XNL_0400303.1;gene_name=PIR protein;locus_tag=Py17XNL_0400303;protein_id=Py17XNL_0400303.1-p1;product=PIR protein
Py17XNL_04	AUGUSTUS	exon	139741	139775	.	-	.	ID=Py17XNL_0400303.1-exon3;Parent=Py17XNL_0400303.1;Name=Py17XNL_0400303.1-exon3;transcript_id=Py17XNL_0400303.1;gene_name=PIR protein;locus_tag=Py17XNL_0400303;protein_id=Py17XNL_0400303.1-p1;product=PIR protein
Py17XNL_04	AUGUSTUS	start_codon	139753	139755	.	-	0	ID=Py17XNL_0400303.1-start1;Parent=Py17XNL_0400303.1;Name=Py17XNL_0400303.1-start1;transcript_id=Py17XNL_0400303.1;gene_name=PIR protein;locus_tag=Py17XNL_0400303
Py17XNL_04	AUGUSTUS	five_prime_UTR	139756	139775	0.62	-	.	ID=Py17XNL_0400303.1-5UTR1;Parent=Py17XNL_0400303.1;Name=Py17XNL_0400303.1-5UTR1;transcript_id=Py17XNL_0400303.1;gene_name=PIR protein;locus_tag=Py17XNL_0400303
Py17XNL_04	AUGUSTUS	transcription_start_site	139775	139775	.	-	.	ID=Py17XNL_0400303.1-tss1;Parent=Py17XNL_0400303.1;Name=Py17XNL_0400303.1-tss1;transcript_id=Py17XNL_0400303.1;gene_name=PIR protein;locus_tag=Py17XNL_0400303
###
Py17XNL_04	AUGUSTUS	gene	141946	143185	1.18	-	.	ID=Py17XNL_0400304;gene_id=Py17XNL_0400304;gene_name=Py17XNL_0400304;Name=PIR protein;best_match=PY17X_0400900.1-p1;query_coverage=99.0;percentage_identity=100.0;locus_tag=Py17XNL_0400304
Py17XNL_04	AUGUSTUS	mRNA	141946	143025	0.61	-	.	ID=Py17XNL_0400304.2;Parent=Py17XNL_0400304;transcript_id=Py17XNL_0400304.2;gene_name=Py17XNL_0400304;Name=PIR protein.2;best_match=PY17X_0400900.1-p1;query_coverage=99.0;percentage_identity=100.0;locus_tag=Py17XNL_0400304;protein_id=Py17XNL_0400304.2-p2;product=PIR protein
Py17XNL_04	AUGUSTUS	transcription_end_site	141946	141946	.	-	.	ID=Py17XNL_0400304.2-tts1;Parent=Py17XNL_0400304.2;Name=Py17XNL_0400304.2-tts1;transcript_id=Py17XNL_0400304.2;gene_name=PIR protein;locus_tag=Py17XNL_0400304
Py17XNL_04	AUGUSTUS	three_prime_UTR	141946	142020	0.61	-	.	ID=Py17XNL_0400304.2-3UTR1;Parent=Py17XNL_0400304.2;Name=Py17XNL_0400304.2-3UTR1;transcript_id=Py17XNL_0400304.2;gene_name=PIR protein;locus_tag=Py17XNL_0400304
Py17XNL_04	AUGUSTUS	exon	141946	142086	.	-	.	ID=Py17XNL_0400304.2-exon1;Parent=Py17XNL_0400304.2;Name=Py17XNL_0400304.2-exon1;transcript_id=Py17XNL_0400304.2;gene_name=PIR protein;locus_tag=Py17XNL_0400304;protein_id=Py17XNL_0400304.2-p2;product=PIR protein
Py17XNL_04	AUGUSTUS	stop_codon	142021	142023	.	-	0	ID=Py17XNL_0400304.2-stop1;Parent=Py17XNL_0400304.2;Name=Py17XNL_0400304.2-stop1;transcript_id=Py17XNL_0400304.2;gene_name=PIR protein;locus_tag=Py17XNL_0400304
Py17XNL_04	AUGUSTUS	CDS	142021	142086	1	-	0	ID=Py17XNL_0400304.2-CDS1;Parent=Py17XNL_0400304.2;Name=Py17XNL_0400304.2-p2;transcript_id=Py17XNL_0400304.2;gene_name=PIR protein;locus_tag=Py17XNL_0400304;protein_id=Py17XNL_0400304.2-p2;product=PIR protein
Py17XNL_04	AUGUSTUS	intron	142087	142173	1	-	.	ID=Py17XNL_0400304.2-intron1;Parent=Py17XNL_0400304.2;Name=Py17XNL_0400304.2-intron1;transcript_id=Py17XNL_0400304.2;gene_name=PIR protein;locus_tag=Py17XNL_0400304
Py17XNL_04	AUGUSTUS	CDS	142174	142896	1	-	0	ID=Py17XNL_0400304.2-CDS2;Parent=Py17XNL_0400304.2;Name=Py17XNL_0400304.2-p2;transcript_id=Py17XNL_0400304.2;gene_name=PIR protein;locus_tag=Py17XNL_0400304;protein_id=Py17XNL_0400304.2-p2;product=PIR protein
Py17XNL_04	AUGUSTUS	exon	142174	143025	.	-	.	ID=Py17XNL_0400304.2-exon2;Parent=Py17XNL_0400304.2;Name=Py17XNL_0400304.2-exon2;transcript_id=Py17XNL_0400304.2;gene_name=PIR protein;locus_tag=Py17XNL_0400304;protein_id=Py17XNL_0400304.2-p2;product=PIR protein
Py17XNL_04	AUGUSTUS	start_codon	142894	142896	.	-	0	ID=Py17XNL_0400304.2-start1;Parent=Py17XNL_0400304.2;Name=Py17XNL_0400304.2-start1;transcript_id=Py17XNL_0400304.2;gene_name=PIR protein;locus_tag=Py17XNL_0400304
Py17XNL_04	AUGUSTUS	five_prime_UTR	142897	143025	1	-	.	ID=Py17XNL_0400304.2-5UTR1;Parent=Py17XNL_0400304.2;Name=Py17XNL_0400304.2-5UTR1;transcript_id=Py17XNL_0400304.2;gene_name=PIR protein;locus_tag=Py17XNL_0400304
Py17XNL_04	AUGUSTUS	transcription_start_site	143025	143025	.	-	.	ID=Py17XNL_0400304.2-tss1;Parent=Py17XNL_0400304.2;Name=Py17XNL_0400304.2-tss1;transcript_id=Py17XNL_0400304.2;gene_name=PIR protein;locus_tag=Py17XNL_0400304
Py17XNL_04	AUGUSTUS	mRNA	141946	143185	0.57	-	.	ID=Py17XNL_0400304.1;Parent=Py17XNL_0400304;transcript_id=Py17XNL_0400304.1;gene_name=Py17XNL_0400304;Name=PIR protein.1;best_match=PY17X_0400900.1-p1;query_coverage=99.0;percentage_identity=100.0;locus_tag=Py17XNL_0400304;protein_id=Py17XNL_0400304.1-p1;product=PIR protein
Py17XNL_04	AUGUSTUS	transcription_end_site	141946	141946	.	-	.	ID=Py17XNL_0400304.1-tts1;Parent=Py17XNL_0400304.1;Name=Py17XNL_0400304.1-tts1;transcript_id=Py17XNL_0400304.1;gene_name=PIR protein;locus_tag=Py17XNL_0400304
Py17XNL_04	AUGUSTUS	three_prime_UTR	141946	142020	0.6	-	.	ID=Py17XNL_0400304.1-3UTR1;Parent=Py17XNL_0400304.1;Name=Py17XNL_0400304.1-3UTR1;transcript_id=Py17XNL_0400304.1;gene_name=PIR protein;locus_tag=Py17XNL_0400304
Py17XNL_04	AUGUSTUS	exon	141946	142086	.	-	.	ID=Py17XNL_0400304.1-exon1;Parent=Py17XNL_0400304.1;Name=Py17XNL_0400304.1-exon1;transcript_id=Py17XNL_0400304.1;gene_name=PIR protein;locus_tag=Py17XNL_0400304;protein_id=Py17XNL_0400304.1-p1;product=PIR protein
Py17XNL_04	AUGUSTUS	stop_codon	142021	142023	.	-	0	ID=Py17XNL_0400304.1-stop1;Parent=Py17XNL_0400304.1;Name=Py17XNL_0400304.1-stop1;transcript_id=Py17XNL_0400304.1;gene_name=PIR protein;locus_tag=Py17XNL_0400304
Py17XNL_04	AUGUSTUS	CDS	142021	142086	1	-	0	ID=Py17XNL_0400304.1-CDS1;Parent=Py17XNL_0400304.1;Name=Py17XNL_0400304.1-p1;transcript_id=Py17XNL_0400304.1;gene_name=PIR protein;locus_tag=Py17XNL_0400304;protein_id=Py17XNL_0400304.1-p1;product=PIR protein
Py17XNL_04	AUGUSTUS	intron	142087	142173	1	-	.	ID=Py17XNL_0400304.1-intron1;Parent=Py17XNL_0400304.1;Name=Py17XNL_0400304.1-intron1;transcript_id=Py17XNL_0400304.1;gene_name=PIR protein;locus_tag=Py17XNL_0400304
Py17XNL_04	AUGUSTUS	CDS	142174	142980	1	-	0	ID=Py17XNL_0400304.1-CDS2;Parent=Py17XNL_0400304.1;Name=Py17XNL_0400304.1-p1;transcript_id=Py17XNL_0400304.1;gene_name=PIR protein;locus_tag=Py17XNL_0400304;protein_id=Py17XNL_0400304.1-p1;product=PIR protein
Py17XNL_04	AUGUSTUS	exon	142174	142980	.	-	.	ID=Py17XNL_0400304.1-exon2;Parent=Py17XNL_0400304.1;Name=Py17XNL_0400304.1-exon2;transcript_id=Py17XNL_0400304.1;gene_name=PIR protein;locus_tag=Py17XNL_0400304;protein_id=Py17XNL_0400304.1-p1;product=PIR protein
Py17XNL_04	AUGUSTUS	intron	142981	143101	1	-	.	ID=Py17XNL_0400304.1-intron2;Parent=Py17XNL_0400304.1;Name=Py17XNL_0400304.1-intron2;transcript_id=Py17XNL_0400304.1;gene_name=PIR protein;locus_tag=Py17XNL_0400304
Py17XNL_04	AUGUSTUS	CDS	143102	143116	1	-	0	ID=Py17XNL_0400304.1-CDS3;Parent=Py17XNL_0400304.1;Name=Py17XNL_0400304.1-p1;transcript_id=Py17XNL_0400304.1;gene_name=PIR protein;locus_tag=Py17XNL_0400304;protein_id=Py17XNL_0400304.1-p1;product=PIR protein
Py17XNL_04	AUGUSTUS	exon	143102	143185	.	-	.	ID=Py17XNL_0400304.1-exon3;Parent=Py17XNL_0400304.1;Name=Py17XNL_0400304.1-exon3;transcript_id=Py17XNL_0400304.1;gene_name=PIR protein;locus_tag=Py17XNL_0400304;protein_id=Py17XNL_0400304.1-p1;product=PIR protein
Py17XNL_04	AUGUSTUS	start_codon	143114	143116	.	-	0	ID=Py17XNL_0400304.1-start1;Parent=Py17XNL_0400304.1;Name=Py17XNL_0400304.1-start1;transcript_id=Py17XNL_0400304.1;gene_name=PIR protein;locus_tag=Py17XNL_0400304
Py17XNL_04	AUGUSTUS	five_prime_UTR	143117	143185	0.96	-	.	ID=Py17XNL_0400304.1-5UTR1;Parent=Py17XNL_0400304.1;Name=Py17XNL_0400304.1-5UTR1;transcript_id=Py17XNL_0400304.1;gene_name=PIR protein;locus_tag=Py17XNL_0400304
Py17XNL_04	AUGUSTUS	transcription_start_site	143185	143185	.	-	.	ID=Py17XNL_0400304.1-tss1;Parent=Py17XNL_0400304.1;Name=Py17XNL_0400304.1-tss1;transcript_id=Py17XNL_0400304.1;gene_name=PIR protein;locus_tag=Py17XNL_0400304
###
Py17XNL_04	AUGUSTUS	gene	145572	146985	0.22	-	.	ID=Py17XNL_0400305;gene_id=Py17XNL_0400305;gene_name=Py17XNL_0400305;Name=PIR protein;best_match=PY17X_0401000.1-p1;query_coverage=99.0;percentage_identity=100.0;locus_tag=Py17XNL_0400305
Py17XNL_04	AUGUSTUS	mRNA	145572	146985	0.22	-	.	ID=Py17XNL_0400305.1;Parent=Py17XNL_0400305;transcript_id=Py17XNL_0400305.1;gene_name=Py17XNL_0400305;Name=PIR protein.1;best_match=PY17X_0401000.1-p1;query_coverage=99.0;percentage_identity=100.0;locus_tag=Py17XNL_0400305;protein_id=Py17XNL_0400305.1-p1;product=PIR protein
Py17XNL_04	AUGUSTUS	transcription_end_site	145572	145572	.	-	.	ID=Py17XNL_0400305.1-tts1;Parent=Py17XNL_0400305.1;Name=Py17XNL_0400305.1-tts1;transcript_id=Py17XNL_0400305.1;gene_name=PIR protein;locus_tag=Py17XNL_0400305
Py17XNL_04	AUGUSTUS	three_prime_UTR	145572	145617	0.36	-	.	ID=Py17XNL_0400305.1-3UTR1;Parent=Py17XNL_0400305.1;Name=Py17XNL_0400305.1-3UTR1;transcript_id=Py17XNL_0400305.1;gene_name=PIR protein;locus_tag=Py17XNL_0400305
Py17XNL_04	AUGUSTUS	exon	145572	145683	.	-	.	ID=Py17XNL_0400305.1-exon1;Parent=Py17XNL_0400305.1;Name=Py17XNL_0400305.1-exon1;transcript_id=Py17XNL_0400305.1;gene_name=PIR protein;locus_tag=Py17XNL_0400305;protein_id=Py17XNL_0400305.1-p1;product=PIR protein
Py17XNL_04	AUGUSTUS	stop_codon	145618	145620	.	-	0	ID=Py17XNL_0400305.1-stop1;Parent=Py17XNL_0400305.1;Name=Py17XNL_0400305.1-stop1;transcript_id=Py17XNL_0400305.1;gene_name=PIR protein;locus_tag=Py17XNL_0400305
Py17XNL_04	AUGUSTUS	CDS	145618	145683	1	-	0	ID=Py17XNL_0400305.1-CDS1;Parent=Py17XNL_0400305.1;Name=Py17XNL_0400305.1-p1;transcript_id=Py17XNL_0400305.1;gene_name=PIR protein;locus_tag=Py17XNL_0400305;protein_id=Py17XNL_0400305.1-p1;product=PIR protein
Py17XNL_04	AUGUSTUS	intron	145684	145773	1	-	.	ID=Py17XNL_0400305.1-intron1;Parent=Py17XNL_0400305.1;Name=Py17XNL_0400305.1-intron1;transcript_id=Py17XNL_0400305.1;gene_name=PIR protein;locus_tag=Py17XNL_0400305
Py17XNL_04	AUGUSTUS	CDS	145774	146631	1	-	0	ID=Py17XNL_0400305.1-CDS2;Parent=Py17XNL_0400305.1;Name=Py17XNL_0400305.1-p1;transcript_id=Py17XNL_0400305.1;gene_name=PIR protein;locus_tag=Py17XNL_0400305;protein_id=Py17XNL_0400305.1-p1;product=PIR protein
Py17XNL_04	AUGUSTUS	exon	145774	146631	.	-	.	ID=Py17XNL_0400305.1-exon2;Parent=Py17XNL_0400305.1;Name=Py17XNL_0400305.1-exon2;transcript_id=Py17XNL_0400305.1;gene_name=PIR protein;locus_tag=Py17XNL_0400305;protein_id=Py17XNL_0400305.1-p1;product=PIR protein
Py17XNL_04	AUGUSTUS	intron	146632	146768	1	-	.	ID=Py17XNL_0400305.1-intron2;Parent=Py17XNL_0400305.1;Name=Py17XNL_0400305.1-intron2;transcript_id=Py17XNL_0400305.1;gene_name=PIR protein;locus_tag=Py17XNL_0400305
Py17XNL_04	AUGUSTUS	CDS	146769	146783	0.99	-	0	ID=Py17XNL_0400305.1-CDS3;Parent=Py17XNL_0400305.1;Name=Py17XNL_0400305.1-p1;transcript_id=Py17XNL_0400305.1;gene_name=PIR protein;locus_tag=Py17XNL_0400305;protein_id=Py17XNL_0400305.1-p1;product=PIR protein
Py17XNL_04	AUGUSTUS	exon	146769	146985	.	-	.	ID=Py17XNL_0400305.1-exon3;Parent=Py17XNL_0400305.1;Name=Py17XNL_0400305.1-exon3;transcript_id=Py17XNL_0400305.1;gene_name=PIR protein;locus_tag=Py17XNL_0400305;protein_id=Py17XNL_0400305.1-p1;product=PIR protein
Py17XNL_04	AUGUSTUS	start_codon	146781	146783	.	-	0	ID=Py17XNL_0400305.1-start1;Parent=Py17XNL_0400305.1;Name=Py17XNL_0400305.1-start1;transcript_id=Py17XNL_0400305.1;gene_name=PIR protein;locus_tag=Py17XNL_0400305
Py17XNL_04	AUGUSTUS	five_prime_UTR	146784	146985	0.65	-	.	ID=Py17XNL_0400305.1-5UTR1;Parent=Py17XNL_0400305.1;Name=Py17XNL_0400305.1-5UTR1;transcript_id=Py17XNL_0400305.1;gene_name=PIR protein;locus_tag=Py17XNL_0400305
Py17XNL_04	AUGUSTUS	transcription_start_site	146985	146985	.	-	.	ID=Py17XNL_0400305.1-tss1;Parent=Py17XNL_0400305.1;Name=Py17XNL_0400305.1-tss1;transcript_id=Py17XNL_0400305.1;gene_name=PIR protein;locus_tag=Py17XNL_0400305
###
Py17XNL_04	AUGUSTUS	gene	149156	150355	0.47	-	.	ID=Py17XNL_0400306;gene_id=Py17XNL_0400306;gene_name=Py17XNL_0400306;Name=PIR protein;best_match=PY17X_0401100.1-p1;query_coverage=99.0;percentage_identity=100.0;locus_tag=Py17XNL_0400306
Py17XNL_04	AUGUSTUS	mRNA	149156	150355	0.47	-	.	ID=Py17XNL_0400306.1;Parent=Py17XNL_0400306;transcript_id=Py17XNL_0400306.1;gene_name=Py17XNL_0400306;Name=PIR protein.1;best_match=PY17X_0401100.1-p1;query_coverage=99.0;percentage_identity=100.0;locus_tag=Py17XNL_0400306;protein_id=Py17XNL_0400306.1-p1;product=PIR protein
Py17XNL_04	AUGUSTUS	transcription_end_site	149156	149156	.	-	.	ID=Py17XNL_0400306.1-tts1;Parent=Py17XNL_0400306.1;Name=Py17XNL_0400306.1-tts1;transcript_id=Py17XNL_0400306.1;gene_name=PIR protein;locus_tag=Py17XNL_0400306
Py17XNL_04	AUGUSTUS	three_prime_UTR	149156	149212	0.58	-	.	ID=Py17XNL_0400306.1-3UTR1;Parent=Py17XNL_0400306.1;Name=Py17XNL_0400306.1-3UTR1;transcript_id=Py17XNL_0400306.1;gene_name=PIR protein;locus_tag=Py17XNL_0400306
Py17XNL_04	AUGUSTUS	exon	149156	149299	.	-	.	ID=Py17XNL_0400306.1-exon1;Parent=Py17XNL_0400306.1;Name=Py17XNL_0400306.1-exon1;transcript_id=Py17XNL_0400306.1;gene_name=PIR protein;locus_tag=Py17XNL_0400306;protein_id=Py17XNL_0400306.1-p1;product=PIR protein
Py17XNL_04	AUGUSTUS	stop_codon	149213	149215	.	-	0	ID=Py17XNL_0400306.1-stop1;Parent=Py17XNL_0400306.1;Name=Py17XNL_0400306.1-stop1;transcript_id=Py17XNL_0400306.1;gene_name=PIR protein;locus_tag=Py17XNL_0400306
Py17XNL_04	AUGUSTUS	CDS	149213	149299	1	-	0	ID=Py17XNL_0400306.1-CDS1;Parent=Py17XNL_0400306.1;Name=Py17XNL_0400306.1-p1;transcript_id=Py17XNL_0400306.1;gene_name=PIR protein;locus_tag=Py17XNL_0400306;protein_id=Py17XNL_0400306.1-p1;product=PIR protein
Py17XNL_04	AUGUSTUS	intron	149300	149388	1	-	.	ID=Py17XNL_0400306.1-intron1;Parent=Py17XNL_0400306.1;Name=Py17XNL_0400306.1-intron1;transcript_id=Py17XNL_0400306.1;gene_name=PIR protein;locus_tag=Py17XNL_0400306
Py17XNL_04	AUGUSTUS	CDS	149389	150174	1	-	0	ID=Py17XNL_0400306.1-CDS2;Parent=Py17XNL_0400306.1;Name=Py17XNL_0400306.1-p1;transcript_id=Py17XNL_0400306.1;gene_name=PIR protein;locus_tag=Py17XNL_0400306;protein_id=Py17XNL_0400306.1-p1;product=PIR protein
Py17XNL_04	AUGUSTUS	exon	149389	150174	.	-	.	ID=Py17XNL_0400306.1-exon2;Parent=Py17XNL_0400306.1;Name=Py17XNL_0400306.1-exon2;transcript_id=Py17XNL_0400306.1;gene_name=PIR protein;locus_tag=Py17XNL_0400306;protein_id=Py17XNL_0400306.1-p1;product=PIR protein
Py17XNL_04	AUGUSTUS	intron	150175	150311	1	-	.	ID=Py17XNL_0400306.1-intron2;Parent=Py17XNL_0400306.1;Name=Py17XNL_0400306.1-intron2;transcript_id=Py17XNL_0400306.1;gene_name=PIR protein;locus_tag=Py17XNL_0400306
Py17XNL_04	AUGUSTUS	CDS	150312	150326	1	-	0	ID=Py17XNL_0400306.1-CDS3;Parent=Py17XNL_0400306.1;Name=Py17XNL_0400306.1-p1;transcript_id=Py17XNL_0400306.1;gene_name=PIR protein;locus_tag=Py17XNL_0400306;protein_id=Py17XNL_0400306.1-p1;product=PIR protein
Py17XNL_04	AUGUSTUS	exon	150312	150355	.	-	.	ID=Py17XNL_0400306.1-exon3;Parent=Py17XNL_0400306.1;Name=Py17XNL_0400306.1-exon3;transcript_id=Py17XNL_0400306.1;gene_name=PIR protein;locus_tag=Py17XNL_0400306;protein_id=Py17XNL_0400306.1-p1;product=PIR protein
Py17XNL_04	AUGUSTUS	start_codon	150324	150326	.	-	0	ID=Py17XNL_0400306.1-start1;Parent=Py17XNL_0400306.1;Name=Py17XNL_0400306.1-start1;transcript_id=Py17XNL_0400306.1;gene_name=PIR protein;locus_tag=Py17XNL_0400306
Py17XNL_04	AUGUSTUS	five_prime_UTR	150327	150355	0.78	-	.	ID=Py17XNL_0400306.1-5UTR1;Parent=Py17XNL_0400306.1;Name=Py17XNL_0400306.1-5UTR1;transcript_id=Py17XNL_0400306.1;gene_name=PIR protein;locus_tag=Py17XNL_0400306
Py17XNL_04	AUGUSTUS	transcription_start_site	150355	150355	.	-	.	ID=Py17XNL_0400306.1-tss1;Parent=Py17XNL_0400306.1;Name=Py17XNL_0400306.1-tss1;transcript_id=Py17XNL_0400306.1;gene_name=PIR protein;locus_tag=Py17XNL_0400306
###
Py17XNL_04	AUGUSTUS	gene	152442	153795	0.72	-	.	ID=Py17XNL_0400307;gene_id=Py17XNL_0400307;gene_name=Py17XNL_0400307;Name=PIR protein;best_match=PY17X_0401200.1-p1;query_coverage=99.0;percentage_identity=100.0;locus_tag=Py17XNL_0400307
Py17XNL_04	AUGUSTUS	mRNA	152442	153795	0.72	-	.	ID=Py17XNL_0400307.1;Parent=Py17XNL_0400307;transcript_id=Py17XNL_0400307.1;gene_name=Py17XNL_0400307;Name=PIR protein.1;best_match=PY17X_0401200.1-p1;query_coverage=99.0;percentage_identity=100.0;locus_tag=Py17XNL_0400307;protein_id=Py17XNL_0400307.1-p1;product=PIR protein
Py17XNL_04	AUGUSTUS	transcription_end_site	152442	152442	.	-	.	ID=Py17XNL_0400307.1-tts1;Parent=Py17XNL_0400307.1;Name=Py17XNL_0400307.1-tts1;transcript_id=Py17XNL_0400307.1;gene_name=PIR protein;locus_tag=Py17XNL_0400307
Py17XNL_04	AUGUSTUS	three_prime_UTR	152442	152501	0.8	-	.	ID=Py17XNL_0400307.1-3UTR1;Parent=Py17XNL_0400307.1;Name=Py17XNL_0400307.1-3UTR1;transcript_id=Py17XNL_0400307.1;gene_name=PIR protein;locus_tag=Py17XNL_0400307
Py17XNL_04	AUGUSTUS	exon	152442	152501	.	-	.	ID=Py17XNL_0400307.1-exon1;Parent=Py17XNL_0400307.1;Name=Py17XNL_0400307.1-exon1;transcript_id=Py17XNL_0400307.1;gene_name=PIR protein;locus_tag=Py17XNL_0400307;protein_id=Py17XNL_0400307.1-p1;product=PIR protein
Py17XNL_04	AUGUSTUS	three_prime_UTR	152641	152693	1	-	.	ID=Py17XNL_0400307.1-3UTR2;Parent=Py17XNL_0400307.1;Name=Py17XNL_0400307.1-3UTR2;transcript_id=Py17XNL_0400307.1;gene_name=PIR protein;locus_tag=Py17XNL_0400307
Py17XNL_04	AUGUSTUS	exon	152641	152780	.	-	.	ID=Py17XNL_0400307.1-exon2;Parent=Py17XNL_0400307.1;Name=Py17XNL_0400307.1-exon2;transcript_id=Py17XNL_0400307.1;gene_name=PIR protein;locus_tag=Py17XNL_0400307;protein_id=Py17XNL_0400307.1-p1;product=PIR protein
Py17XNL_04	AUGUSTUS	stop_codon	152694	152696	.	-	0	ID=Py17XNL_0400307.1-stop1;Parent=Py17XNL_0400307.1;Name=Py17XNL_0400307.1-stop1;transcript_id=Py17XNL_0400307.1;gene_name=PIR protein;locus_tag=Py17XNL_0400307
Py17XNL_04	AUGUSTUS	CDS	152694	152780	1	-	0	ID=Py17XNL_0400307.1-CDS1;Parent=Py17XNL_0400307.1;Name=Py17XNL_0400307.1-p1;transcript_id=Py17XNL_0400307.1;gene_name=PIR protein;locus_tag=Py17XNL_0400307;protein_id=Py17XNL_0400307.1-p1;product=PIR protein
Py17XNL_04	AUGUSTUS	intron	152781	152867	1	-	.	ID=Py17XNL_0400307.1-intron1;Parent=Py17XNL_0400307.1;Name=Py17XNL_0400307.1-intron1;transcript_id=Py17XNL_0400307.1;gene_name=PIR protein;locus_tag=Py17XNL_0400307
Py17XNL_04	AUGUSTUS	CDS	152868	153656	1	-	0	ID=Py17XNL_0400307.1-CDS2;Parent=Py17XNL_0400307.1;Name=Py17XNL_0400307.1-p1;transcript_id=Py17XNL_0400307.1;gene_name=PIR protein;locus_tag=Py17XNL_0400307;protein_id=Py17XNL_0400307.1-p1;product=PIR protein
Py17XNL_04	AUGUSTUS	exon	152868	153656	.	-	.	ID=Py17XNL_0400307.1-exon3;Parent=Py17XNL_0400307.1;Name=Py17XNL_0400307.1-exon3;transcript_id=Py17XNL_0400307.1;gene_name=PIR protein;locus_tag=Py17XNL_0400307;protein_id=Py17XNL_0400307.1-p1;product=PIR protein
Py17XNL_04	AUGUSTUS	intron	153657	153762	1	-	.	ID=Py17XNL_0400307.1-intron2;Parent=Py17XNL_0400307.1;Name=Py17XNL_0400307.1-intron2;transcript_id=Py17XNL_0400307.1;gene_name=PIR protein;locus_tag=Py17XNL_0400307
Py17XNL_04	AUGUSTUS	CDS	153763	153777	1	-	0	ID=Py17XNL_0400307.1-CDS3;Parent=Py17XNL_0400307.1;Name=Py17XNL_0400307.1-p1;transcript_id=Py17XNL_0400307.1;gene_name=PIR protein;locus_tag=Py17XNL_0400307;protein_id=Py17XNL_0400307.1-p1;product=PIR protein
Py17XNL_04	AUGUSTUS	exon	153763	153795	.	-	.	ID=Py17XNL_0400307.1-exon4;Parent=Py17XNL_0400307.1;Name=Py17XNL_0400307.1-exon4;transcript_id=Py17XNL_0400307.1;gene_name=PIR protein;locus_tag=Py17XNL_0400307;protein_id=Py17XNL_0400307.1-p1;product=PIR protein
Py17XNL_04	AUGUSTUS	start_codon	153775	153777	.	-	0	ID=Py17XNL_0400307.1-start1;Parent=Py17XNL_0400307.1;Name=Py17XNL_0400307.1-start1;transcript_id=Py17XNL_0400307.1;gene_name=PIR protein;locus_tag=Py17XNL_0400307
Py17XNL_04	AUGUSTUS	five_prime_UTR	153778	153795	0.87	-	.	ID=Py17XNL_0400307.1-5UTR1;Parent=Py17XNL_0400307.1;Name=Py17XNL_0400307.1-5UTR1;transcript_id=Py17XNL_0400307.1;gene_name=PIR protein;locus_tag=Py17XNL_0400307
Py17XNL_04	AUGUSTUS	transcription_start_site	153795	153795	.	-	.	ID=Py17XNL_0400307.1-tss1;Parent=Py17XNL_0400307.1;Name=Py17XNL_0400307.1-tss1;transcript_id=Py17XNL_0400307.1;gene_name=PIR protein;locus_tag=Py17XNL_0400307
###
Py17XNL_04	AUGUSTUS	gene	156323	157665	0.67	-	.	ID=Py17XNL_0400308;gene_id=Py17XNL_0400308;gene_name=Py17XNL_0400308;Name=PIR protein;best_match=PY17X_0401300.1-p1;query_coverage=99.0;percentage_identity=100.0;locus_tag=Py17XNL_0400308
Py17XNL_04	AUGUSTUS	mRNA	156323	157665	0.67	-	.	ID=Py17XNL_0400308.1;Parent=Py17XNL_0400308;transcript_id=Py17XNL_0400308.1;gene_name=Py17XNL_0400308;Name=PIR protein.1;best_match=PY17X_0401300.1-p1;query_coverage=99.0;percentage_identity=100.0;locus_tag=Py17XNL_0400308;protein_id=Py17XNL_0400308.1-p1;product=PIR protein
Py17XNL_04	AUGUSTUS	transcription_end_site	156323	156323	.	-	.	ID=Py17XNL_0400308.1-tts1;Parent=Py17XNL_0400308.1;Name=Py17XNL_0400308.1-tts1;transcript_id=Py17XNL_0400308.1;gene_name=PIR protein;locus_tag=Py17XNL_0400308
Py17XNL_04	AUGUSTUS	three_prime_UTR	156323	156376	0.91	-	.	ID=Py17XNL_0400308.1-3UTR1;Parent=Py17XNL_0400308.1;Name=Py17XNL_0400308.1-3UTR1;transcript_id=Py17XNL_0400308.1;gene_name=PIR protein;locus_tag=Py17XNL_0400308
Py17XNL_04	AUGUSTUS	exon	156323	156463	.	-	.	ID=Py17XNL_0400308.1-exon1;Parent=Py17XNL_0400308.1;Name=Py17XNL_0400308.1-exon1;transcript_id=Py17XNL_0400308.1;gene_name=PIR protein;locus_tag=Py17XNL_0400308;protein_id=Py17XNL_0400308.1-p1;product=PIR protein
Py17XNL_04	AUGUSTUS	stop_codon	156377	156379	.	-	0	ID=Py17XNL_0400308.1-stop1;Parent=Py17XNL_0400308.1;Name=Py17XNL_0400308.1-stop1;transcript_id=Py17XNL_0400308.1;gene_name=PIR protein;locus_tag=Py17XNL_0400308
Py17XNL_04	AUGUSTUS	CDS	156377	156463	0.99	-	0	ID=Py17XNL_0400308.1-CDS1;Parent=Py17XNL_0400308.1;Name=Py17XNL_0400308.1-p1;transcript_id=Py17XNL_0400308.1;gene_name=PIR protein;locus_tag=Py17XNL_0400308;protein_id=Py17XNL_0400308.1-p1;product=PIR protein
Py17XNL_04	AUGUSTUS	intron	156464	156566	1	-	.	ID=Py17XNL_0400308.1-intron1;Parent=Py17XNL_0400308.1;Name=Py17XNL_0400308.1-intron1;transcript_id=Py17XNL_0400308.1;gene_name=PIR protein;locus_tag=Py17XNL_0400308
Py17XNL_04	AUGUSTUS	CDS	156567	157454	1	-	0	ID=Py17XNL_0400308.1-CDS2;Parent=Py17XNL_0400308.1;Name=Py17XNL_0400308.1-p1;transcript_id=Py17XNL_0400308.1;gene_name=PIR protein;locus_tag=Py17XNL_0400308;protein_id=Py17XNL_0400308.1-p1;product=PIR protein
Py17XNL_04	AUGUSTUS	exon	156567	157454	.	-	.	ID=Py17XNL_0400308.1-exon2;Parent=Py17XNL_0400308.1;Name=Py17XNL_0400308.1-exon2;transcript_id=Py17XNL_0400308.1;gene_name=PIR protein;locus_tag=Py17XNL_0400308;protein_id=Py17XNL_0400308.1-p1;product=PIR protein
Py17XNL_04	AUGUSTUS	intron	157455	157579	1	-	.	ID=Py17XNL_0400308.1-intron2;Parent=Py17XNL_0400308.1;Name=Py17XNL_0400308.1-intron2;transcript_id=Py17XNL_0400308.1;gene_name=PIR protein;locus_tag=Py17XNL_0400308
Py17XNL_04	AUGUSTUS	CDS	157580	157594	1	-	0	ID=Py17XNL_0400308.1-CDS3;Parent=Py17XNL_0400308.1;Name=Py17XNL_0400308.1-p1;transcript_id=Py17XNL_0400308.1;gene_name=PIR protein;locus_tag=Py17XNL_0400308;protein_id=Py17XNL_0400308.1-p1;product=PIR protein
Py17XNL_04	AUGUSTUS	exon	157580	157665	.	-	.	ID=Py17XNL_0400308.1-exon3;Parent=Py17XNL_0400308.1;Name=Py17XNL_0400308.1-exon3;transcript_id=Py17XNL_0400308.1;gene_name=PIR protein;locus_tag=Py17XNL_0400308;protein_id=Py17XNL_0400308.1-p1;product=PIR protein
Py17XNL_04	AUGUSTUS	start_codon	157592	157594	.	-	0	ID=Py17XNL_0400308.1-start1;Parent=Py17XNL_0400308.1;Name=Py17XNL_0400308.1-start1;transcript_id=Py17XNL_0400308.1;gene_name=PIR protein;locus_tag=Py17XNL_0400308
Py17XNL_04	AUGUSTUS	five_prime_UTR	157595	157665	0.73	-	.	ID=Py17XNL_0400308.1-5UTR1;Parent=Py17XNL_0400308.1;Name=Py17XNL_0400308.1-5UTR1;transcript_id=Py17XNL_0400308.1;gene_name=PIR protein;locus_tag=Py17XNL_0400308
Py17XNL_04	AUGUSTUS	transcription_start_site	157665	157665	.	-	.	ID=Py17XNL_0400308.1-tss1;Parent=Py17XNL_0400308.1;Name=Py17XNL_0400308.1-tss1;transcript_id=Py17XNL_0400308.1;gene_name=PIR protein;locus_tag=Py17XNL_0400308
###
Py17XNL_04	AUGUSTUS	gene	159865	161045	0.86	-	.	ID=Py17XNL_0400309;gene_id=Py17XNL_0400309;gene_name=Py17XNL_0400309;Name=PIR protein;best_match=PY17X_0401400.1-p1;query_coverage=95.0;percentage_identity=100.0;locus_tag=Py17XNL_0400309
Py17XNL_04	AUGUSTUS	mRNA	159865	160315	0.27	-	.	ID=Py17XNL_0400309.2;Parent=Py17XNL_0400309;transcript_id=Py17XNL_0400309.2;gene_name=Py17XNL_0400309;Name=PIR protein.2;best_match=PY17X_0401400.1-p1;query_coverage=95.0;percentage_identity=100.0;locus_tag=Py17XNL_0400309;protein_id=Py17XNL_0400309.2-p2;product=PIR protein
Py17XNL_04	AUGUSTUS	transcription_end_site	159865	159865	.	-	.	ID=Py17XNL_0400309.2-tts1;Parent=Py17XNL_0400309.2;Name=Py17XNL_0400309.2-tts1;transcript_id=Py17XNL_0400309.2;gene_name=PIR protein;locus_tag=Py17XNL_0400309
Py17XNL_04	AUGUSTUS	three_prime_UTR	159865	159886	0.61	-	.	ID=Py17XNL_0400309.2-3UTR1;Parent=Py17XNL_0400309.2;Name=Py17XNL_0400309.2-3UTR1;transcript_id=Py17XNL_0400309.2;gene_name=PIR protein;locus_tag=Py17XNL_0400309
Py17XNL_04	AUGUSTUS	exon	159865	159952	.	-	.	ID=Py17XNL_0400309.2-exon1;Parent=Py17XNL_0400309.2;Name=Py17XNL_0400309.2-exon1;transcript_id=Py17XNL_0400309.2;gene_name=PIR protein;locus_tag=Py17XNL_0400309;protein_id=Py17XNL_0400309.2-p2;product=PIR protein
Py17XNL_04	AUGUSTUS	stop_codon	159887	159889	.	-	0	ID=Py17XNL_0400309.2-stop1;Parent=Py17XNL_0400309.2;Name=Py17XNL_0400309.2-stop1;transcript_id=Py17XNL_0400309.2;gene_name=PIR protein;locus_tag=Py17XNL_0400309
Py17XNL_04	AUGUSTUS	CDS	159887	159952	1	-	0	ID=Py17XNL_0400309.2-CDS1;Parent=Py17XNL_0400309.2;Name=Py17XNL_0400309.2-p2;transcript_id=Py17XNL_0400309.2;gene_name=PIR protein;locus_tag=Py17XNL_0400309;protein_id=Py17XNL_0400309.2-p2;product=PIR protein
Py17XNL_04	AUGUSTUS	intron	159953	160042	1	-	.	ID=Py17XNL_0400309.2-intron1;Parent=Py17XNL_0400309.2;Name=Py17XNL_0400309.2-intron1;transcript_id=Py17XNL_0400309.2;gene_name=PIR protein;locus_tag=Py17XNL_0400309
Py17XNL_04	AUGUSTUS	CDS	160043	160246	0.97	-	0	ID=Py17XNL_0400309.2-CDS2;Parent=Py17XNL_0400309.2;Name=Py17XNL_0400309.2-p2;transcript_id=Py17XNL_0400309.2;gene_name=PIR protein;locus_tag=Py17XNL_0400309;protein_id=Py17XNL_0400309.2-p2;product=PIR protein
Py17XNL_04	AUGUSTUS	exon	160043	160246	.	-	.	ID=Py17XNL_0400309.2-exon2;Parent=Py17XNL_0400309.2;Name=Py17XNL_0400309.2-exon2;transcript_id=Py17XNL_0400309.2;gene_name=PIR protein;locus_tag=Py17XNL_0400309;protein_id=Py17XNL_0400309.2-p2;product=PIR protein
Py17XNL_04	AUGUSTUS	intron	160247	160296	0.89	-	.	ID=Py17XNL_0400309.2-intron2;Parent=Py17XNL_0400309.2;Name=Py17XNL_0400309.2-intron2;transcript_id=Py17XNL_0400309.2;gene_name=PIR protein;locus_tag=Py17XNL_0400309
Py17XNL_04	AUGUSTUS	CDS	160297	160308	0.65	-	0	ID=Py17XNL_0400309.2-CDS3;Parent=Py17XNL_0400309.2;Name=Py17XNL_0400309.2-p2;transcript_id=Py17XNL_0400309.2;gene_name=PIR protein;locus_tag=Py17XNL_0400309;protein_id=Py17XNL_0400309.2-p2;product=PIR protein
Py17XNL_04	AUGUSTUS	exon	160297	160315	.	-	.	ID=Py17XNL_0400309.2-exon3;Parent=Py17XNL_0400309.2;Name=Py17XNL_0400309.2-exon3;transcript_id=Py17XNL_0400309.2;gene_name=PIR protein;locus_tag=Py17XNL_0400309;protein_id=Py17XNL_0400309.2-p2;product=PIR protein
Py17XNL_04	AUGUSTUS	start_codon	160306	160308	.	-	0	ID=Py17XNL_0400309.2-start1;Parent=Py17XNL_0400309.2;Name=Py17XNL_0400309.2-start1;transcript_id=Py17XNL_0400309.2;gene_name=PIR protein;locus_tag=Py17XNL_0400309
Py17XNL_04	AUGUSTUS	five_prime_UTR	160309	160315	0.53	-	.	ID=Py17XNL_0400309.2-5UTR1;Parent=Py17XNL_0400309.2;Name=Py17XNL_0400309.2-5UTR1;transcript_id=Py17XNL_0400309.2;gene_name=PIR protein;locus_tag=Py17XNL_0400309
Py17XNL_04	AUGUSTUS	transcription_start_site	160315	160315	.	-	.	ID=Py17XNL_0400309.2-tss1;Parent=Py17XNL_0400309.2;Name=Py17XNL_0400309.2-tss1;transcript_id=Py17XNL_0400309.2;gene_name=PIR protein;locus_tag=Py17XNL_0400309
Py17XNL_04	AUGUSTUS	mRNA	159865	161045	0.59	-	.	ID=Py17XNL_0400309.1;Parent=Py17XNL_0400309;transcript_id=Py17XNL_0400309.1;gene_name=Py17XNL_0400309;Name=PIR protein.1;best_match=PY17X_0401400.1-p1;query_coverage=99.0;percentage_identity=100.0;locus_tag=Py17XNL_0400309;protein_id=Py17XNL_0400309.1-p1;product=PIR protein
Py17XNL_04	AUGUSTUS	transcription_end_site	159865	159865	.	-	.	ID=Py17XNL_0400309.1-tts1;Parent=Py17XNL_0400309.1;Name=Py17XNL_0400309.1-tts1;transcript_id=Py17XNL_0400309.1;gene_name=PIR protein;locus_tag=Py17XNL_0400309
Py17XNL_04	AUGUSTUS	three_prime_UTR	159865	159886	0.63	-	.	ID=Py17XNL_0400309.1-3UTR1;Parent=Py17XNL_0400309.1;Name=Py17XNL_0400309.1-3UTR1;transcript_id=Py17XNL_0400309.1;gene_name=PIR protein;locus_tag=Py17XNL_0400309
Py17XNL_04	AUGUSTUS	exon	159865	159952	.	-	.	ID=Py17XNL_0400309.1-exon1;Parent=Py17XNL_0400309.1;Name=Py17XNL_0400309.1-exon1;transcript_id=Py17XNL_0400309.1;gene_name=PIR protein;locus_tag=Py17XNL_0400309;protein_id=Py17XNL_0400309.1-p1;product=PIR protein
Py17XNL_04	AUGUSTUS	stop_codon	159887	159889	.	-	0	ID=Py17XNL_0400309.1-stop1;Parent=Py17XNL_0400309.1;Name=Py17XNL_0400309.1-stop1;transcript_id=Py17XNL_0400309.1;gene_name=PIR protein;locus_tag=Py17XNL_0400309
Py17XNL_04	AUGUSTUS	CDS	159887	159952	1	-	0	ID=Py17XNL_0400309.1-CDS1;Parent=Py17XNL_0400309.1;Name=Py17XNL_0400309.1-p1;transcript_id=Py17XNL_0400309.1;gene_name=PIR protein;locus_tag=Py17XNL_0400309;protein_id=Py17XNL_0400309.1-p1;product=PIR protein
Py17XNL_04	AUGUSTUS	intron	159953	160042	1	-	.	ID=Py17XNL_0400309.1-intron1;Parent=Py17XNL_0400309.1;Name=Py17XNL_0400309.1-intron1;transcript_id=Py17XNL_0400309.1;gene_name=PIR protein;locus_tag=Py17XNL_0400309
Py17XNL_04	AUGUSTUS	CDS	160043	160873	1	-	0	ID=Py17XNL_0400309.1-CDS2;Parent=Py17XNL_0400309.1;Name=Py17XNL_0400309.1-p1;transcript_id=Py17XNL_0400309.1;gene_name=PIR protein;locus_tag=Py17XNL_0400309;protein_id=Py17XNL_0400309.1-p1;product=PIR protein
Py17XNL_04	AUGUSTUS	exon	160043	160873	.	-	.	ID=Py17XNL_0400309.1-exon2;Parent=Py17XNL_0400309.1;Name=Py17XNL_0400309.1-exon2;transcript_id=Py17XNL_0400309.1;gene_name=PIR protein;locus_tag=Py17XNL_0400309;protein_id=Py17XNL_0400309.1-p1;product=PIR protein
Py17XNL_04	AUGUSTUS	intron	160874	161010	1	-	.	ID=Py17XNL_0400309.1-intron2;Parent=Py17XNL_0400309.1;Name=Py17XNL_0400309.1-intron2;transcript_id=Py17XNL_0400309.1;gene_name=PIR protein;locus_tag=Py17XNL_0400309
Py17XNL_04	AUGUSTUS	CDS	161011	161025	1	-	0	ID=Py17XNL_0400309.1-CDS3;Parent=Py17XNL_0400309.1;Name=Py17XNL_0400309.1-p1;transcript_id=Py17XNL_0400309.1;gene_name=PIR protein;locus_tag=Py17XNL_0400309;protein_id=Py17XNL_0400309.1-p1;product=PIR protein
Py17XNL_04	AUGUSTUS	exon	161011	161045	.	-	.	ID=Py17XNL_0400309.1-exon3;Parent=Py17XNL_0400309.1;Name=Py17XNL_0400309.1-exon3;transcript_id=Py17XNL_0400309.1;gene_name=PIR protein;locus_tag=Py17XNL_0400309;protein_id=Py17XNL_0400309.1-p1;product=PIR protein
Py17XNL_04	AUGUSTUS	start_codon	161023	161025	.	-	0	ID=Py17XNL_0400309.1-start1;Parent=Py17XNL_0400309.1;Name=Py17XNL_0400309.1-start1;transcript_id=Py17XNL_0400309.1;gene_name=PIR protein;locus_tag=Py17XNL_0400309
Py17XNL_04	AUGUSTUS	five_prime_UTR	161026	161045	0.92	-	.	ID=Py17XNL_0400309.1-5UTR1;Parent=Py17XNL_0400309.1;Name=Py17XNL_0400309.1-5UTR1;transcript_id=Py17XNL_0400309.1;gene_name=PIR protein;locus_tag=Py17XNL_0400309
Py17XNL_04	AUGUSTUS	transcription_start_site	161045	161045	.	-	.	ID=Py17XNL_0400309.1-tss1;Parent=Py17XNL_0400309.1;Name=Py17XNL_0400309.1-tss1;transcript_id=Py17XNL_0400309.1;gene_name=PIR protein;locus_tag=Py17XNL_0400309
###
Py17XNL_04	AUGUSTUS	gene	164956	166691	0.1	+	.	ID=Py17XNL_0400310;gene_id=Py17XNL_0400310;gene_name=Py17XNL_0400310;Name=fam-a protein;best_match=PY17X_0401500.1-p1;query_coverage=99.0;percentage_identity=100.0;locus_tag=Py17XNL_0400310
Py17XNL_04	AUGUSTUS	mRNA	164956	166691	0.1	+	.	ID=Py17XNL_0400310.1;Parent=Py17XNL_0400310;transcript_id=Py17XNL_0400310.1;gene_name=Py17XNL_0400310;Name=fam-a protein.1;best_match=PY17X_0401500.1-p1;query_coverage=99.0;percentage_identity=100.0;locus_tag=Py17XNL_0400310;protein_id=Py17XNL_0400310.1-p1;product=fam-a protein
Py17XNL_04	AUGUSTUS	transcription_start_site	164956	164956	.	+	.	ID=Py17XNL_0400310.1-tss1;Parent=Py17XNL_0400310.1;Name=Py17XNL_0400310.1-tss1;transcript_id=Py17XNL_0400310.1;gene_name=fam-a protein;locus_tag=Py17XNL_0400310
Py17XNL_04	AUGUSTUS	five_prime_UTR	164956	165115	0.25	+	.	ID=Py17XNL_0400310.1-5UTR1;Parent=Py17XNL_0400310.1;Name=Py17XNL_0400310.1-5UTR1;transcript_id=Py17XNL_0400310.1;gene_name=fam-a protein;locus_tag=Py17XNL_0400310
Py17XNL_04	AUGUSTUS	exon	164956	165318	.	+	.	ID=Py17XNL_0400310.1-exon1;Parent=Py17XNL_0400310.1;Name=Py17XNL_0400310.1-exon1;transcript_id=Py17XNL_0400310.1;gene_name=fam-a protein;locus_tag=Py17XNL_0400310;protein_id=Py17XNL_0400310.1-p1;product=fam-a protein
Py17XNL_04	AUGUSTUS	start_codon	165116	165118	.	+	0	ID=Py17XNL_0400310.1-start1;Parent=Py17XNL_0400310.1;Name=Py17XNL_0400310.1-start1;transcript_id=Py17XNL_0400310.1;gene_name=fam-a protein;locus_tag=Py17XNL_0400310
Py17XNL_04	AUGUSTUS	CDS	165116	165318	1	+	0	ID=Py17XNL_0400310.1-CDS1;Parent=Py17XNL_0400310.1;Name=Py17XNL_0400310.1-p1;transcript_id=Py17XNL_0400310.1;gene_name=fam-a protein;locus_tag=Py17XNL_0400310;protein_id=Py17XNL_0400310.1-p1;product=fam-a protein
Py17XNL_04	AUGUSTUS	intron	165319	165451	1	+	.	ID=Py17XNL_0400310.1-intron1;Parent=Py17XNL_0400310.1;Name=Py17XNL_0400310.1-intron1;transcript_id=Py17XNL_0400310.1;gene_name=fam-a protein;locus_tag=Py17XNL_0400310
Py17XNL_04	AUGUSTUS	CDS	165452	165698	1	+	1	ID=Py17XNL_0400310.1-CDS2;Parent=Py17XNL_0400310.1;Name=Py17XNL_0400310.1-p1;transcript_id=Py17XNL_0400310.1;gene_name=fam-a protein;locus_tag=Py17XNL_0400310;protein_id=Py17XNL_0400310.1-p1;product=fam-a protein
Py17XNL_04	AUGUSTUS	exon	165452	165698	.	+	.	ID=Py17XNL_0400310.1-exon2;Parent=Py17XNL_0400310.1;Name=Py17XNL_0400310.1-exon2;transcript_id=Py17XNL_0400310.1;gene_name=fam-a protein;locus_tag=Py17XNL_0400310;protein_id=Py17XNL_0400310.1-p1;product=fam-a protein
Py17XNL_04	AUGUSTUS	intron	165699	165794	1	+	.	ID=Py17XNL_0400310.1-intron2;Parent=Py17XNL_0400310.1;Name=Py17XNL_0400310.1-intron2;transcript_id=Py17XNL_0400310.1;gene_name=fam-a protein;locus_tag=Py17XNL_0400310
Py17XNL_04	AUGUSTUS	CDS	165795	165864	1	+	0	ID=Py17XNL_0400310.1-CDS3;Parent=Py17XNL_0400310.1;Name=Py17XNL_0400310.1-p1;transcript_id=Py17XNL_0400310.1;gene_name=fam-a protein;locus_tag=Py17XNL_0400310;protein_id=Py17XNL_0400310.1-p1;product=fam-a protein
Py17XNL_04	AUGUSTUS	exon	165795	165864	.	+	.	ID=Py17XNL_0400310.1-exon3;Parent=Py17XNL_0400310.1;Name=Py17XNL_0400310.1-exon3;transcript_id=Py17XNL_0400310.1;gene_name=fam-a protein;locus_tag=Py17XNL_0400310;protein_id=Py17XNL_0400310.1-p1;product=fam-a protein
Py17XNL_04	AUGUSTUS	intron	165865	166067	1	+	.	ID=Py17XNL_0400310.1-intron3;Parent=Py17XNL_0400310.1;Name=Py17XNL_0400310.1-intron3;transcript_id=Py17XNL_0400310.1;gene_name=fam-a protein;locus_tag=Py17XNL_0400310
Py17XNL_04	AUGUSTUS	CDS	166068	166177	1	+	2	ID=Py17XNL_0400310.1-CDS4;Parent=Py17XNL_0400310.1;Name=Py17XNL_0400310.1-p1;transcript_id=Py17XNL_0400310.1;gene_name=fam-a protein;locus_tag=Py17XNL_0400310;protein_id=Py17XNL_0400310.1-p1;product=fam-a protein
Py17XNL_04	AUGUSTUS	exon	166068	166177	.	+	.	ID=Py17XNL_0400310.1-exon4;Parent=Py17XNL_0400310.1;Name=Py17XNL_0400310.1-exon4;transcript_id=Py17XNL_0400310.1;gene_name=fam-a protein;locus_tag=Py17XNL_0400310;protein_id=Py17XNL_0400310.1-p1;product=fam-a protein
Py17XNL_04	AUGUSTUS	intron	166178	166270	1	+	.	ID=Py17XNL_0400310.1-intron4;Parent=Py17XNL_0400310.1;Name=Py17XNL_0400310.1-intron4;transcript_id=Py17XNL_0400310.1;gene_name=fam-a protein;locus_tag=Py17XNL_0400310
Py17XNL_04	AUGUSTUS	CDS	166271	166511	1	+	0	ID=Py17XNL_0400310.1-CDS5;Parent=Py17XNL_0400310.1;Name=Py17XNL_0400310.1-p1;transcript_id=Py17XNL_0400310.1;gene_name=fam-a protein;locus_tag=Py17XNL_0400310;protein_id=Py17XNL_0400310.1-p1;product=fam-a protein
Py17XNL_04	AUGUSTUS	exon	166271	166511	.	+	.	ID=Py17XNL_0400310.1-exon5;Parent=Py17XNL_0400310.1;Name=Py17XNL_0400310.1-exon5;transcript_id=Py17XNL_0400310.1;gene_name=fam-a protein;locus_tag=Py17XNL_0400310;protein_id=Py17XNL_0400310.1-p1;product=fam-a protein
Py17XNL_04	AUGUSTUS	intron	166512	166649	1	+	.	ID=Py17XNL_0400310.1-intron5;Parent=Py17XNL_0400310.1;Name=Py17XNL_0400310.1-intron5;transcript_id=Py17XNL_0400310.1;gene_name=fam-a protein;locus_tag=Py17XNL_0400310
Py17XNL_04	AUGUSTUS	CDS	166650	166657	1	+	2	ID=Py17XNL_0400310.1-CDS6;Parent=Py17XNL_0400310.1;Name=Py17XNL_0400310.1-p1;transcript_id=Py17XNL_0400310.1;gene_name=fam-a protein;locus_tag=Py17XNL_0400310;protein_id=Py17XNL_0400310.1-p1;product=fam-a protein
Py17XNL_04	AUGUSTUS	exon	166650	166691	.	+	.	ID=Py17XNL_0400310.1-exon6;Parent=Py17XNL_0400310.1;Name=Py17XNL_0400310.1-exon6;transcript_id=Py17XNL_0400310.1;gene_name=fam-a protein;locus_tag=Py17XNL_0400310;protein_id=Py17XNL_0400310.1-p1;product=fam-a protein
Py17XNL_04	AUGUSTUS	stop_codon	166655	166657	.	+	0	ID=Py17XNL_0400310.1-stop1;Parent=Py17XNL_0400310.1;Name=Py17XNL_0400310.1-stop1;transcript_id=Py17XNL_0400310.1;gene_name=fam-a protein;locus_tag=Py17XNL_0400310
Py17XNL_04	AUGUSTUS	three_prime_UTR	166658	166691	0.29	+	.	ID=Py17XNL_0400310.1-3UTR1;Parent=Py17XNL_0400310.1;Name=Py17XNL_0400310.1-3UTR1;transcript_id=Py17XNL_0400310.1;gene_name=fam-a protein;locus_tag=Py17XNL_0400310
Py17XNL_04	AUGUSTUS	transcription_end_site	166691	166691	.	+	.	ID=Py17XNL_0400310.1-tts1;Parent=Py17XNL_0400310.1;Name=Py17XNL_0400310.1-tts1;transcript_id=Py17XNL_0400310.1;gene_name=fam-a protein;locus_tag=Py17XNL_0400310
###
Py17XNL_04	AUGUSTUS	gene	170281	171505	0.52	-	.	ID=Py17XNL_0400311;gene_id=Py17XNL_0400311;gene_name=Py17XNL_0400311;Name=PIR protein;best_match=PY17X_0401600.1-p1;query_coverage=99.0;percentage_identity=100.0;locus_tag=Py17XNL_0400311
Py17XNL_04	AUGUSTUS	mRNA	170281	171505	0.52	-	.	ID=Py17XNL_0400311.1;Parent=Py17XNL_0400311;transcript_id=Py17XNL_0400311.1;gene_name=Py17XNL_0400311;Name=PIR protein.1;best_match=PY17X_0401600.1-p1;query_coverage=99.0;percentage_identity=100.0;locus_tag=Py17XNL_0400311;protein_id=Py17XNL_0400311.1-p1;product=PIR protein
Py17XNL_04	AUGUSTUS	transcription_end_site	170281	170281	.	-	.	ID=Py17XNL_0400311.1-tts1;Parent=Py17XNL_0400311.1;Name=Py17XNL_0400311.1-tts1;transcript_id=Py17XNL_0400311.1;gene_name=PIR protein;locus_tag=Py17XNL_0400311
Py17XNL_04	AUGUSTUS	three_prime_UTR	170281	170302	0.54	-	.	ID=Py17XNL_0400311.1-3UTR1;Parent=Py17XNL_0400311.1;Name=Py17XNL_0400311.1-3UTR1;transcript_id=Py17XNL_0400311.1;gene_name=PIR protein;locus_tag=Py17XNL_0400311
Py17XNL_04	AUGUSTUS	exon	170281	170365	.	-	.	ID=Py17XNL_0400311.1-exon1;Parent=Py17XNL_0400311.1;Name=Py17XNL_0400311.1-exon1;transcript_id=Py17XNL_0400311.1;gene_name=PIR protein;locus_tag=Py17XNL_0400311;protein_id=Py17XNL_0400311.1-p1;product=PIR protein
Py17XNL_04	AUGUSTUS	stop_codon	170303	170305	.	-	0	ID=Py17XNL_0400311.1-stop1;Parent=Py17XNL_0400311.1;Name=Py17XNL_0400311.1-stop1;transcript_id=Py17XNL_0400311.1;gene_name=PIR protein;locus_tag=Py17XNL_0400311
Py17XNL_04	AUGUSTUS	CDS	170303	170365	1	-	0	ID=Py17XNL_0400311.1-CDS1;Parent=Py17XNL_0400311.1;Name=Py17XNL_0400311.1-p1;transcript_id=Py17XNL_0400311.1;gene_name=PIR protein;locus_tag=Py17XNL_0400311;protein_id=Py17XNL_0400311.1-p1;product=PIR protein
Py17XNL_04	AUGUSTUS	intron	170366	170452	1	-	.	ID=Py17XNL_0400311.1-intron1;Parent=Py17XNL_0400311.1;Name=Py17XNL_0400311.1-intron1;transcript_id=Py17XNL_0400311.1;gene_name=PIR protein;locus_tag=Py17XNL_0400311
Py17XNL_04	AUGUSTUS	CDS	170453	171328	1	-	0	ID=Py17XNL_0400311.1-CDS2;Parent=Py17XNL_0400311.1;Name=Py17XNL_0400311.1-p1;transcript_id=Py17XNL_0400311.1;gene_name=PIR protein;locus_tag=Py17XNL_0400311;protein_id=Py17XNL_0400311.1-p1;product=PIR protein
Py17XNL_04	AUGUSTUS	exon	170453	171328	.	-	.	ID=Py17XNL_0400311.1-exon2;Parent=Py17XNL_0400311.1;Name=Py17XNL_0400311.1-exon2;transcript_id=Py17XNL_0400311.1;gene_name=PIR protein;locus_tag=Py17XNL_0400311;protein_id=Py17XNL_0400311.1-p1;product=PIR protein
Py17XNL_04	AUGUSTUS	intron	171329	171466	1	-	.	ID=Py17XNL_0400311.1-intron2;Parent=Py17XNL_0400311.1;Name=Py17XNL_0400311.1-intron2;transcript_id=Py17XNL_0400311.1;gene_name=PIR protein;locus_tag=Py17XNL_0400311
Py17XNL_04	AUGUSTUS	CDS	171467	171481	1	-	0	ID=Py17XNL_0400311.1-CDS3;Parent=Py17XNL_0400311.1;Name=Py17XNL_0400311.1-p1;transcript_id=Py17XNL_0400311.1;gene_name=PIR protein;locus_tag=Py17XNL_0400311;protein_id=Py17XNL_0400311.1-p1;product=PIR protein
Py17XNL_04	AUGUSTUS	exon	171467	171505	.	-	.	ID=Py17XNL_0400311.1-exon3;Parent=Py17XNL_0400311.1;Name=Py17XNL_0400311.1-exon3;transcript_id=Py17XNL_0400311.1;gene_name=PIR protein;locus_tag=Py17XNL_0400311;protein_id=Py17XNL_0400311.1-p1;product=PIR protein
Py17XNL_04	AUGUSTUS	start_codon	171479	171481	.	-	0	ID=Py17XNL_0400311.1-start1;Parent=Py17XNL_0400311.1;Name=Py17XNL_0400311.1-start1;transcript_id=Py17XNL_0400311.1;gene_name=PIR protein;locus_tag=Py17XNL_0400311
Py17XNL_04	AUGUSTUS	five_prime_UTR	171482	171505	0.97	-	.	ID=Py17XNL_0400311.1-5UTR1;Parent=Py17XNL_0400311.1;Name=Py17XNL_0400311.1-5UTR1;transcript_id=Py17XNL_0400311.1;gene_name=PIR protein;locus_tag=Py17XNL_0400311
Py17XNL_04	AUGUSTUS	transcription_start_site	171505	171505	.	-	.	ID=Py17XNL_0400311.1-tss1;Parent=Py17XNL_0400311.1;Name=Py17XNL_0400311.1-tss1;transcript_id=Py17XNL_0400311.1;gene_name=PIR protein;locus_tag=Py17XNL_0400311
###
Py17XNL_04	AUGUSTUS	gene	173888	175455	0.65	-	.	ID=Py17XNL_0400312;gene_id=Py17XNL_0400312;gene_name=Py17XNL_0400312;Name=PIR protein;best_match=PY17X_0401700.1-p1;query_coverage=99.0;percentage_identity=100.0;locus_tag=Py17XNL_0400312
Py17XNL_04	AUGUSTUS	mRNA	173888	175455	0.65	-	.	ID=Py17XNL_0400312.1;Parent=Py17XNL_0400312;transcript_id=Py17XNL_0400312.1;gene_name=Py17XNL_0400312;Name=PIR protein.1;best_match=PY17X_0401700.1-p1;query_coverage=99.0;percentage_identity=100.0;locus_tag=Py17XNL_0400312;protein_id=Py17XNL_0400312.1-p1;product=PIR protein
Py17XNL_04	AUGUSTUS	transcription_end_site	173888	173888	.	-	.	ID=Py17XNL_0400312.1-tts1;Parent=Py17XNL_0400312.1;Name=Py17XNL_0400312.1-tts1;transcript_id=Py17XNL_0400312.1;gene_name=PIR protein;locus_tag=Py17XNL_0400312
Py17XNL_04	AUGUSTUS	three_prime_UTR	173888	173945	0.88	-	.	ID=Py17XNL_0400312.1-3UTR1;Parent=Py17XNL_0400312.1;Name=Py17XNL_0400312.1-3UTR1;transcript_id=Py17XNL_0400312.1;gene_name=PIR protein;locus_tag=Py17XNL_0400312
Py17XNL_04	AUGUSTUS	exon	173888	174032	.	-	.	ID=Py17XNL_0400312.1-exon1;Parent=Py17XNL_0400312.1;Name=Py17XNL_0400312.1-exon1;transcript_id=Py17XNL_0400312.1;gene_name=PIR protein;locus_tag=Py17XNL_0400312;protein_id=Py17XNL_0400312.1-p1;product=PIR protein
Py17XNL_04	AUGUSTUS	stop_codon	173946	173948	.	-	0	ID=Py17XNL_0400312.1-stop1;Parent=Py17XNL_0400312.1;Name=Py17XNL_0400312.1-stop1;transcript_id=Py17XNL_0400312.1;gene_name=PIR protein;locus_tag=Py17XNL_0400312
Py17XNL_04	AUGUSTUS	CDS	173946	174032	1	-	0	ID=Py17XNL_0400312.1-CDS1;Parent=Py17XNL_0400312.1;Name=Py17XNL_0400312.1-p1;transcript_id=Py17XNL_0400312.1;gene_name=PIR protein;locus_tag=Py17XNL_0400312;protein_id=Py17XNL_0400312.1-p1;product=PIR protein
Py17XNL_04	AUGUSTUS	intron	174033	174119	1	-	.	ID=Py17XNL_0400312.1-intron1;Parent=Py17XNL_0400312.1;Name=Py17XNL_0400312.1-intron1;transcript_id=Py17XNL_0400312.1;gene_name=PIR protein;locus_tag=Py17XNL_0400312
Py17XNL_04	AUGUSTUS	CDS	174120	174896	1	-	0	ID=Py17XNL_0400312.1-CDS2;Parent=Py17XNL_0400312.1;Name=Py17XNL_0400312.1-p1;transcript_id=Py17XNL_0400312.1;gene_name=PIR protein;locus_tag=Py17XNL_0400312;protein_id=Py17XNL_0400312.1-p1;product=PIR protein
Py17XNL_04	AUGUSTUS	exon	174120	174896	.	-	.	ID=Py17XNL_0400312.1-exon2;Parent=Py17XNL_0400312.1;Name=Py17XNL_0400312.1-exon2;transcript_id=Py17XNL_0400312.1;gene_name=PIR protein;locus_tag=Py17XNL_0400312;protein_id=Py17XNL_0400312.1-p1;product=PIR protein
Py17XNL_04	AUGUSTUS	intron	174897	175033	1	-	.	ID=Py17XNL_0400312.1-intron2;Parent=Py17XNL_0400312.1;Name=Py17XNL_0400312.1-intron2;transcript_id=Py17XNL_0400312.1;gene_name=PIR protein;locus_tag=Py17XNL_0400312
Py17XNL_04	AUGUSTUS	CDS	175034	175048	1	-	0	ID=Py17XNL_0400312.1-CDS3;Parent=Py17XNL_0400312.1;Name=Py17XNL_0400312.1-p1;transcript_id=Py17XNL_0400312.1;gene_name=PIR protein;locus_tag=Py17XNL_0400312;protein_id=Py17XNL_0400312.1-p1;product=PIR protein
Py17XNL_04	AUGUSTUS	exon	175034	175153	.	-	.	ID=Py17XNL_0400312.1-exon3;Parent=Py17XNL_0400312.1;Name=Py17XNL_0400312.1-exon3;transcript_id=Py17XNL_0400312.1;gene_name=PIR protein;locus_tag=Py17XNL_0400312;protein_id=Py17XNL_0400312.1-p1;product=PIR protein
Py17XNL_04	AUGUSTUS	start_codon	175046	175048	.	-	0	ID=Py17XNL_0400312.1-start1;Parent=Py17XNL_0400312.1;Name=Py17XNL_0400312.1-start1;transcript_id=Py17XNL_0400312.1;gene_name=PIR protein;locus_tag=Py17XNL_0400312
Py17XNL_04	AUGUSTUS	five_prime_UTR	175049	175153	1	-	.	ID=Py17XNL_0400312.1-5UTR1;Parent=Py17XNL_0400312.1;Name=Py17XNL_0400312.1-5UTR1;transcript_id=Py17XNL_0400312.1;gene_name=PIR protein;locus_tag=Py17XNL_0400312
Py17XNL_04	AUGUSTUS	five_prime_UTR	175267	175455	0.73	-	.	ID=Py17XNL_0400312.1-5UTR2;Parent=Py17XNL_0400312.1;Name=Py17XNL_0400312.1-5UTR2;transcript_id=Py17XNL_0400312.1;gene_name=PIR protein;locus_tag=Py17XNL_0400312
Py17XNL_04	AUGUSTUS	exon	175267	175455	.	-	.	ID=Py17XNL_0400312.1-exon4;Parent=Py17XNL_0400312.1;Name=Py17XNL_0400312.1-exon4;transcript_id=Py17XNL_0400312.1;gene_name=PIR protein;locus_tag=Py17XNL_0400312;protein_id=Py17XNL_0400312.1-p1;product=PIR protein
Py17XNL_04	AUGUSTUS	transcription_start_site	175455	175455	.	-	.	ID=Py17XNL_0400312.1-tss1;Parent=Py17XNL_0400312.1;Name=Py17XNL_0400312.1-tss1;transcript_id=Py17XNL_0400312.1;gene_name=PIR protein;locus_tag=Py17XNL_0400312
###
Py17XNL_04	AUGUSTUS	gene	177399	178585	0.52	-	.	ID=Py17XNL_0400313;gene_id=Py17XNL_0400313;gene_name=Py17XNL_0400313;Name=PIR protein;best_match=PY17X_0401800.1-p1;query_coverage=99.0;percentage_identity=100.0;locus_tag=Py17XNL_0400313
Py17XNL_04	AUGUSTUS	mRNA	177399	178585	0.52	-	.	ID=Py17XNL_0400313.1;Parent=Py17XNL_0400313;transcript_id=Py17XNL_0400313.1;gene_name=Py17XNL_0400313;Name=PIR protein.1;best_match=PY17X_0401800.1-p1;query_coverage=99.0;percentage_identity=100.0;locus_tag=Py17XNL_0400313;protein_id=Py17XNL_0400313.1-p1;product=PIR protein
Py17XNL_04	AUGUSTUS	transcription_end_site	177399	177399	.	-	.	ID=Py17XNL_0400313.1-tts1;Parent=Py17XNL_0400313.1;Name=Py17XNL_0400313.1-tts1;transcript_id=Py17XNL_0400313.1;gene_name=PIR protein;locus_tag=Py17XNL_0400313
Py17XNL_04	AUGUSTUS	three_prime_UTR	177399	177455	0.58	-	.	ID=Py17XNL_0400313.1-3UTR1;Parent=Py17XNL_0400313.1;Name=Py17XNL_0400313.1-3UTR1;transcript_id=Py17XNL_0400313.1;gene_name=PIR protein;locus_tag=Py17XNL_0400313
Py17XNL_04	AUGUSTUS	exon	177399	177542	.	-	.	ID=Py17XNL_0400313.1-exon1;Parent=Py17XNL_0400313.1;Name=Py17XNL_0400313.1-exon1;transcript_id=Py17XNL_0400313.1;gene_name=PIR protein;locus_tag=Py17XNL_0400313;protein_id=Py17XNL_0400313.1-p1;product=PIR protein
Py17XNL_04	AUGUSTUS	stop_codon	177456	177458	.	-	0	ID=Py17XNL_0400313.1-stop1;Parent=Py17XNL_0400313.1;Name=Py17XNL_0400313.1-stop1;transcript_id=Py17XNL_0400313.1;gene_name=PIR protein;locus_tag=Py17XNL_0400313
Py17XNL_04	AUGUSTUS	CDS	177456	177542	1	-	0	ID=Py17XNL_0400313.1-CDS1;Parent=Py17XNL_0400313.1;Name=Py17XNL_0400313.1-p1;transcript_id=Py17XNL_0400313.1;gene_name=PIR protein;locus_tag=Py17XNL_0400313;protein_id=Py17XNL_0400313.1-p1;product=PIR protein
Py17XNL_04	AUGUSTUS	intron	177543	177645	1	-	.	ID=Py17XNL_0400313.1-intron1;Parent=Py17XNL_0400313.1;Name=Py17XNL_0400313.1-intron1;transcript_id=Py17XNL_0400313.1;gene_name=PIR protein;locus_tag=Py17XNL_0400313
Py17XNL_04	AUGUSTUS	CDS	177646	178437	1	-	0	ID=Py17XNL_0400313.1-CDS2;Parent=Py17XNL_0400313.1;Name=Py17XNL_0400313.1-p1;transcript_id=Py17XNL_0400313.1;gene_name=PIR protein;locus_tag=Py17XNL_0400313;protein_id=Py17XNL_0400313.1-p1;product=PIR protein
Py17XNL_04	AUGUSTUS	exon	177646	178437	.	-	.	ID=Py17XNL_0400313.1-exon2;Parent=Py17XNL_0400313.1;Name=Py17XNL_0400313.1-exon2;transcript_id=Py17XNL_0400313.1;gene_name=PIR protein;locus_tag=Py17XNL_0400313;protein_id=Py17XNL_0400313.1-p1;product=PIR protein
Py17XNL_04	AUGUSTUS	intron	178438	178545	1	-	.	ID=Py17XNL_0400313.1-intron2;Parent=Py17XNL_0400313.1;Name=Py17XNL_0400313.1-intron2;transcript_id=Py17XNL_0400313.1;gene_name=PIR protein;locus_tag=Py17XNL_0400313
Py17XNL_04	AUGUSTUS	CDS	178546	178560	1	-	0	ID=Py17XNL_0400313.1-CDS3;Parent=Py17XNL_0400313.1;Name=Py17XNL_0400313.1-p1;transcript_id=Py17XNL_0400313.1;gene_name=PIR protein;locus_tag=Py17XNL_0400313;protein_id=Py17XNL_0400313.1-p1;product=PIR protein
Py17XNL_04	AUGUSTUS	exon	178546	178585	.	-	.	ID=Py17XNL_0400313.1-exon3;Parent=Py17XNL_0400313.1;Name=Py17XNL_0400313.1-exon3;transcript_id=Py17XNL_0400313.1;gene_name=PIR protein;locus_tag=Py17XNL_0400313;protein_id=Py17XNL_0400313.1-p1;product=PIR protein
Py17XNL_04	AUGUSTUS	start_codon	178558	178560	.	-	0	ID=Py17XNL_0400313.1-start1;Parent=Py17XNL_0400313.1;Name=Py17XNL_0400313.1-start1;transcript_id=Py17XNL_0400313.1;gene_name=PIR protein;locus_tag=Py17XNL_0400313
Py17XNL_04	AUGUSTUS	five_prime_UTR	178561	178585	0.91	-	.	ID=Py17XNL_0400313.1-5UTR1;Parent=Py17XNL_0400313.1;Name=Py17XNL_0400313.1-5UTR1;transcript_id=Py17XNL_0400313.1;gene_name=PIR protein;locus_tag=Py17XNL_0400313
Py17XNL_04	AUGUSTUS	transcription_start_site	178585	178585	.	-	.	ID=Py17XNL_0400313.1-tss1;Parent=Py17XNL_0400313.1;Name=Py17XNL_0400313.1-tss1;transcript_id=Py17XNL_0400313.1;gene_name=PIR protein;locus_tag=Py17XNL_0400313
###
Py17XNL_04	AUGUSTUS	gene	181332	182615	1.2	-	.	ID=Py17XNL_0400314;gene_id=Py17XNL_0400314;gene_name=Py17XNL_0400314;Name=PIR protein;best_match=PY17X_0401900.1-p1;query_coverage=99.0;percentage_identity=100.0;locus_tag=Py17XNL_0400314
Py17XNL_04	AUGUSTUS	mRNA	181332	182005	0.59	-	.	ID=Py17XNL_0400314.2;Parent=Py17XNL_0400314;transcript_id=Py17XNL_0400314.2;gene_name=Py17XNL_0400314;Name=PIR protein.2;best_match=PY17X_0401900.1-p1;query_coverage=99.0;percentage_identity=100.0;locus_tag=Py17XNL_0400314;protein_id=Py17XNL_0400314.2-p2;product=PIR protein
Py17XNL_04	AUGUSTUS	transcription_end_site	181332	181332	.	-	.	ID=Py17XNL_0400314.2-tts1;Parent=Py17XNL_0400314.2;Name=Py17XNL_0400314.2-tts1;transcript_id=Py17XNL_0400314.2;gene_name=PIR protein;locus_tag=Py17XNL_0400314
Py17XNL_04	AUGUSTUS	three_prime_UTR	181332	181353	0.59	-	.	ID=Py17XNL_0400314.2-3UTR1;Parent=Py17XNL_0400314.2;Name=Py17XNL_0400314.2-3UTR1;transcript_id=Py17XNL_0400314.2;gene_name=PIR protein;locus_tag=Py17XNL_0400314
Py17XNL_04	AUGUSTUS	exon	181332	181419	.	-	.	ID=Py17XNL_0400314.2-exon1;Parent=Py17XNL_0400314.2;Name=Py17XNL_0400314.2-exon1;transcript_id=Py17XNL_0400314.2;gene_name=PIR protein;locus_tag=Py17XNL_0400314;protein_id=Py17XNL_0400314.2-p2;product=PIR protein
Py17XNL_04	AUGUSTUS	stop_codon	181354	181356	.	-	0	ID=Py17XNL_0400314.2-stop1;Parent=Py17XNL_0400314.2;Name=Py17XNL_0400314.2-stop1;transcript_id=Py17XNL_0400314.2;gene_name=PIR protein;locus_tag=Py17XNL_0400314
Py17XNL_04	AUGUSTUS	CDS	181354	181419	1	-	0	ID=Py17XNL_0400314.2-CDS1;Parent=Py17XNL_0400314.2;Name=Py17XNL_0400314.2-p2;transcript_id=Py17XNL_0400314.2;gene_name=PIR protein;locus_tag=Py17XNL_0400314;protein_id=Py17XNL_0400314.2-p2;product=PIR protein
Py17XNL_04	AUGUSTUS	intron	181420	181506	1	-	.	ID=Py17XNL_0400314.2-intron1;Parent=Py17XNL_0400314.2;Name=Py17XNL_0400314.2-intron1;transcript_id=Py17XNL_0400314.2;gene_name=PIR protein;locus_tag=Py17XNL_0400314
Py17XNL_04	AUGUSTUS	CDS	181507	181953	1	-	0	ID=Py17XNL_0400314.2-CDS2;Parent=Py17XNL_0400314.2;Name=Py17XNL_0400314.2-p2;transcript_id=Py17XNL_0400314.2;gene_name=PIR protein;locus_tag=Py17XNL_0400314;protein_id=Py17XNL_0400314.2-p2;product=PIR protein
Py17XNL_04	AUGUSTUS	exon	181507	182005	.	-	.	ID=Py17XNL_0400314.2-exon2;Parent=Py17XNL_0400314.2;Name=Py17XNL_0400314.2-exon2;transcript_id=Py17XNL_0400314.2;gene_name=PIR protein;locus_tag=Py17XNL_0400314;protein_id=Py17XNL_0400314.2-p2;product=PIR protein
Py17XNL_04	AUGUSTUS	start_codon	181951	181953	.	-	0	ID=Py17XNL_0400314.2-start1;Parent=Py17XNL_0400314.2;Name=Py17XNL_0400314.2-start1;transcript_id=Py17XNL_0400314.2;gene_name=PIR protein;locus_tag=Py17XNL_0400314
Py17XNL_04	AUGUSTUS	five_prime_UTR	181954	182005	1	-	.	ID=Py17XNL_0400314.2-5UTR1;Parent=Py17XNL_0400314.2;Name=Py17XNL_0400314.2-5UTR1;transcript_id=Py17XNL_0400314.2;gene_name=PIR protein;locus_tag=Py17XNL_0400314
Py17XNL_04	AUGUSTUS	transcription_start_site	182005	182005	.	-	.	ID=Py17XNL_0400314.2-tss1;Parent=Py17XNL_0400314.2;Name=Py17XNL_0400314.2-tss1;transcript_id=Py17XNL_0400314.2;gene_name=PIR protein;locus_tag=Py17XNL_0400314
Py17XNL_04	AUGUSTUS	mRNA	181332	182615	0.61	-	.	ID=Py17XNL_0400314.1;Parent=Py17XNL_0400314;transcript_id=Py17XNL_0400314.1;gene_name=Py17XNL_0400314;Name=PIR protein.1;best_match=PY17X_0401900.1-p1;query_coverage=99.0;percentage_identity=100.0;locus_tag=Py17XNL_0400314;protein_id=Py17XNL_0400314.1-p1;product=PIR protein
Py17XNL_04	AUGUSTUS	transcription_end_site	181332	181332	.	-	.	ID=Py17XNL_0400314.1-tts1;Parent=Py17XNL_0400314.1;Name=Py17XNL_0400314.1-tts1;transcript_id=Py17XNL_0400314.1;gene_name=PIR protein;locus_tag=Py17XNL_0400314
Py17XNL_04	AUGUSTUS	three_prime_UTR	181332	181353	0.64	-	.	ID=Py17XNL_0400314.1-3UTR1;Parent=Py17XNL_0400314.1;Name=Py17XNL_0400314.1-3UTR1;transcript_id=Py17XNL_0400314.1;gene_name=PIR protein;locus_tag=Py17XNL_0400314
Py17XNL_04	AUGUSTUS	exon	181332	181419	.	-	.	ID=Py17XNL_0400314.1-exon1;Parent=Py17XNL_0400314.1;Name=Py17XNL_0400314.1-exon1;transcript_id=Py17XNL_0400314.1;gene_name=PIR protein;locus_tag=Py17XNL_0400314;protein_id=Py17XNL_0400314.1-p1;product=PIR protein
Py17XNL_04	AUGUSTUS	stop_codon	181354	181356	.	-	0	ID=Py17XNL_0400314.1-stop1;Parent=Py17XNL_0400314.1;Name=Py17XNL_0400314.1-stop1;transcript_id=Py17XNL_0400314.1;gene_name=PIR protein;locus_tag=Py17XNL_0400314
Py17XNL_04	AUGUSTUS	CDS	181354	181419	1	-	0	ID=Py17XNL_0400314.1-CDS1;Parent=Py17XNL_0400314.1;Name=Py17XNL_0400314.1-p1;transcript_id=Py17XNL_0400314.1;gene_name=PIR protein;locus_tag=Py17XNL_0400314;protein_id=Py17XNL_0400314.1-p1;product=PIR protein
Py17XNL_04	AUGUSTUS	intron	181420	181506	1	-	.	ID=Py17XNL_0400314.1-intron1;Parent=Py17XNL_0400314.1;Name=Py17XNL_0400314.1-intron1;transcript_id=Py17XNL_0400314.1;gene_name=PIR protein;locus_tag=Py17XNL_0400314
Py17XNL_04	AUGUSTUS	CDS	181507	182406	1	-	0	ID=Py17XNL_0400314.1-CDS2;Parent=Py17XNL_0400314.1;Name=Py17XNL_0400314.1-p1;transcript_id=Py17XNL_0400314.1;gene_name=PIR protein;locus_tag=Py17XNL_0400314;protein_id=Py17XNL_0400314.1-p1;product=PIR protein
Py17XNL_04	AUGUSTUS	exon	181507	182406	.	-	.	ID=Py17XNL_0400314.1-exon2;Parent=Py17XNL_0400314.1;Name=Py17XNL_0400314.1-exon2;transcript_id=Py17XNL_0400314.1;gene_name=PIR protein;locus_tag=Py17XNL_0400314;protein_id=Py17XNL_0400314.1-p1;product=PIR protein
Py17XNL_04	AUGUSTUS	intron	182407	182531	1	-	.	ID=Py17XNL_0400314.1-intron2;Parent=Py17XNL_0400314.1;Name=Py17XNL_0400314.1-intron2;transcript_id=Py17XNL_0400314.1;gene_name=PIR protein;locus_tag=Py17XNL_0400314
Py17XNL_04	AUGUSTUS	CDS	182532	182549	1	-	0	ID=Py17XNL_0400314.1-CDS3;Parent=Py17XNL_0400314.1;Name=Py17XNL_0400314.1-p1;transcript_id=Py17XNL_0400314.1;gene_name=PIR protein;locus_tag=Py17XNL_0400314;protein_id=Py17XNL_0400314.1-p1;product=PIR protein
Py17XNL_04	AUGUSTUS	exon	182532	182615	.	-	.	ID=Py17XNL_0400314.1-exon3;Parent=Py17XNL_0400314.1;Name=Py17XNL_0400314.1-exon3;transcript_id=Py17XNL_0400314.1;gene_name=PIR protein;locus_tag=Py17XNL_0400314;protein_id=Py17XNL_0400314.1-p1;product=PIR protein
Py17XNL_04	AUGUSTUS	start_codon	182547	182549	.	-	0	ID=Py17XNL_0400314.1-start1;Parent=Py17XNL_0400314.1;Name=Py17XNL_0400314.1-start1;transcript_id=Py17XNL_0400314.1;gene_name=PIR protein;locus_tag=Py17XNL_0400314
Py17XNL_04	AUGUSTUS	five_prime_UTR	182550	182615	0.96	-	.	ID=Py17XNL_0400314.1-5UTR1;Parent=Py17XNL_0400314.1;Name=Py17XNL_0400314.1-5UTR1;transcript_id=Py17XNL_0400314.1;gene_name=PIR protein;locus_tag=Py17XNL_0400314
Py17XNL_04	AUGUSTUS	transcription_start_site	182615	182615	.	-	.	ID=Py17XNL_0400314.1-tss1;Parent=Py17XNL_0400314.1;Name=Py17XNL_0400314.1-tss1;transcript_id=Py17XNL_0400314.1;gene_name=PIR protein;locus_tag=Py17XNL_0400314
###
Py17XNL_04	AUGUSTUS	gene	185016	186135	0.43	-	.	ID=Py17XNL_0400315;gene_id=Py17XNL_0400315;gene_name=Py17XNL_0400315;Name=PIR protein;best_match=PY17X_0402000.1-p1;query_coverage=99.0;percentage_identity=100.0;locus_tag=Py17XNL_0400315
Py17XNL_04	AUGUSTUS	mRNA	185016	186135	0.43	-	.	ID=Py17XNL_0400315.1;Parent=Py17XNL_0400315;transcript_id=Py17XNL_0400315.1;gene_name=Py17XNL_0400315;Name=PIR protein.1;best_match=PY17X_0402000.1-p1;query_coverage=99.0;percentage_identity=100.0;locus_tag=Py17XNL_0400315;protein_id=Py17XNL_0400315.1-p1;product=PIR protein
Py17XNL_04	AUGUSTUS	transcription_end_site	185016	185016	.	-	.	ID=Py17XNL_0400315.1-tts1;Parent=Py17XNL_0400315.1;Name=Py17XNL_0400315.1-tts1;transcript_id=Py17XNL_0400315.1;gene_name=PIR protein;locus_tag=Py17XNL_0400315
Py17XNL_04	AUGUSTUS	three_prime_UTR	185016	185037	0.47	-	.	ID=Py17XNL_0400315.1-3UTR1;Parent=Py17XNL_0400315.1;Name=Py17XNL_0400315.1-3UTR1;transcript_id=Py17XNL_0400315.1;gene_name=PIR protein;locus_tag=Py17XNL_0400315
Py17XNL_04	AUGUSTUS	exon	185016	185103	.	-	.	ID=Py17XNL_0400315.1-exon1;Parent=Py17XNL_0400315.1;Name=Py17XNL_0400315.1-exon1;transcript_id=Py17XNL_0400315.1;gene_name=PIR protein;locus_tag=Py17XNL_0400315;protein_id=Py17XNL_0400315.1-p1;product=PIR protein
Py17XNL_04	AUGUSTUS	stop_codon	185038	185040	.	-	0	ID=Py17XNL_0400315.1-stop1;Parent=Py17XNL_0400315.1;Name=Py17XNL_0400315.1-stop1;transcript_id=Py17XNL_0400315.1;gene_name=PIR protein;locus_tag=Py17XNL_0400315
Py17XNL_04	AUGUSTUS	CDS	185038	185103	1	-	0	ID=Py17XNL_0400315.1-CDS1;Parent=Py17XNL_0400315.1;Name=Py17XNL_0400315.1-p1;transcript_id=Py17XNL_0400315.1;gene_name=PIR protein;locus_tag=Py17XNL_0400315;protein_id=Py17XNL_0400315.1-p1;product=PIR protein
Py17XNL_04	AUGUSTUS	intron	185104	185190	1	-	.	ID=Py17XNL_0400315.1-intron1;Parent=Py17XNL_0400315.1;Name=Py17XNL_0400315.1-intron1;transcript_id=Py17XNL_0400315.1;gene_name=PIR protein;locus_tag=Py17XNL_0400315
Py17XNL_04	AUGUSTUS	CDS	185191	185934	1	-	0	ID=Py17XNL_0400315.1-CDS2;Parent=Py17XNL_0400315.1;Name=Py17XNL_0400315.1-p1;transcript_id=Py17XNL_0400315.1;gene_name=PIR protein;locus_tag=Py17XNL_0400315;protein_id=Py17XNL_0400315.1-p1;product=PIR protein
Py17XNL_04	AUGUSTUS	exon	185191	185934	.	-	.	ID=Py17XNL_0400315.1-exon2;Parent=Py17XNL_0400315.1;Name=Py17XNL_0400315.1-exon2;transcript_id=Py17XNL_0400315.1;gene_name=PIR protein;locus_tag=Py17XNL_0400315;protein_id=Py17XNL_0400315.1-p1;product=PIR protein
Py17XNL_04	AUGUSTUS	intron	185935	186053	1	-	.	ID=Py17XNL_0400315.1-intron2;Parent=Py17XNL_0400315.1;Name=Py17XNL_0400315.1-intron2;transcript_id=Py17XNL_0400315.1;gene_name=PIR protein;locus_tag=Py17XNL_0400315
Py17XNL_04	AUGUSTUS	CDS	186054	186068	1	-	0	ID=Py17XNL_0400315.1-CDS3;Parent=Py17XNL_0400315.1;Name=Py17XNL_0400315.1-p1;transcript_id=Py17XNL_0400315.1;gene_name=PIR protein;locus_tag=Py17XNL_0400315;protein_id=Py17XNL_0400315.1-p1;product=PIR protein
Py17XNL_04	AUGUSTUS	exon	186054	186135	.	-	.	ID=Py17XNL_0400315.1-exon3;Parent=Py17XNL_0400315.1;Name=Py17XNL_0400315.1-exon3;transcript_id=Py17XNL_0400315.1;gene_name=PIR protein;locus_tag=Py17XNL_0400315;protein_id=Py17XNL_0400315.1-p1;product=PIR protein
Py17XNL_04	AUGUSTUS	start_codon	186066	186068	.	-	0	ID=Py17XNL_0400315.1-start1;Parent=Py17XNL_0400315.1;Name=Py17XNL_0400315.1-start1;transcript_id=Py17XNL_0400315.1;gene_name=PIR protein;locus_tag=Py17XNL_0400315
Py17XNL_04	AUGUSTUS	five_prime_UTR	186069	186135	0.95	-	.	ID=Py17XNL_0400315.1-5UTR1;Parent=Py17XNL_0400315.1;Name=Py17XNL_0400315.1-5UTR1;transcript_id=Py17XNL_0400315.1;gene_name=PIR protein;locus_tag=Py17XNL_0400315
Py17XNL_04	AUGUSTUS	transcription_start_site	186135	186135	.	-	.	ID=Py17XNL_0400315.1-tss1;Parent=Py17XNL_0400315.1;Name=Py17XNL_0400315.1-tss1;transcript_id=Py17XNL_0400315.1;gene_name=PIR protein;locus_tag=Py17XNL_0400315
###
Py17XNL_04	AUGUSTUS	gene	188377	189605	0.35	-	.	ID=Py17XNL_0400316;gene_id=Py17XNL_0400316;gene_name=Py17XNL_0400316;Name=PIR protein;best_match=PY17X_0402100.1-p1;query_coverage=99.0;percentage_identity=100.0;locus_tag=Py17XNL_0400316
Py17XNL_04	AUGUSTUS	mRNA	188377	189605	0.35	-	.	ID=Py17XNL_0400316.1;Parent=Py17XNL_0400316;transcript_id=Py17XNL_0400316.1;gene_name=Py17XNL_0400316;Name=PIR protein.1;best_match=PY17X_0402100.1-p1;query_coverage=99.0;percentage_identity=100.0;locus_tag=Py17XNL_0400316;protein_id=Py17XNL_0400316.1-p1;product=PIR protein
Py17XNL_04	AUGUSTUS	transcription_end_site	188377	188377	.	-	.	ID=Py17XNL_0400316.1-tts1;Parent=Py17XNL_0400316.1;Name=Py17XNL_0400316.1-tts1;transcript_id=Py17XNL_0400316.1;gene_name=PIR protein;locus_tag=Py17XNL_0400316
Py17XNL_04	AUGUSTUS	three_prime_UTR	188377	188433	0.44	-	.	ID=Py17XNL_0400316.1-3UTR1;Parent=Py17XNL_0400316.1;Name=Py17XNL_0400316.1-3UTR1;transcript_id=Py17XNL_0400316.1;gene_name=PIR protein;locus_tag=Py17XNL_0400316
Py17XNL_04	AUGUSTUS	exon	188377	188520	.	-	.	ID=Py17XNL_0400316.1-exon1;Parent=Py17XNL_0400316.1;Name=Py17XNL_0400316.1-exon1;transcript_id=Py17XNL_0400316.1;gene_name=PIR protein;locus_tag=Py17XNL_0400316;protein_id=Py17XNL_0400316.1-p1;product=PIR protein
Py17XNL_04	AUGUSTUS	stop_codon	188434	188436	.	-	0	ID=Py17XNL_0400316.1-stop1;Parent=Py17XNL_0400316.1;Name=Py17XNL_0400316.1-stop1;transcript_id=Py17XNL_0400316.1;gene_name=PIR protein;locus_tag=Py17XNL_0400316
Py17XNL_04	AUGUSTUS	CDS	188434	188520	1	-	0	ID=Py17XNL_0400316.1-CDS1;Parent=Py17XNL_0400316.1;Name=Py17XNL_0400316.1-p1;transcript_id=Py17XNL_0400316.1;gene_name=PIR protein;locus_tag=Py17XNL_0400316;protein_id=Py17XNL_0400316.1-p1;product=PIR protein
Py17XNL_04	AUGUSTUS	intron	188521	188603	1	-	.	ID=Py17XNL_0400316.1-intron1;Parent=Py17XNL_0400316.1;Name=Py17XNL_0400316.1-intron1;transcript_id=Py17XNL_0400316.1;gene_name=PIR protein;locus_tag=Py17XNL_0400316
Py17XNL_04	AUGUSTUS	CDS	188604	189431	1	-	0	ID=Py17XNL_0400316.1-CDS2;Parent=Py17XNL_0400316.1;Name=Py17XNL_0400316.1-p1;transcript_id=Py17XNL_0400316.1;gene_name=PIR protein;locus_tag=Py17XNL_0400316;protein_id=Py17XNL_0400316.1-p1;product=PIR protein
Py17XNL_04	AUGUSTUS	exon	188604	189431	.	-	.	ID=Py17XNL_0400316.1-exon2;Parent=Py17XNL_0400316.1;Name=Py17XNL_0400316.1-exon2;transcript_id=Py17XNL_0400316.1;gene_name=PIR protein;locus_tag=Py17XNL_0400316;protein_id=Py17XNL_0400316.1-p1;product=PIR protein
Py17XNL_04	AUGUSTUS	intron	189432	189564	1	-	.	ID=Py17XNL_0400316.1-intron2;Parent=Py17XNL_0400316.1;Name=Py17XNL_0400316.1-intron2;transcript_id=Py17XNL_0400316.1;gene_name=PIR protein;locus_tag=Py17XNL_0400316
Py17XNL_04	AUGUSTUS	CDS	189565	189579	1	-	0	ID=Py17XNL_0400316.1-CDS3;Parent=Py17XNL_0400316.1;Name=Py17XNL_0400316.1-p1;transcript_id=Py17XNL_0400316.1;gene_name=PIR protein;locus_tag=Py17XNL_0400316;protein_id=Py17XNL_0400316.1-p1;product=PIR protein
Py17XNL_04	AUGUSTUS	exon	189565	189605	.	-	.	ID=Py17XNL_0400316.1-exon3;Parent=Py17XNL_0400316.1;Name=Py17XNL_0400316.1-exon3;transcript_id=Py17XNL_0400316.1;gene_name=PIR protein;locus_tag=Py17XNL_0400316;protein_id=Py17XNL_0400316.1-p1;product=PIR protein
Py17XNL_04	AUGUSTUS	start_codon	189577	189579	.	-	0	ID=Py17XNL_0400316.1-start1;Parent=Py17XNL_0400316.1;Name=Py17XNL_0400316.1-start1;transcript_id=Py17XNL_0400316.1;gene_name=PIR protein;locus_tag=Py17XNL_0400316
Py17XNL_04	AUGUSTUS	five_prime_UTR	189580	189605	0.85	-	.	ID=Py17XNL_0400316.1-5UTR1;Parent=Py17XNL_0400316.1;Name=Py17XNL_0400316.1-5UTR1;transcript_id=Py17XNL_0400316.1;gene_name=PIR protein;locus_tag=Py17XNL_0400316
Py17XNL_04	AUGUSTUS	transcription_start_site	189605	189605	.	-	.	ID=Py17XNL_0400316.1-tss1;Parent=Py17XNL_0400316.1;Name=Py17XNL_0400316.1-tss1;transcript_id=Py17XNL_0400316.1;gene_name=PIR protein;locus_tag=Py17XNL_0400316
###
Py17XNL_04	AUGUSTUS	gene	192604	193825	0.11	-	.	ID=Py17XNL_0400317;gene_id=Py17XNL_0400317;gene_name=Py17XNL_0400317;Name=fam-b protein;best_match=PY17X_0402200.1-p1;query_coverage=99.0;percentage_identity=100.0;locus_tag=Py17XNL_0400317
Py17XNL_04	AUGUSTUS	mRNA	192604	193825	0.11	-	.	ID=Py17XNL_0400317.1;Parent=Py17XNL_0400317;transcript_id=Py17XNL_0400317.1;gene_name=Py17XNL_0400317;Name=fam-b protein.1;best_match=PY17X_0402200.1-p1;query_coverage=99.0;percentage_identity=100.0;locus_tag=Py17XNL_0400317;protein_id=Py17XNL_0400317.1-p1;product=fam-b protein
Py17XNL_04	AUGUSTUS	transcription_end_site	192604	192604	.	-	.	ID=Py17XNL_0400317.1-tts1;Parent=Py17XNL_0400317.1;Name=Py17XNL_0400317.1-tts1;transcript_id=Py17XNL_0400317.1;gene_name=fam-b protein;locus_tag=Py17XNL_0400317
Py17XNL_04	AUGUSTUS	three_prime_UTR	192604	192725	0.18	-	.	ID=Py17XNL_0400317.1-3UTR1;Parent=Py17XNL_0400317.1;Name=Py17XNL_0400317.1-3UTR1;transcript_id=Py17XNL_0400317.1;gene_name=fam-b protein;locus_tag=Py17XNL_0400317
Py17XNL_04	AUGUSTUS	exon	192604	193439	.	-	.	ID=Py17XNL_0400317.1-exon1;Parent=Py17XNL_0400317.1;Name=Py17XNL_0400317.1-exon1;transcript_id=Py17XNL_0400317.1;gene_name=fam-b protein;locus_tag=Py17XNL_0400317;protein_id=Py17XNL_0400317.1-p1;product=fam-b protein
Py17XNL_04	AUGUSTUS	stop_codon	192726	192728	.	-	0	ID=Py17XNL_0400317.1-stop1;Parent=Py17XNL_0400317.1;Name=Py17XNL_0400317.1-stop1;transcript_id=Py17XNL_0400317.1;gene_name=fam-b protein;locus_tag=Py17XNL_0400317
Py17XNL_04	AUGUSTUS	CDS	192726	193439	0.67	-	0	ID=Py17XNL_0400317.1-CDS1;Parent=Py17XNL_0400317.1;Name=Py17XNL_0400317.1-p1;transcript_id=Py17XNL_0400317.1;gene_name=fam-b protein;locus_tag=Py17XNL_0400317;protein_id=Py17XNL_0400317.1-p1;product=fam-b protein
Py17XNL_04	AUGUSTUS	intron	193440	193605	1	-	.	ID=Py17XNL_0400317.1-intron1;Parent=Py17XNL_0400317.1;Name=Py17XNL_0400317.1-intron1;transcript_id=Py17XNL_0400317.1;gene_name=fam-b protein;locus_tag=Py17XNL_0400317
Py17XNL_04	AUGUSTUS	CDS	193606	193674	1	-	0	ID=Py17XNL_0400317.1-CDS2;Parent=Py17XNL_0400317.1;Name=Py17XNL_0400317.1-p1;transcript_id=Py17XNL_0400317.1;gene_name=fam-b protein;locus_tag=Py17XNL_0400317;protein_id=Py17XNL_0400317.1-p1;product=fam-b protein
Py17XNL_04	AUGUSTUS	exon	193606	193825	.	-	.	ID=Py17XNL_0400317.1-exon2;Parent=Py17XNL_0400317.1;Name=Py17XNL_0400317.1-exon2;transcript_id=Py17XNL_0400317.1;gene_name=fam-b protein;locus_tag=Py17XNL_0400317;protein_id=Py17XNL_0400317.1-p1;product=fam-b protein
Py17XNL_04	AUGUSTUS	start_codon	193672	193674	.	-	0	ID=Py17XNL_0400317.1-start1;Parent=Py17XNL_0400317.1;Name=Py17XNL_0400317.1-start1;transcript_id=Py17XNL_0400317.1;gene_name=fam-b protein;locus_tag=Py17XNL_0400317
Py17XNL_04	AUGUSTUS	five_prime_UTR	193675	193825	0.62	-	.	ID=Py17XNL_0400317.1-5UTR1;Parent=Py17XNL_0400317.1;Name=Py17XNL_0400317.1-5UTR1;transcript_id=Py17XNL_0400317.1;gene_name=fam-b protein;locus_tag=Py17XNL_0400317
Py17XNL_04	AUGUSTUS	transcription_start_site	193825	193825	.	-	.	ID=Py17XNL_0400317.1-tss1;Parent=Py17XNL_0400317.1;Name=Py17XNL_0400317.1-tss1;transcript_id=Py17XNL_0400317.1;gene_name=fam-b protein;locus_tag=Py17XNL_0400317
###
Py17XNL_04	AUGUSTUS	gene	195240	196805	0.09	-	.	ID=Py17XNL_0400318;gene_id=Py17XNL_0400318;gene_name=Py17XNL_0400318;Name=PIR protein;best_match=PY17X_0402300.1-p1;query_coverage=99.0;percentage_identity=100.0;locus_tag=Py17XNL_0400318
Py17XNL_04	AUGUSTUS	mRNA	195240	196805	0.09	-	.	ID=Py17XNL_0400318.1;Parent=Py17XNL_0400318;transcript_id=Py17XNL_0400318.1;gene_name=Py17XNL_0400318;Name=PIR protein.1;best_match=PY17X_0402300.1-p1;query_coverage=99.0;percentage_identity=100.0;locus_tag=Py17XNL_0400318;protein_id=Py17XNL_0400318.1-p1;product=PIR protein
Py17XNL_04	AUGUSTUS	transcription_end_site	195240	195240	.	-	.	ID=Py17XNL_0400318.1-tts1;Parent=Py17XNL_0400318.1;Name=Py17XNL_0400318.1-tts1;transcript_id=Py17XNL_0400318.1;gene_name=PIR protein;locus_tag=Py17XNL_0400318
Py17XNL_04	AUGUSTUS	three_prime_UTR	195240	195614	0.11	-	.	ID=Py17XNL_0400318.1-3UTR1;Parent=Py17XNL_0400318.1;Name=Py17XNL_0400318.1-3UTR1;transcript_id=Py17XNL_0400318.1;gene_name=PIR protein;locus_tag=Py17XNL_0400318
Py17XNL_04	AUGUSTUS	exon	195240	195680	.	-	.	ID=Py17XNL_0400318.1-exon1;Parent=Py17XNL_0400318.1;Name=Py17XNL_0400318.1-exon1;transcript_id=Py17XNL_0400318.1;gene_name=PIR protein;locus_tag=Py17XNL_0400318;protein_id=Py17XNL_0400318.1-p1;product=PIR protein
Py17XNL_04	AUGUSTUS	stop_codon	195615	195617	.	-	0	ID=Py17XNL_0400318.1-stop1;Parent=Py17XNL_0400318.1;Name=Py17XNL_0400318.1-stop1;transcript_id=Py17XNL_0400318.1;gene_name=PIR protein;locus_tag=Py17XNL_0400318
Py17XNL_04	AUGUSTUS	CDS	195615	195680	1	-	0	ID=Py17XNL_0400318.1-CDS1;Parent=Py17XNL_0400318.1;Name=Py17XNL_0400318.1-p1;transcript_id=Py17XNL_0400318.1;gene_name=PIR protein;locus_tag=Py17XNL_0400318;protein_id=Py17XNL_0400318.1-p1;product=PIR protein
Py17XNL_04	AUGUSTUS	intron	195681	195769	1	-	.	ID=Py17XNL_0400318.1-intron1;Parent=Py17XNL_0400318.1;Name=Py17XNL_0400318.1-intron1;transcript_id=Py17XNL_0400318.1;gene_name=PIR protein;locus_tag=Py17XNL_0400318
Py17XNL_04	AUGUSTUS	CDS	195770	196627	1	-	0	ID=Py17XNL_0400318.1-CDS2;Parent=Py17XNL_0400318.1;Name=Py17XNL_0400318.1-p1;transcript_id=Py17XNL_0400318.1;gene_name=PIR protein;locus_tag=Py17XNL_0400318;protein_id=Py17XNL_0400318.1-p1;product=PIR protein
Py17XNL_04	AUGUSTUS	exon	195770	196627	.	-	.	ID=Py17XNL_0400318.1-exon2;Parent=Py17XNL_0400318.1;Name=Py17XNL_0400318.1-exon2;transcript_id=Py17XNL_0400318.1;gene_name=PIR protein;locus_tag=Py17XNL_0400318;protein_id=Py17XNL_0400318.1-p1;product=PIR protein
Py17XNL_04	AUGUSTUS	intron	196628	196765	1	-	.	ID=Py17XNL_0400318.1-intron2;Parent=Py17XNL_0400318.1;Name=Py17XNL_0400318.1-intron2;transcript_id=Py17XNL_0400318.1;gene_name=PIR protein;locus_tag=Py17XNL_0400318
Py17XNL_04	AUGUSTUS	CDS	196766	196780	1	-	0	ID=Py17XNL_0400318.1-CDS3;Parent=Py17XNL_0400318.1;Name=Py17XNL_0400318.1-p1;transcript_id=Py17XNL_0400318.1;gene_name=PIR protein;locus_tag=Py17XNL_0400318;protein_id=Py17XNL_0400318.1-p1;product=PIR protein
Py17XNL_04	AUGUSTUS	exon	196766	196805	.	-	.	ID=Py17XNL_0400318.1-exon3;Parent=Py17XNL_0400318.1;Name=Py17XNL_0400318.1-exon3;transcript_id=Py17XNL_0400318.1;gene_name=PIR protein;locus_tag=Py17XNL_0400318;protein_id=Py17XNL_0400318.1-p1;product=PIR protein
Py17XNL_04	AUGUSTUS	start_codon	196778	196780	.	-	0	ID=Py17XNL_0400318.1-start1;Parent=Py17XNL_0400318.1;Name=Py17XNL_0400318.1-start1;transcript_id=Py17XNL_0400318.1;gene_name=PIR protein;locus_tag=Py17XNL_0400318
Py17XNL_04	AUGUSTUS	five_prime_UTR	196781	196805	0.95	-	.	ID=Py17XNL_0400318.1-5UTR1;Parent=Py17XNL_0400318.1;Name=Py17XNL_0400318.1-5UTR1;transcript_id=Py17XNL_0400318.1;gene_name=PIR protein;locus_tag=Py17XNL_0400318
Py17XNL_04	AUGUSTUS	transcription_start_site	196805	196805	.	-	.	ID=Py17XNL_0400318.1-tss1;Parent=Py17XNL_0400318.1;Name=Py17XNL_0400318.1-tss1;transcript_id=Py17XNL_0400318.1;gene_name=PIR protein;locus_tag=Py17XNL_0400318
###
Py17XNL_04	AUGUSTUS	gene	199094	200295	0.19	-	.	ID=Py17XNL_0400319;gene_id=Py17XNL_0400319;gene_name=Py17XNL_0400319;Name=PIR protein;best_match=PY17X_0800121.1-p1;query_coverage=99.0;percentage_identity=56.452;locus_tag=Py17XNL_0400319
Py17XNL_04	AUGUSTUS	mRNA	199094	200295	0.19	-	.	ID=Py17XNL_0400319.1;Parent=Py17XNL_0400319;transcript_id=Py17XNL_0400319.1;gene_name=Py17XNL_0400319;Name=PIR protein.1;best_match=PY17X_0800121.1-p1;query_coverage=99.0;percentage_identity=56.452;locus_tag=Py17XNL_0400319;protein_id=Py17XNL_0400319.1-p1;product=PIR protein
Py17XNL_04	AUGUSTUS	transcription_end_site	199094	199094	.	-	.	ID=Py17XNL_0400319.1-tts1;Parent=Py17XNL_0400319.1;Name=Py17XNL_0400319.1-tts1;transcript_id=Py17XNL_0400319.1;gene_name=PIR protein;locus_tag=Py17XNL_0400319
Py17XNL_04	AUGUSTUS	three_prime_UTR	199094	199130	0.38	-	.	ID=Py17XNL_0400319.1-3UTR1;Parent=Py17XNL_0400319.1;Name=Py17XNL_0400319.1-3UTR1;transcript_id=Py17XNL_0400319.1;gene_name=PIR protein;locus_tag=Py17XNL_0400319
Py17XNL_04	AUGUSTUS	exon	199094	199217	.	-	.	ID=Py17XNL_0400319.1-exon1;Parent=Py17XNL_0400319.1;Name=Py17XNL_0400319.1-exon1;transcript_id=Py17XNL_0400319.1;gene_name=PIR protein;locus_tag=Py17XNL_0400319;protein_id=Py17XNL_0400319.1-p1;product=PIR protein
Py17XNL_04	AUGUSTUS	stop_codon	199131	199133	.	-	0	ID=Py17XNL_0400319.1-stop1;Parent=Py17XNL_0400319.1;Name=Py17XNL_0400319.1-stop1;transcript_id=Py17XNL_0400319.1;gene_name=PIR protein;locus_tag=Py17XNL_0400319
Py17XNL_04	AUGUSTUS	CDS	199131	199217	0.99	-	0	ID=Py17XNL_0400319.1-CDS1;Parent=Py17XNL_0400319.1;Name=Py17XNL_0400319.1-p1;transcript_id=Py17XNL_0400319.1;gene_name=PIR protein;locus_tag=Py17XNL_0400319;protein_id=Py17XNL_0400319.1-p1;product=PIR protein
Py17XNL_04	AUGUSTUS	intron	199218	199300	0.99	-	.	ID=Py17XNL_0400319.1-intron1;Parent=Py17XNL_0400319.1;Name=Py17XNL_0400319.1-intron1;transcript_id=Py17XNL_0400319.1;gene_name=PIR protein;locus_tag=Py17XNL_0400319
Py17XNL_04	AUGUSTUS	CDS	199301	199314	0.99	-	2	ID=Py17XNL_0400319.1-CDS2;Parent=Py17XNL_0400319.1;Name=Py17XNL_0400319.1-p1;transcript_id=Py17XNL_0400319.1;gene_name=PIR protein;locus_tag=Py17XNL_0400319;protein_id=Py17XNL_0400319.1-p1;product=PIR protein
Py17XNL_04	AUGUSTUS	exon	199301	199314	.	-	.	ID=Py17XNL_0400319.1-exon2;Parent=Py17XNL_0400319.1;Name=Py17XNL_0400319.1-exon2;transcript_id=Py17XNL_0400319.1;gene_name=PIR protein;locus_tag=Py17XNL_0400319;protein_id=Py17XNL_0400319.1-p1;product=PIR protein
Py17XNL_04	AUGUSTUS	intron	199315	199379	0.99	-	.	ID=Py17XNL_0400319.1-intron2;Parent=Py17XNL_0400319.1;Name=Py17XNL_0400319.1-intron2;transcript_id=Py17XNL_0400319.1;gene_name=PIR protein;locus_tag=Py17XNL_0400319
Py17XNL_04	AUGUSTUS	CDS	199380	200124	0.99	-	0	ID=Py17XNL_0400319.1-CDS3;Parent=Py17XNL_0400319.1;Name=Py17XNL_0400319.1-p1;transcript_id=Py17XNL_0400319.1;gene_name=PIR protein;locus_tag=Py17XNL_0400319;protein_id=Py17XNL_0400319.1-p1;product=PIR protein
Py17XNL_04	AUGUSTUS	exon	199380	200124	.	-	.	ID=Py17XNL_0400319.1-exon3;Parent=Py17XNL_0400319.1;Name=Py17XNL_0400319.1-exon3;transcript_id=Py17XNL_0400319.1;gene_name=PIR protein;locus_tag=Py17XNL_0400319;protein_id=Py17XNL_0400319.1-p1;product=PIR protein
Py17XNL_04	AUGUSTUS	intron	200125	200259	1	-	.	ID=Py17XNL_0400319.1-intron3;Parent=Py17XNL_0400319.1;Name=Py17XNL_0400319.1-intron3;transcript_id=Py17XNL_0400319.1;gene_name=PIR protein;locus_tag=Py17XNL_0400319
Py17XNL_04	AUGUSTUS	CDS	200260	200274	1	-	0	ID=Py17XNL_0400319.1-CDS4;Parent=Py17XNL_0400319.1;Name=Py17XNL_0400319.1-p1;transcript_id=Py17XNL_0400319.1;gene_name=PIR protein;locus_tag=Py17XNL_0400319;protein_id=Py17XNL_0400319.1-p1;product=PIR protein
Py17XNL_04	AUGUSTUS	exon	200260	200295	.	-	.	ID=Py17XNL_0400319.1-exon4;Parent=Py17XNL_0400319.1;Name=Py17XNL_0400319.1-exon4;transcript_id=Py17XNL_0400319.1;gene_name=PIR protein;locus_tag=Py17XNL_0400319;protein_id=Py17XNL_0400319.1-p1;product=PIR protein
Py17XNL_04	AUGUSTUS	start_codon	200272	200274	.	-	0	ID=Py17XNL_0400319.1-start1;Parent=Py17XNL_0400319.1;Name=Py17XNL_0400319.1-start1;transcript_id=Py17XNL_0400319.1;gene_name=PIR protein;locus_tag=Py17XNL_0400319
```
